## Supplementary material for "Water content, transition temperature and fragility influence protection and anhydrobiotic capacity": File S2: 100 percent trehalose 0 percent glycerol 10g per L 3 post537 PM.txt

```
Filename	100 percent trehalose 0 percent glycerol 10g per L 3 post537 PM
Instrument name	5500-0686 (192.168.1.100)
Operator	JFR
rundate	6/17/2022
Sample name	100 percent trehalose 0 percent glycerol 10g per L 3 post
proceduresegments	Equilibrate 30.00 °C; Ramp 10.00 °C/min to 250.00 °C
[step]
Ramp 10.00 °C/min to 250.00 °C
Time	Temperature	Weight	Weight	Deriv. Weight
min	°C	mg	%	% / °C
0.00	29.74	7.600	99.992	0.0197775
0.00	29.74	7.600	99.992	0.0138355
0.00	29.74	7.600	99.992	9.89999e-3
0.01	29.74	7.600	99.992	2.00631e-3
0.01	29.74	7.600	99.992	-4.98248e-3
0.01	29.74	7.600	99.992	-4.01604e-3
0.01	29.74	7.600	99.992	-1.01414e-5
0.01	29.75	7.600	99.992	8.06340e-3
0.01	29.75	7.600	99.992	0.0111413
0.01	29.75	7.600	99.992	8.11719e-3
0.02	29.75	7.600	99.992	1.76108e-5
0.02	29.75	7.600	99.992	-8.16520e-3
0.02	29.75	7.600	99.992	-9.25178e-3
0.02	29.75	7.600	99.992	-5.15995e-3
0.02	29.75	7.600	99.992	5.15996e-3
0.03	29.75	7.600	99.992	0.0113711
0.03	29.75	7.600	99.992	9.34356e-3
0.03	29.75	7.600	99.992	1.94905e-5
0.03	29.75	7.600	99.992	-0.0114697
0.03	29.75	7.600	99.992	-0.0146400
0.03	29.76	7.600	99.992	-8.38681e-3
0.03	29.76	7.600	99.992	1.03550e-3
0.04	29.76	7.600	99.992	6.33240e-3
0.04	29.76	7.600	99.992	5.30612e-3
0.04	29.76	7.600	99.992	-2.11744e-3
0.04	29.76	7.600	99.992	-0.0106678
0.04	29.76	7.600	99.992	-0.0149910
0.05	29.76	7.600	99.992	-0.0118383
0.05	29.76	7.600	99.992	-2.32362e-5
0.05	29.76	7.600	99.992	9.74190e-3
0.05	29.76	7.600	99.992	9.79970e-3
0.05	29.76	7.600	99.992	2.02607e-5
0.05	29.76	7.600	99.992	-0.0120493
0.05	29.76	7.600	99.992	-0.0175655
0.06	29.77	7.600	99.992	-0.0143063
0.06	29.77	7.600	99.992	-3.31124e-3
0.06	29.77	7.600	99.992	6.60973e-3
0.06	29.77	7.600	99.992	9.94535e-3
0.06	29.77	7.600	99.992	7.77952e-3
0.07	29.77	7.600	99.992	-2.20529e-3
0.07	29.77	7.600	99.992	-8.96534e-3
0.07	29.77	7.600	99.992	-0.0146377
0.07	29.77	7.600	99.992	-0.0191790
0.07	29.77	7.600	99.992	-0.0158472
0.07	29.77	7.600	99.992	-0.0113636
0.08	29.77	7.600	99.992	-4.56488e-3
0.08	29.77	7.600	99.992	-2.28234e-3
0.08	29.77	7.600	99.992	-0.0103596
0.08	29.77	7.600	99.992	-0.0208748
0.08	29.78	7.600	99.992	-0.0256043
0.08	29.78	7.600	99.992	-0.0232625
0.08	29.78	7.600	99.992	-0.0163616
0.09	29.78	7.600	99.992	-9.40056e-3
0.09	29.78	7.600	99.992	-8.25320e-3
0.09	29.78	7.600	99.992	-0.0153915
0.09	29.78	7.600	99.992	-0.0248982
0.09	29.78	7.600	99.992	-0.0320601
0.09	29.78	7.600	99.992	-0.0273187
0.10	29.78	7.600	99.992	-0.0142482
0.10	29.78	7.600	99.992	-4.76047e-3
0.10	29.78	7.600	99.992	-4.76046e-3
0.10	29.78	7.600	99.992	-0.0143233
0.10	29.78	7.600	99.992	-0.0251626
0.11	29.78	7.600	99.992	-0.0287921
0.11	29.78	7.600	99.992	-0.0215482
0.11	29.79	7.600	99.992	-8.37247e-3
0.11	29.79	7.600	99.992	3.58562e-3
0.11	29.79	7.600	99.992	4.78968e-3
0.11	29.79	7.600	99.992	-1.22131e-5
0.12	29.79	7.600	99.992	-9.58296e-3
0.12	29.79	7.600	99.992	-0.0131729
0.12	29.79	7.600	99.992	-9.62037e-3
0.12	29.79	7.600	99.992	2.41466e-3
0.12	29.79	7.600	99.992	0.0180068
0.12	29.79	7.600	99.992	0.0238903
0.13	29.79	7.600	99.992	0.0214335
0.13	29.79	7.600	99.992	8.34823e-3
0.13	29.79	7.600	99.992	-1.19260e-3
0.13	29.79	7.600	99.992	-1.18552e-3
0.13	29.79	7.600	99.992	3.57071e-3
0.13	29.80	7.600	99.992	9.48135e-3
0.14	29.80	7.600	99.992	0.0117922
0.14	29.80	7.600	99.992	0.0117473
0.14	29.80	7.600	99.992	0.0117233
0.14	29.80	7.600	99.992	0.0117440
0.14	29.80	7.600	99.992	9.38965e-3
0.14	29.80	7.600	99.992	0.0105386
0.14	29.80	7.600	99.992	0.0116733
0.15	29.80	7.600	99.992	0.0174301
0.15	29.80	7.600	99.992	0.0207568
0.15	29.80	7.600	99.992	0.0206558
0.15	29.80	7.600	99.992	0.0171135
0.15	29.80	7.600	99.992	9.08176e-3
0.16	29.80	7.600	99.992	9.05478e-3
0.16	29.80	7.600	99.992	0.0112700
0.16	29.80	7.600	99.992	0.0179371
0.16	29.81	7.600	99.992	0.0245446
0.16	29.81	7.600	99.992	0.0277678
0.16	29.81	7.600	99.992	0.0265509
0.16	29.81	7.600	99.992	0.0197733
0.17	29.81	7.600	99.992	9.82155e-3
0.17	29.81	7.600	99.992	6.53592e-3
0.17	29.81	7.600	99.992	0.0130185
0.17	29.81	7.600	99.992	0.0226409
0.17	29.81	7.600	99.992	0.0278409
0.18	29.81	7.600	99.992	0.0222927
0.18	29.81	7.600	99.992	0.0126557
0.18	29.81	7.600	99.992	6.30354e-3
0.18	29.81	7.600	99.992	0.0115314
0.18	29.81	7.600	99.992	0.0218790
0.18	29.82	7.600	99.992	0.0258027
0.19	29.82	7.600	99.992	0.0224809
0.19	29.82	7.600	99.992	0.0122043
0.19	29.82	7.600	99.992	7.08695e-3
0.19	29.82	7.600	99.992	5.02910e-3
0.19	29.82	7.600	99.992	7.00724e-3
0.19	29.82	7.600	99.992	0.0118981
0.19	29.82	7.600	99.992	0.0137788
0.20	29.82	7.600	99.992	0.0166402
0.20	29.82	7.600	99.992	0.0146580
0.20	29.82	7.600	99.992	0.0165576
0.20	29.82	7.600	99.992	0.0193974
0.20	29.82	7.600	99.992	0.0202117
0.21	29.83	7.600	99.992	0.0210011
0.21	29.83	7.600	99.992	0.0170757
0.21	29.83	7.600	99.992	0.0160207
0.21	29.83	7.600	99.992	0.0159181
0.21	29.83	7.600	99.992	0.0185567
0.21	29.83	7.600	99.992	0.0229496
0.21	29.83	7.600	99.992	0.0236426
0.22	29.83	7.600	99.993	0.0226039
0.22	29.83	7.600	99.993	0.0216121
0.22	29.83	7.600	99.993	0.0223806
0.22	29.83	7.600	99.993	0.0248583
0.22	29.83	7.600	99.993	0.0263436
0.23	29.84	7.600	99.993	0.0260690
0.23	29.84	7.600	99.993	0.0240879
0.23	29.84	7.600	99.993	0.0230433
0.23	29.84	7.600	99.993	0.0229023
0.23	29.84	7.600	99.993	0.0252073
0.23	29.84	7.600	99.993	0.0274493
0.24	29.84	7.600	99.993	0.0255231
0.24	29.84	7.600	99.993	0.0220158
0.24	29.84	7.600	99.993	0.0145629
0.24	29.84	7.600	99.993	0.0112266
0.24	29.84	7.600	99.993	0.0127144
0.24	29.85	7.600	99.993	0.0164924
0.24	29.85	7.600	99.993	0.0201165
0.25	29.85	7.600	99.993	0.0175715
0.25	29.85	7.600	99.993	0.0174153
0.25	29.85	7.600	99.993	0.0202470
0.25	29.85	7.600	99.993	0.0236895
0.25	29.85	7.600	99.993	0.0255853
0.26	29.85	7.600	99.993	0.0260464
0.26	29.85	7.600	99.993	0.0271917
0.26	29.85	7.600	99.993	0.0260915
0.26	29.86	7.600	99.993	0.0222124
0.26	29.86	7.600	99.993	0.0164159
0.26	29.86	7.600	99.993	0.0134827
0.26	29.86	7.600	99.993	0.0146218
0.27	29.86	7.600	99.993	0.0176734
0.27	29.86	7.600	99.993	0.0199681
0.27	29.86	7.600	99.993	0.0209092
0.27	29.86	7.600	99.993	0.0199516
0.27	29.87	7.600	99.993	0.0184547
0.28	29.87	7.600	99.993	0.0194132
0.28	29.87	7.600	99.993	0.0209475
0.28	29.87	7.600	99.993	0.0212019
0.28	29.87	7.600	99.993	0.0214106
0.28	29.87	7.600	99.993	0.0221968
0.28	29.87	7.600	99.993	0.0217458
0.29	29.87	7.600	99.993	0.0218638
0.29	29.88	7.600	99.993	0.0209224
0.29	29.88	7.600	99.993	0.0200303
0.29	29.88	7.600	99.993	0.0207232
0.29	29.88	7.600	99.994	0.0203565
0.29	29.88	7.600	99.994	0.0189738
0.30	29.88	7.600	99.994	0.0181255
0.30	29.88	7.600	99.994	0.0177801
0.30	29.89	7.600	99.994	0.0160075
0.30	29.89	7.600	99.994	0.0156952
0.30	29.89	7.600	99.994	0.0135693
0.30	29.89	7.600	99.994	0.0133051
0.30	29.89	7.600	99.994	0.0156345
0.31	29.90	7.600	99.994	0.0183001
0.31	29.90	7.600	99.994	0.0203684
0.31	29.90	7.600	99.994	0.0186715
0.31	29.90	7.600	99.994	0.0170682
0.31	29.90	7.600	99.994	0.0155387
0.31	29.90	7.600	99.994	0.0163335
0.32	29.91	7.600	99.994	0.0189389
0.32	29.91	7.600	99.994	0.0195661
0.32	29.91	7.600	99.994	0.0197603
0.32	29.91	7.600	99.994	0.0185873
0.32	29.92	7.600	99.994	0.0168119
0.33	29.92	7.600	99.994	0.0164045
0.33	29.92	7.600	99.994	0.0179417
0.33	29.92	7.600	99.994	0.0196824
0.33	29.92	7.600	99.994	0.0210078
0.33	29.93	7.600	99.994	0.0225546
0.33	29.93	7.600	99.994	0.0219821
0.34	29.93	7.600	99.994	0.0219826
0.34	29.94	7.600	99.995	0.0216843
0.34	29.94	7.600	99.995	0.0214093
0.34	29.94	7.600	99.995	0.0221576
0.34	29.94	7.600	99.995	0.0228605
0.34	29.95	7.600	99.995	0.0240101
0.35	29.95	7.600	99.995	0.0243365
0.35	29.95	7.600	99.995	0.0246365
0.35	29.96	7.600	99.995	0.0249160
0.35	29.96	7.600	99.995	0.0251616
0.35	29.96	7.600	99.995	0.0255794
0.35	29.97	7.600	99.995	0.0253320
0.35	29.97	7.600	99.995	0.0250998
0.36	29.97	7.600	99.995	0.0250620
0.36	29.98	7.600	99.996	0.0250103
0.36	29.98	7.600	99.996	0.0251373
0.36	29.99	7.600	99.996	0.0246927
0.36	29.99	7.600	99.996	0.0240747
0.36	29.99	7.600	99.996	0.0236574
0.37	30.00	7.600	99.996	0.0236070
0.37	30.00	7.600	99.996	0.0240409
0.37	30.01	7.600	99.996	0.0239493
0.37	30.01	7.600	99.996	0.0235475
0.37	30.02	7.600	99.997	0.0223706
0.38	30.02	7.600	99.997	0.0213940
0.38	30.03	7.600	99.997	0.0204549
0.38	30.03	7.600	99.997	0.0199978
0.38	30.04	7.600	99.997	0.0199726
0.38	30.04	7.600	99.997	0.0193848
0.38	30.05	7.600	99.997	0.0186845
0.39	30.05	7.600	99.997	0.0176213
0.39	30.06	7.600	99.997	0.0167254
0.39	30.07	7.600	99.997	0.0167678
0.39	30.07	7.600	99.998	0.0169254
0.39	30.08	7.600	99.998	0.0170716
0.39	30.08	7.600	99.998	0.0165952
0.40	30.09	7.600	99.998	0.0155554
0.40	30.10	7.600	99.998	0.0146737
0.40	30.10	7.600	99.998	0.0143997
0.40	30.11	7.600	99.998	0.0149120
0.40	30.12	7.600	99.998	0.0151791
0.40	30.13	7.600	99.998	0.0155349
0.40	30.13	7.600	99.999	0.0154606
0.41	30.14	7.600	99.999	0.0150802
0.41	30.15	7.600	99.999	0.0145131
0.41	30.15	7.600	99.999	0.0138712
0.41	30.16	7.600	99.999	0.0136433
0.41	30.17	7.600	99.999	0.0138065
0.41	30.18	7.600	99.999	0.0140533
0.42	30.19	7.600	99.999	0.0136388
0.42	30.19	7.600	99.999	0.0128725
0.42	30.20	7.600	99.999	0.0121334
0.42	30.21	7.600	100.000	0.0115961
0.42	30.22	7.600	100.000	0.0116012
0.43	30.23	7.600	100.000	0.0113452
0.43	30.24	7.600	100.000	0.0110990
0.43	30.25	7.600	100.000	0.0110319
0.43	30.26	7.600	100.000	0.0110502
0.43	30.27	7.600	100.000	0.0109793
0.43	30.27	7.600	100.000	0.0103450
0.44	30.28	7.600	100.000	9.65462e-3
0.44	30.29	7.600	100.000	8.90194e-3
0.44	30.30	7.600	100.001	8.55837e-3
0.44	30.31	7.600	100.001	8.53305e-3
0.44	30.32	7.600	100.001	8.58437e-3
0.44	30.33	7.600	100.001	8.55698e-3
0.45	30.34	7.600	100.001	8.16116e-3
0.45	30.35	7.600	100.001	7.33494e-3
0.45	30.36	7.600	100.001	6.53006e-3
0.45	30.37	7.600	100.001	6.17369e-3
0.45	30.39	7.600	100.001	6.03900e-3
0.45	30.40	7.600	100.001	6.18647e-3
0.45	30.41	7.600	100.001	6.12167e-3
0.46	30.42	7.600	100.001	5.85494e-3
0.46	30.43	7.600	100.001	5.59513e-3
0.46	30.44	7.600	100.002	5.40844e-3
0.46	30.45	7.600	100.002	5.49339e-3
0.46	30.46	7.600	100.002	5.50951e-3
0.46	30.48	7.600	100.002	5.59215e-3
0.47	30.49	7.600	100.002	5.41254e-3
0.47	30.50	7.600	100.002	5.17290e-3
0.47	30.51	7.600	100.002	4.93794e-3
0.47	30.52	7.600	100.002	4.64475e-3
0.47	30.53	7.600	100.002	4.67111e-3
0.48	30.55	7.600	100.002	4.69856e-3
0.48	30.56	7.600	100.002	5.09881e-3
0.48	30.57	7.600	100.002	5.30744e-3
0.48	30.58	7.600	100.002	5.39215e-3
0.48	30.60	7.600	100.002	5.29270e-3
0.48	30.61	7.600	100.002	5.01527e-3
0.49	30.62	7.600	100.002	4.92112e-3
0.49	30.63	7.600	100.003	4.88942e-3
0.49	30.65	7.600	100.003	4.91718e-3
0.49	30.66	7.601	100.003	5.12256e-3
0.49	30.67	7.601	100.003	5.38453e-3
0.49	30.69	7.601	100.003	5.35220e-3
0.50	30.70	7.601	100.003	5.32058e-3
0.50	30.71	7.601	100.003	4.77207e-3
0.50	30.73	7.601	100.003	4.40325e-3
0.50	30.74	7.601	100.003	4.20916e-3
0.50	30.75	7.601	100.003	4.01787e-3
0.50	30.77	7.601	100.003	4.05374e-3
0.50	30.78	7.601	100.003	3.69715e-3
0.51	30.79	7.601	100.003	3.23271e-3
0.51	30.81	7.601	100.003	2.71817e-3
0.51	30.82	7.601	100.003	2.54103e-3
0.51	30.83	7.601	100.003	2.63997e-3
0.51	30.85	7.601	100.003	2.79225e-3
0.51	30.86	7.601	100.003	2.83446e-3
0.52	30.88	7.601	100.003	2.60571e-3
0.52	30.89	7.601	100.004	2.43317e-3
0.52	30.90	7.601	100.004	2.26263e-3
0.52	30.92	7.601	100.004	2.25494e-3
0.52	30.93	7.601	100.004	2.40765e-3
0.53	30.95	7.601	100.004	2.45271e-3
0.53	30.96	7.601	100.004	2.39122e-3
0.53	30.98	7.601	100.004	2.33063e-3
0.53	30.99	7.601	100.004	2.16453e-3
0.53	31.00	7.601	100.004	1.99937e-3
0.53	31.02	7.601	100.004	1.78333e-3
0.53	31.03	7.601	100.004	1.56903e-3
0.54	31.05	7.601	100.004	1.66881e-3
0.54	31.06	7.601	100.004	1.82030e-3
0.54	31.08	7.601	100.004	1.76365e-3
0.54	31.09	7.601	100.004	1.55217e-3
0.54	31.11	7.601	100.004	1.13529e-3
0.55	31.12	7.601	100.004	8.75379e-4
0.55	31.14	7.601	100.004	8.73432e-4
0.55	31.15	7.601	100.004	1.12821e-3
0.55	31.17	7.601	100.004	1.22788e-3
0.55	31.18	7.601	100.004	1.27620e-3
0.55	31.20	7.601	100.004	1.12063e-3
0.55	31.21	7.601	100.004	8.13457e-4
0.56	31.23	7.601	100.004	7.10456e-4
0.56	31.24	7.601	100.004	5.06707e-4
0.56	31.26	7.601	100.004	5.05797e-4
0.56	31.27	7.601	100.004	7.07084e-4
0.56	31.29	7.601	100.004	8.06665e-4
0.57	31.30	7.601	100.004	9.06217e-4
0.57	31.32	7.601	100.004	7.54013e-4
0.57	31.33	7.601	100.004	2.00611e-4
0.57	31.35	7.601	100.004	1.00243e-4
0.57	31.36	7.601	100.004	1.22954e-7
0.57	31.38	7.601	100.004	1.00138e-4
0.58	31.39	7.601	100.004	1.99773e-4
0.58	31.41	7.601	100.004	0.00000
0.58	31.42	7.601	100.004	0.00000
0.58	31.44	7.601	100.004	0.00000
0.58	31.45	7.601	100.004	9.95681e-5
0.58	31.47	7.601	100.004	3.48077e-4
0.58	31.49	7.601	100.004	5.46404e-4
0.59	31.50	7.601	100.004	7.44407e-4
0.59	31.52	7.601	100.004	7.43826e-4
0.59	31.53	7.601	100.004	6.44202e-4
0.59	31.55	7.601	100.004	5.94258e-4
0.59	31.56	7.601	100.004	4.94964e-4
0.60	31.58	7.601	100.004	3.95682e-4
0.60	31.59	7.601	100.004	3.46005e-4
0.60	31.61	7.601	100.004	4.44685e-4
0.60	31.62	7.601	100.004	7.40832e-4
0.60	31.64	7.601	100.004	9.37973e-4
0.60	31.65	7.601	100.004	8.88192e-4
0.60	31.67	7.601	100.004	6.90547e-4
0.61	31.69	7.601	100.004	4.93072e-4
0.61	31.70	7.601	100.004	5.91512e-4
0.61	31.72	7.601	100.004	6.40591e-4
0.61	31.73	7.601	100.004	8.37417e-4
0.61	31.75	7.601	100.004	9.84921e-4
0.62	31.76	7.601	100.004	1.03393e-3
0.62	31.78	7.601	100.004	1.18144e-3
0.62	31.79	7.601	100.004	1.32902e-3
0.62	31.81	7.601	100.004	1.52564e-3
0.62	31.83	7.601	100.004	1.72208e-3
0.62	31.84	7.601	100.004	1.82013e-3
0.63	31.86	7.601	100.004	1.77049e-3
0.63	31.87	7.601	100.005	1.72096e-3
0.63	31.89	7.601	100.005	1.37645e-3
0.63	31.90	7.601	100.005	1.17960e-3
0.63	31.92	7.601	100.005	1.27786e-3
0.63	31.93	7.601	100.005	1.32699e-3
0.63	31.95	7.601	100.005	1.57276e-3
0.64	31.96	7.601	100.005	1.47446e-3
0.64	31.98	7.601	100.005	1.27784e-3
0.64	32.00	7.601	100.005	9.82992e-4
0.64	32.01	7.601	100.005	4.91541e-4
0.64	32.03	7.601	100.005	2.94954e-4
0.65	32.04	7.601	100.005	1.47476e-4
0.65	32.06	7.601	100.005	1.47452e-4
0.65	32.07	7.601	100.005	-1.93218e-8
0.65	32.09	7.601	100.005	-3.43973e-4
0.65	32.10	7.601	100.005	-6.38780e-4
0.65	32.12	7.601	100.005	-9.82801e-4
0.65	32.14	7.601	100.005	-1.22845e-3
0.66	32.15	7.601	100.005	-1.08100e-3
0.66	32.17	7.601	100.005	-9.33547e-4
0.66	32.18	7.601	100.005	-5.89545e-4
0.66	32.20	7.601	100.005	-3.93014e-4
0.66	32.21	7.601	100.005	-6.38586e-4
0.67	32.23	7.601	100.005	-7.85949e-4
0.67	32.24	7.601	100.005	-1.12991e-3
0.67	32.26	7.601	100.005	-1.42468e-3
0.67	32.28	7.601	100.005	-1.52290e-3
0.67	32.29	7.601	100.004	-1.52266e-3
0.67	32.31	7.601	100.004	-1.42425e-3
0.68	32.32	7.601	100.004	-1.32590e-3
0.68	32.34	7.601	100.004	-1.66961e-3
0.68	32.35	7.601	100.004	-2.01335e-3
0.68	32.37	7.601	100.004	-2.06262e-3
0.68	32.38	7.601	100.004	-1.91553e-3
0.68	32.40	7.601	100.004	-1.47352e-3
0.68	32.42	7.601	100.004	-1.42430e-3
0.69	32.43	7.601	100.004	-1.57135e-3
0.69	32.45	7.601	100.004	-1.57102e-3
0.69	32.46	7.601	100.004	-1.66899e-3
0.69	32.48	7.601	100.004	-1.57066e-3
0.69	32.49	7.601	100.004	-1.61956e-3
0.70	32.51	7.601	100.004	-1.61930e-3
0.70	32.52	7.601	100.004	-1.37372e-3
0.70	32.54	7.601	100.004	-1.27550e-3
0.70	32.56	7.601	100.004	-1.12828e-3
0.70	32.57	7.601	100.004	-1.12811e-3
0.70	32.59	7.601	100.004	-1.37319e-3
0.70	32.60	7.601	100.004	-1.61807e-3
0.71	32.62	7.601	100.004	-1.81367e-3
0.71	32.63	7.601	100.004	-1.81319e-3
0.71	32.65	7.601	100.004	-1.37167e-3
0.71	32.66	7.601	100.004	-1.07743e-3
0.71	32.68	7.601	100.004	-9.30180e-4
0.72	32.70	7.601	100.004	-1.07674e-3
0.72	32.71	7.601	100.004	-1.27196e-3
0.72	32.73	7.601	100.004	-1.27153e-3
0.72	32.74	7.601	100.004	-1.17326e-3
0.72	32.76	7.601	100.004	-9.77398e-4
0.72	32.77	7.601	100.004	-7.81684e-4
0.73	32.79	7.601	100.004	-5.86107e-4
0.73	32.80	7.601	100.004	-3.41778e-4
0.73	32.82	7.601	100.004	-1.46408e-4
0.73	32.84	7.601	100.004	-9.75372e-5
0.73	32.85	7.601	100.004	1.95074e-4
0.73	32.87	7.601	100.004	3.89954e-4
0.73	32.88	7.601	100.004	5.35953e-4
0.74	32.90	7.601	100.004	6.81805e-4
0.74	32.91	7.601	100.004	6.32762e-4
0.74	32.93	7.601	100.004	6.32348e-4
0.74	32.95	7.601	100.004	4.86135e-4
0.74	32.96	7.601	100.004	4.37363e-4
0.75	32.98	7.601	100.004	3.88536e-4
0.75	32.99	7.601	100.004	3.88338e-4
0.75	33.01	7.601	100.004	5.33750e-4
0.75	33.02	7.601	100.004	6.30493e-4
0.75	33.04	7.601	100.004	6.78496e-4
0.75	33.06	7.601	100.004	4.84215e-4
0.75	33.07	7.601	100.004	1.93559e-4
0.76	33.09	7.601	100.004	9.67796e-5
0.76	33.10	7.601	100.004	2.41784e-4
0.76	33.12	7.601	100.004	3.86567e-4
0.76	33.13	7.601	100.004	4.82835e-4
0.76	33.15	7.601	100.004	4.82509e-4
0.77	33.17	7.601	100.004	3.85756e-4
0.77	33.18	7.601	100.004	2.40943e-4
0.77	33.20	7.601	100.004	-6.03163e-8
0.77	33.21	7.601	100.004	-1.44409e-4
0.77	33.23	7.601	100.004	-1.44252e-4
0.77	33.25	7.601	100.004	5.54281e-8
0.78	33.26	7.601	100.004	4.79961e-5
0.78	33.28	7.601	100.004	9.59739e-5
0.78	33.29	7.601	100.004	9.59048e-5
0.78	33.31	7.601	100.004	4.79317e-5
0.78	33.32	7.601	100.004	9.57396e-5
0.78	33.34	7.601	100.004	1.91479e-4
0.78	33.36	7.601	100.004	3.82581e-4
0.79	33.37	7.601	100.004	5.25495e-4
0.79	33.39	7.601	100.004	5.72651e-4
0.79	33.40	7.601	100.004	2.86041e-4
0.79	33.42	7.601	100.004	9.52108e-5
0.79	33.44	7.601	100.004	-4.76145e-5
0.80	33.45	7.601	100.004	8.37048e-8
0.80	33.47	7.601	100.004	2.37656e-4
0.80	33.48	7.601	100.004	2.84851e-4
0.80	33.50	7.601	100.004	2.37070e-4
0.80	33.52	7.601	100.004	-8.53125e-8
0.80	33.53	7.601	100.004	-2.36772e-4
0.80	33.55	7.601	100.004	-3.78472e-4
0.81	33.57	7.601	100.004	-4.72646e-4
0.81	33.58	7.601	100.004	-3.77784e-4
0.81	33.60	7.601	100.004	-2.35880e-4
0.81	33.61	7.601	100.004	-9.42573e-5
0.81	33.63	7.601	100.004	0.00000
0.82	33.65	7.601	100.004	0.00000
0.82	33.66	7.601	100.004	0.00000
0.82	33.68	7.601	100.004	9.39982e-5
0.82	33.69	7.601	100.004	1.40856e-4
0.82	33.71	7.601	100.004	1.40720e-4
0.82	33.73	7.601	100.004	1.87494e-4
0.83	33.74	7.601	100.004	2.34236e-4
0.83	33.76	7.601	100.004	3.74383e-4
0.83	33.78	7.601	100.004	3.73945e-4
0.83	33.79	7.601	100.004	2.33464e-4
0.83	33.81	7.601	100.004	9.32835e-5
0.83	33.83	7.601	100.004	9.32835e-5
0.83	33.84	7.601	100.004	2.32974e-4
0.84	33.86	7.601	100.004	2.79282e-4
0.84	33.87	7.601	100.004	2.32502e-4
0.84	33.89	7.601	100.004	9.29281e-5
0.84	33.91	7.601	100.004	9.29281e-5
0.84	33.92	7.601	100.004	2.32107e-4
0.85	33.94	7.601	100.004	2.78194e-4
0.85	33.96	7.601	100.004	2.31539e-4
0.85	33.97	7.601	100.004	9.25412e-5
0.85	33.99	7.601	100.004	0.00000
0.85	34.01	7.601	100.004	0.00000
0.85	34.02	7.601	100.004	-9.23915e-5
0.85	34.04	7.601	100.004	-2.30729e-4
0.86	34.06	7.601	100.004	-3.68848e-4
0.86	34.07	7.601	100.004	-3.68562e-4
0.86	34.09	7.601	100.004	-3.22281e-4
0.86	34.11	7.601	100.004	-2.30048e-4
0.86	34.12	7.601	100.004	-3.21919e-4
0.87	34.14	7.601	100.004	-4.59495e-4
0.87	34.16	7.601	100.004	-4.13181e-4
0.87	34.17	7.601	100.004	-4.12802e-4
0.87	34.19	7.601	100.004	-2.29192e-4
0.87	34.20	7.601	100.004	-2.29066e-4
0.87	34.22	7.601	100.004	-3.20469e-4
0.88	34.24	7.601	100.004	-4.57551e-4
0.88	34.25	7.601	100.004	-5.02792e-4
0.88	34.27	7.601	100.004	-4.56798e-4
0.88	34.29	7.601	100.004	-4.10894e-4
0.88	34.31	7.601	100.004	-2.73775e-4
0.88	34.32	7.601	100.004	-2.27998e-4
0.88	34.34	7.601	100.004	-9.11369e-5
0.89	34.36	7.601	100.004	0.00000
0.89	34.37	7.601	100.004	0.00000
0.89	34.39	7.601	100.004	0.00000
0.89	34.41	7.601	100.004	0.00000
0.89	34.42	7.601	100.004	9.09235e-5
0.90	34.44	7.601	100.004	2.27157e-4
0.90	34.46	7.601	100.004	1.81523e-4
0.90	34.47	7.601	100.004	1.81416e-4
0.90	34.49	7.601	100.004	9.06721e-5
0.90	34.51	7.601	100.004	4.53165e-5
0.90	34.52	7.601	100.004	9.05633e-5
0.90	34.54	7.601	100.004	9.05633e-5
0.91	34.56	7.601	100.004	3.16785e-4
0.91	34.57	7.601	100.004	4.97529e-4
0.91	34.59	7.601	100.004	4.97243e-4
0.91	34.61	7.601	100.004	3.16264e-4
0.91	34.62	7.601	100.004	-3.67229e-8
0.92	34.64	7.601	100.004	-2.25785e-4
0.92	34.66	7.601	100.004	-4.51347e-4
0.92	34.68	7.601	100.004	-5.86518e-4
0.92	34.69	7.601	100.004	-6.76494e-4
0.92	34.71	7.601	100.004	-9.46707e-4
0.92	34.73	7.601	100.004	-1.17156e-3
0.93	34.74	7.601	100.004	-1.39615e-3
0.93	34.76	7.601	100.004	-1.62086e-3
0.93	34.78	7.601	100.004	-1.62046e-3
0.93	34.79	7.601	100.004	-1.80011e-3
0.93	34.81	7.601	100.004	-1.79947e-3
0.93	34.83	7.601	100.004	-1.61910e-3
0.93	34.84	7.601	100.004	-1.61877e-3
0.94	34.86	7.601	100.004	-1.57341e-3
0.94	34.88	7.601	100.004	-1.79767e-3
0.94	34.90	7.601	100.004	-1.84191e-3
0.94	34.91	7.601	100.004	-1.61662e-3
0.94	34.93	7.601	100.004	-1.21204e-3
0.95	34.95	7.601	100.004	-9.42451e-4
0.95	34.96	7.601	100.004	-1.07685e-3
0.95	34.98	7.601	100.004	-1.30099e-3
0.95	35.00	7.601	100.003	-1.48015e-3
0.95	35.01	7.601	100.003	-1.34533e-3
0.95	35.03	7.601	100.003	-1.21052e-3
0.95	35.05	7.601	100.003	-1.21044e-3
0.96	35.07	7.601	100.003	-1.34489e-3
0.96	35.08	7.601	100.003	-1.47925e-3
0.96	35.10	7.601	100.003	-1.38939e-3
0.96	35.12	7.601	100.003	-1.29932e-3
0.96	35.13	7.601	100.003	-1.20936e-3
0.97	35.15	7.601	100.003	-1.07476e-3
0.97	35.17	7.601	100.003	-9.84895e-4
0.97	35.18	7.601	100.003	-8.50508e-4
0.97	35.20	7.601	100.003	-8.05680e-4
0.97	35.22	7.601	100.003	-7.16144e-4
0.97	35.24	7.601	100.003	-3.58092e-4
0.98	35.25	7.601	100.003	-4.47648e-5
0.98	35.27	7.601	100.003	2.23790e-4
0.98	35.29	7.601	100.003	2.23772e-4
0.98	35.30	7.601	100.003	1.34250e-4
0.98	35.32	7.601	100.003	1.78985e-4
0.98	35.34	7.601	100.003	2.23716e-4
0.98	35.36	7.601	100.003	5.36887e-4
0.99	35.37	7.601	100.003	6.26372e-4
0.99	35.39	7.601	100.003	6.71131e-4
0.99	35.41	7.601	100.003	6.26374e-4
0.99	35.42	7.601	100.003	4.92122e-4
0.99	35.44	7.601	100.003	5.36823e-4
1.00	35.46	7.601	100.003	5.36743e-4
1.00	35.47	7.601	100.003	5.81387e-4
1.00	35.49	7.601	100.003	5.81359e-4
1.00	35.51	7.601	100.003	4.47239e-4
1.00	35.53	7.601	100.003	1.34222e-4
1.00	35.54	7.601	100.003	4.47507e-5
1.00	35.56	7.601	100.003	2.00200e-9
1.01	35.58	7.601	100.003	4.47527e-5
1.01	35.59	7.601	100.003	1.00131e-8
1.01	35.61	7.601	100.003	-2.23756e-4
1.01	35.63	7.601	100.003	-5.36997e-4
1.01	35.65	7.601	100.003	-6.26422e-4
1.02	35.66	7.601	100.003	-6.71211e-4
1.02	35.68	7.601	100.003	-7.16098e-4
1.02	35.70	7.601	100.003	-8.05660e-4
1.02	35.71	7.601	100.003	-1.02950e-3
1.02	35.73	7.601	100.003	-1.11892e-3
1.02	35.75	7.601	100.003	-1.20827e-3
1.03	35.76	7.601	100.003	-1.07405e-3
1.03	35.78	7.601	100.003	-8.05563e-4
1.03	35.80	7.601	100.003	-5.81860e-4
1.03	35.82	7.601	100.003	-3.58132e-4
1.03	35.83	7.601	100.003	-4.47728e-4
1.03	35.85	7.601	100.003	-6.26907e-4
1.03	35.87	7.601	100.003	-5.37362e-4
1.04	35.88	7.601	100.003	-4.47804e-4
1.04	35.90	7.601	100.003	-8.95837e-5
1.04	35.92	7.601	100.003	1.34360e-4
1.04	35.93	7.601	100.003	4.48009e-5
1.04	35.95	7.601	100.003	-4.47908e-5
1.05	35.97	7.601	100.003	-4.47868e-5
1.05	35.99	7.601	100.003	1.34381e-4
1.05	36.00	7.601	100.003	4.47958e-4
1.05	36.02	7.601	100.003	5.82419e-4
1.05	36.04	7.601	100.003	6.72097e-4
1.05	36.05	7.601	100.003	7.61825e-4
1.05	36.07	7.601	100.003	9.86012e-4
1.06	36.09	7.601	100.003	1.43449e-3
1.06	36.11	7.601	100.003	1.83795e-3
1.06	36.12	7.601	100.003	2.24149e-3
1.06	36.14	7.601	100.003	2.37614e-3
1.06	36.16	7.601	100.003	2.37631e-3
1.07	36.17	7.601	100.003	2.42125e-3
1.07	36.19	7.601	100.003	2.73501e-3
1.07	36.21	7.601	100.003	3.18343e-3
1.07	36.22	7.601	100.004	3.54251e-3
1.07	36.24	7.601	100.004	3.58778e-3
1.07	36.26	7.601	100.004	3.54323e-3
1.08	36.28	7.601	100.004	3.40844e-3
1.08	36.29	7.601	100.004	3.45321e-3
1.08	36.31	7.601	100.004	3.54345e-3
1.08	36.33	7.601	100.004	3.54408e-3
1.08	36.34	7.601	100.004	3.58970e-3
1.08	36.36	7.601	100.004	3.36518e-3
1.08	36.38	7.601	100.004	3.40976e-3
1.09	36.39	7.601	100.004	3.40953e-3
1.09	36.41	7.601	100.004	3.58905e-3
1.09	36.43	7.601	100.004	3.67952e-3
1.09	36.45	7.601	100.004	3.63522e-3
1.09	36.46	7.601	100.004	3.50098e-3
1.09	36.48	7.601	100.004	3.05264e-3
1.10	36.50	7.601	100.004	2.73858e-3
1.10	36.51	7.601	100.005	2.46970e-3
1.10	36.53	7.601	100.005	2.47008e-3
1.10	36.55	7.601	100.005	2.47019e-3
1.10	36.56	7.601	100.005	2.20064e-3
1.11	36.58	7.601	100.005	1.88600e-3
1.11	36.60	7.601	100.005	1.43702e-3
1.11	36.62	7.601	100.005	1.12275e-3
1.11	36.63	7.601	100.005	9.88171e-4
1.11	36.65	7.601	100.005	8.98452e-4
1.11	36.67	7.601	100.005	7.18798e-4
1.12	36.68	7.601	100.005	8.98957e-5
1.12	36.70	7.601	100.005	-5.39168e-4
1.12	36.72	7.601	100.005	-9.88574e-4
1.12	36.73	7.601	100.005	-1.16851e-3
1.12	36.75	7.601	100.005	-1.12364e-3
1.12	36.77	7.601	100.005	-1.34858e-3
1.13	36.79	7.601	100.005	-1.66329e-3
1.13	36.80	7.601	100.005	-1.84331e-3
1.13	36.82	7.601	100.005	-2.02338e-3
1.13	36.84	7.601	100.005	-2.11345e-3
1.13	36.85	7.601	100.005	-2.06867e-3
1.13	36.87	7.601	100.005	-1.93371e-3
1.13	36.89	7.601	100.004	-1.48412e-3
1.14	36.90	7.601	100.004	-1.07939e-3
1.14	36.92	7.601	100.004	-8.54612e-4
1.14	36.94	7.601	100.004	-8.99681e-4
1.14	36.95	7.601	100.004	-9.44643e-4
1.14	36.97	7.601	100.004	-7.19807e-4
1.14	36.99	7.601	100.004	-4.94928e-4
1.15	37.01	7.601	100.004	-3.14977e-4
1.15	37.02	7.601	100.004	-2.69982e-4
1.15	37.04	7.601	100.004	-2.24974e-4
1.15	37.06	7.601	100.004	-8.99847e-5
1.15	37.07	7.601	100.004	0.00000
1.16	37.09	7.601	100.004	-8.99807e-5
1.16	37.11	7.601	100.004	-1.34989e-4
1.16	37.12	7.601	100.004	-1.35018e-4
1.16	37.14	7.601	100.004	-9.00090e-5
1.16	37.16	7.601	100.004	9.00090e-5
1.16	37.18	7.601	100.004	2.24980e-4
1.17	37.19	7.601	100.004	3.59919e-4
1.17	37.21	7.601	100.004	3.59908e-4
1.17	37.23	7.601	100.004	2.24939e-4
1.17	37.24	7.601	100.004	1.79957e-4
1.17	37.26	7.601	100.004	2.24948e-4
1.17	37.28	7.601	100.004	3.59884e-4
1.18	37.29	7.601	100.004	4.49832e-4
1.18	37.31	7.601	100.004	4.49832e-4
1.18	37.33	7.601	100.004	3.59864e-4
1.18	37.34	7.601	100.004	4.04842e-4
1.18	37.36	7.601	100.004	5.39746e-4
1.18	37.38	7.601	100.004	8.09535e-4
1.18	37.40	7.601	100.004	1.03445e-3
1.19	37.41	7.601	100.004	9.44425e-4
1.19	37.43	7.601	100.004	7.64455e-4
1.19	37.45	7.601	100.004	5.39572e-4
1.19	37.46	7.601	100.005	7.19366e-4
1.19	37.48	7.601	100.005	1.03407e-3
1.19	37.50	7.601	100.005	1.30379e-3
1.20	37.51	7.601	100.005	1.43869e-3
1.20	37.53	7.601	100.005	1.16896e-3
1.20	37.55	7.601	100.005	1.07906e-3
1.20	37.57	7.601	100.005	1.07897e-3
1.20	37.58	7.601	100.005	1.16876e-3
1.21	37.60	7.601	100.005	1.34838e-3
1.21	37.62	7.601	100.005	1.25834e-3
1.21	37.63	7.601	100.005	1.03359e-3
1.21	37.65	7.601	100.005	7.63881e-4
1.21	37.67	7.601	100.005	5.39187e-4
1.21	37.68	7.601	100.005	5.39146e-4
1.22	37.70	7.601	100.005	6.73877e-4
1.22	37.72	7.601	100.005	8.08579e-4
1.22	37.74	7.601	100.005	8.08478e-4
1.22	37.75	7.601	100.005	6.73703e-4
1.22	37.77	7.601	100.005	4.49135e-4
1.22	37.79	7.601	100.005	2.24568e-4
1.23	37.80	7.601	100.005	6.05222e-9
1.23	37.82	7.601	100.005	-4.04246e-4
1.23	37.84	7.601	100.005	-6.28860e-4
1.23	37.85	7.601	100.005	-8.08575e-4
1.23	37.87	7.601	100.005	-8.53438e-4
1.23	37.89	7.601	100.005	-8.98321e-4
1.23	37.90	7.601	100.005	-1.12281e-3
1.24	37.92	7.601	100.005	-1.25752e-3
1.24	37.94	7.601	100.005	-1.25746e-3
1.24	37.96	7.601	100.005	-1.21239e-3
1.24	37.97	7.601	100.005	-1.12243e-3
1.24	37.99	7.601	100.005	-9.42713e-4
1.24	38.01	7.601	100.005	-7.63212e-4
1.25	38.02	7.601	100.005	-5.38735e-4
1.25	38.04	7.601	100.005	-3.59113e-4
1.25	38.06	7.601	100.005	-3.14195e-4
1.25	38.07	7.601	100.005	-3.14183e-4
1.25	38.09	7.601	100.005	-3.59105e-4
1.26	38.11	7.601	100.005	-2.69346e-4
1.26	38.13	7.601	100.005	-2.69338e-4
1.26	38.14	7.601	100.005	-2.24427e-4
1.26	38.16	7.601	100.005	-2.69290e-4
1.26	38.18	7.601	100.005	-3.14161e-4
1.26	38.19	7.601	100.005	-1.34644e-4
1.27	38.21	7.601	100.005	-1.79527e-4
1.27	38.23	7.601	100.005	-2.24417e-4
1.27	38.24	7.601	100.005	-4.48847e-4
1.27	38.26	7.601	100.005	-4.93747e-4
1.27	38.28	7.601	100.005	-6.28409e-4
1.27	38.30	7.601	100.005	-7.63022e-4
1.28	38.31	7.601	100.005	-8.52692e-4
1.28	38.33	7.601	100.004	-8.97499e-4
1.28	38.35	7.601	100.004	-7.62776e-4
1.28	38.36	7.601	100.004	-6.72978e-4
1.28	38.38	7.601	100.004	-6.72935e-4
1.28	38.40	7.601	100.004	-6.72919e-4
1.28	38.41	7.601	100.004	-5.83249e-4
1.29	38.43	7.601	100.004	-6.28155e-4
1.29	38.45	7.601	100.004	-5.83324e-4
1.29	38.47	7.601	100.004	-5.83267e-4
1.29	38.48	7.601	100.004	-4.48636e-4
1.29	38.50	7.601	100.004	-3.14010e-4
1.29	38.52	7.601	100.004	-3.13974e-4
1.30	38.53	7.601	100.004	-3.58805e-4
1.30	38.55	7.601	100.004	-4.48430e-4
1.30	38.57	7.601	100.004	-3.58744e-4
1.30	38.58	7.601	100.004	-3.13887e-4
1.30	38.60	7.601	100.004	-3.13845e-4
1.31	38.62	7.601	100.004	-3.58626e-4
1.31	38.64	7.601	100.004	-4.48260e-4
1.31	38.65	7.601	100.004	-3.58618e-4
1.31	38.67	7.601	100.004	-2.24167e-4
1.31	38.69	7.601	100.004	-1.79338e-4
1.31	38.70	7.601	100.004	-2.24175e-4
1.32	38.72	7.601	100.004	-3.58706e-4
1.32	38.74	7.601	100.004	-4.48360e-4
1.32	38.76	7.601	100.004	-4.48330e-4
1.32	38.77	7.601	100.004	-3.58600e-4
1.32	38.79	7.601	100.004	-3.13720e-4
1.32	38.81	7.601	100.004	-4.92900e-4
1.33	38.82	7.601	100.004	-8.96007e-4
1.33	38.84	7.601	100.004	-1.20941e-3
1.33	38.86	7.601	100.004	-1.25407e-3
1.33	38.87	7.601	100.004	-1.07487e-3
1.33	38.89	7.601	100.004	-8.06090e-4
1.33	38.91	7.601	100.004	-7.61274e-4
1.33	38.93	7.601	100.004	-6.71634e-4
1.34	38.94	7.601	100.004	-5.82004e-4
1.34	38.96	7.601	100.004	-4.47589e-4
1.34	38.98	7.601	100.004	-4.02777e-4
1.34	38.99	7.601	100.004	-4.47489e-4
1.34	39.01	7.601	100.004	-4.02711e-4
1.34	39.03	7.601	100.004	-3.13197e-4
1.35	39.04	7.601	100.004	-8.94654e-5
1.35	39.06	7.601	100.004	0.00000
1.35	39.08	7.601	100.004	0.00000
1.35	39.10	7.601	100.004	0.00000
1.35	39.11	7.601	100.004	0.00000
1.36	39.13	7.601	100.004	0.00000
1.36	39.15	7.601	100.004	0.00000
1.36	39.16	7.601	100.004	-8.94035e-5
1.36	39.18	7.601	100.004	-2.23470e-4
1.36	39.20	7.601	100.004	-3.57476e-4
1.36	39.22	7.601	100.004	-4.46718e-4
1.37	39.23	7.601	100.004	-6.25291e-4
1.37	39.25	7.601	100.004	-8.03851e-4
1.37	39.27	7.601	100.004	-9.37671e-4
1.37	39.28	7.601	100.004	-1.16068e-3
1.37	39.30	7.601	100.004	-1.24982e-3
1.37	39.32	7.601	100.004	-1.38362e-3
1.38	39.34	7.601	100.004	-1.33882e-3
1.38	39.35	7.601	100.004	-1.20484e-3
1.38	39.37	7.601	100.004	-1.29389e-3
1.38	39.39	7.601	100.004	-1.56136e-3
1.38	39.40	7.601	100.004	-1.73945e-3
1.38	39.42	7.601	100.004	-1.78347e-3
1.38	39.44	7.601	100.004	-1.64950e-3
1.39	39.45	7.601	100.004	-1.73859e-3
1.39	39.47	7.601	100.004	-1.82767e-3
1.39	39.49	7.601	100.004	-1.82746e-3
1.39	39.51	7.601	100.004	-1.82725e-3
1.39	39.52	7.601	100.004	-1.69344e-3
1.39	39.54	7.601	100.004	-1.78237e-3
1.40	39.56	7.601	100.004	-1.78209e-3
1.40	39.57	7.601	100.004	-1.78158e-3
1.40	39.59	7.601	100.004	-1.69207e-3
1.40	39.61	7.601	100.004	-1.73619e-3
1.40	39.63	7.601	100.003	-1.69149e-3
1.41	39.64	7.601	100.003	-1.51332e-3
1.41	39.66	7.601	100.003	-1.46859e-3
1.41	39.68	7.601	100.003	-1.24592e-3
1.41	39.69	7.601	100.003	-1.15671e-3
1.41	39.71	7.601	100.003	-1.15656e-3
1.41	39.73	7.601	100.003	-1.02291e-3
1.42	39.75	7.601	100.003	-1.02260e-3
1.42	39.76	7.601	100.003	-9.77876e-4
1.42	39.78	7.601	100.003	-7.99980e-4
1.42	39.80	7.601	100.003	-8.44387e-4
1.42	39.81	7.601	100.003	-7.99889e-4
1.42	39.83	7.601	100.003	-7.99783e-4
1.43	39.85	7.601	100.003	-8.44042e-4
1.43	39.87	7.601	100.003	-8.88275e-4
1.43	39.88	7.601	100.003	-8.43685e-4
1.43	39.90	7.601	100.003	-6.65939e-4
1.43	39.92	7.601	100.003	-4.88311e-4
1.43	39.94	7.601	100.003	-3.55110e-4
1.43	39.95	7.601	100.003	-4.43853e-4
1.44	39.97	7.601	100.003	-5.32572e-4
1.44	39.99	7.601	100.003	-6.65586e-4
1.44	40.00	7.601	100.003	-8.87345e-4
1.44	40.02	7.601	100.003	-1.02029e-3
1.44	40.04	7.601	100.003	-1.02015e-3
1.44	40.06	7.601	100.003	-7.98140e-4
1.45	40.07	7.601	100.003	-4.43258e-4
1.45	40.09	7.601	100.003	-1.77289e-4
1.45	40.11	7.601	100.003	0.00000
1.45	40.12	7.601	100.003	0.00000
1.45	40.14	7.601	100.003	0.00000
1.46	40.16	7.601	100.003	1.77277e-4
1.46	40.18	7.601	100.003	3.54518e-4
1.46	40.19	7.601	100.003	4.87392e-4
1.46	40.21	7.601	100.003	6.20224e-4
1.46	40.23	7.601	100.003	6.64524e-4
1.46	40.24	7.601	100.003	6.20188e-4
1.47	40.26	7.601	100.003	7.08715e-4
1.47	40.28	7.601	100.003	7.52920e-4
1.47	40.30	7.601	100.003	1.01850e-3
1.47	40.31	7.601	100.003	1.41705e-3
1.47	40.33	7.601	100.003	1.50562e-3
1.47	40.35	7.601	100.003	1.54997e-3
1.48	40.37	7.601	100.003	1.41715e-3
1.48	40.38	7.601	100.003	1.32855e-3
1.48	40.40	7.601	100.003	1.41718e-3
1.48	40.42	7.601	100.003	1.55004e-3
1.48	40.43	7.601	100.003	1.68291e-3
1.48	40.45	7.601	100.003	1.68291e-3
1.48	40.47	7.601	100.003	1.54990e-3
1.49	40.49	7.601	100.003	1.50555e-3
1.49	40.50	7.601	100.003	1.37265e-3
1.49	40.52	7.601	100.004	1.15117e-3
1.49	40.54	7.601	100.004	7.52585e-4
1.49	40.55	7.601	100.004	4.86922e-4
1.49	40.57	7.601	100.004	3.54131e-4
1.50	40.59	7.601	100.004	1.77093e-4
1.50	40.61	7.601	100.004	-4.42458e-5
1.50	40.62	7.601	100.004	-3.54296e-4
1.50	40.64	7.601	100.004	-5.31493e-4
1.50	40.66	7.601	100.004	-5.75811e-4
1.51	40.68	7.601	100.004	-7.52930e-4
1.51	40.69	7.601	100.003	-8.85877e-4
1.51	40.71	7.601	100.003	-8.41643e-4
1.51	40.73	7.601	100.003	-9.30258e-4
1.51	40.74	7.601	100.003	-7.97452e-4
1.51	40.76	7.601	100.003	-8.86128e-4
1.52	40.78	7.601	100.003	-7.97680e-4
1.52	40.80	7.601	100.003	-4.87577e-4
1.52	40.81	7.601	100.003	-3.54669e-4
1.52	40.83	7.601	100.003	-4.43400e-5
1.52	40.85	7.601	100.003	-8.86898e-5
1.52	40.86	7.601	100.003	-8.87075e-5
1.53	40.88	7.601	100.003	-1.33073e-4
1.53	40.90	7.601	100.003	-2.21836e-4
1.53	40.92	7.601	100.003	-1.33126e-4
1.53	40.93	7.601	100.003	-8.87784e-5
1.53	40.95	7.601	100.003	0.00000
1.53	40.97	7.601	100.003	-8.88040e-5
1.53	40.99	7.601	100.003	-2.22025e-4
1.54	41.00	7.601	100.003	-2.66459e-4
1.54	41.02	7.601	100.003	-2.22102e-4
1.54	41.04	7.601	100.003	-2.17149e-8
1.54	41.05	7.601	100.003	2.22175e-4
1.54	41.07	7.601	100.003	3.55573e-4
1.54	41.09	7.601	100.003	4.44533e-4
1.55	41.11	7.601	100.003	5.33482e-4
1.55	41.12	7.601	100.003	6.66981e-4
1.55	41.14	7.601	100.003	8.89533e-4
1.55	41.16	7.601	100.003	1.11227e-3
1.55	41.17	7.601	100.003	1.42407e-3
1.56	41.19	7.601	100.003	1.69133e-3
1.56	41.21	7.601	100.004	1.82519e-3
1.56	41.23	7.601	100.004	1.95926e-3
1.56	41.24	7.601	100.004	2.18246e-3
1.56	41.26	7.601	100.004	2.49471e-3
1.56	41.28	7.601	100.004	2.89614e-3
1.57	41.29	7.601	100.004	3.11948e-3
1.57	41.31	7.601	100.004	3.16476e-3
1.57	41.33	7.601	100.004	3.12076e-3
1.57	41.35	7.601	100.004	2.98781e-3
1.57	41.36	7.601	100.004	2.81065e-3
1.57	41.38	7.601	100.004	2.58832e-3
1.58	41.40	7.601	100.004	2.32090e-3
1.58	41.41	7.601	100.004	2.00853e-3
1.58	41.43	7.601	100.004	1.87463e-3
1.58	41.45	7.601	100.004	1.69640e-3
1.58	41.46	7.601	100.004	1.65212e-3
1.58	41.48	7.601	100.004	1.47400e-3
1.58	41.50	7.601	100.004	1.16161e-3
1.59	41.52	7.601	100.004	7.59667e-4
1.59	41.53	7.601	100.004	3.12859e-4
1.59	41.55	7.601	100.004	1.78793e-4
1.59	41.57	7.601	100.004	4.47087e-5
1.59	41.58	7.601	100.004	9.99569e-9
1.59	41.60	7.601	100.004	-2.23580e-4
1.60	41.62	7.601	100.004	-4.47363e-4
1.60	41.64	7.601	100.004	-6.71213e-4
1.60	41.65	7.601	100.004	-8.95115e-4
1.60	41.67	7.601	100.004	-9.40000e-4
1.60	41.69	7.601	100.004	-1.16395e-3
1.61	41.70	7.601	100.004	-1.25365e-3
1.61	41.72	7.601	100.004	-1.38798e-3
1.61	41.74	7.601	100.004	-1.52237e-3
1.61	41.75	7.601	100.004	-1.47773e-3
1.61	41.77	7.601	100.004	-1.56746e-3
1.61	41.79	7.601	100.004	-1.65737e-3
1.62	41.81	7.601	100.004	-1.70246e-3
1.62	41.82	7.601	100.004	-1.79232e-3
1.62	41.84	7.601	100.004	-1.79260e-3
1.62	41.86	7.601	100.004	-1.61350e-3
1.62	41.87	7.601	100.004	-1.34468e-3
1.62	41.89	7.601	100.004	-1.07593e-3
1.63	41.91	7.601	100.004	-8.96620e-4
1.63	41.93	7.601	100.004	-9.86362e-4
1.63	41.94	7.601	100.004	-1.12104e-3
1.63	41.96	7.601	100.004	-1.25560e-3
1.63	41.98	7.601	100.004	-1.16602e-3
1.63	41.99	7.601	100.004	-8.97050e-4
1.63	42.01	7.601	100.004	-6.28028e-4
1.64	42.03	7.601	100.004	-5.38350e-4
1.64	42.04	7.601	100.004	-6.72992e-4
1.64	42.06	7.601	100.004	-7.17891e-4
1.64	42.08	7.601	100.004	-5.83380e-4
1.64	42.10	7.601	100.004	-3.14145e-4
1.64	42.11	7.601	100.004	-8.97585e-5
1.65	42.13	7.601	100.004	-1.79517e-4
1.65	42.15	7.601	100.004	-4.48769e-4
1.65	42.16	7.601	100.004	-8.07793e-4
1.65	42.18	7.601	100.004	-1.12186e-3
1.65	42.20	7.601	100.004	-1.07690e-3
1.66	42.21	7.601	100.004	-9.87115e-4
1.66	42.23	7.601	100.004	-8.52573e-4
1.66	42.25	7.601	100.004	-9.87288e-4
1.66	42.27	7.601	100.004	-1.16687e-3
1.66	42.28	7.601	100.004	-1.16692e-3
1.66	42.30	7.601	100.004	-1.16687e-3
1.67	42.32	7.601	100.003	-1.03227e-3
1.67	42.33	7.601	100.003	-1.03220e-3
1.67	42.35	7.601	100.003	-1.07687e-3
1.67	42.37	7.601	100.003	-1.12152e-3
1.67	42.38	7.601	100.003	-1.16605e-3
1.67	42.40	7.601	100.003	-1.12104e-3
1.68	42.42	7.601	100.003	-8.96849e-4
1.68	42.44	7.601	100.003	-8.51972e-4
1.68	42.45	7.601	100.003	-9.86533e-4
1.68	42.47	7.601	100.003	-1.16585e-3
1.68	42.49	7.601	100.003	-1.16582e-3
1.68	42.50	7.601	100.003	-9.86475e-4
1.68	42.52	7.601	100.003	-8.51887e-4
1.69	42.54	7.601	100.003	-8.07034e-4
1.69	42.55	7.601	100.003	-9.86246e-4
1.69	42.57	7.601	100.003	-1.03093e-3
1.69	42.59	7.601	100.003	-1.03069e-3
1.69	42.61	7.601	100.003	-9.85655e-4
1.69	42.62	7.601	100.003	-9.85575e-4
1.70	42.64	7.601	100.003	-1.03026e-3
1.70	42.66	7.601	100.003	-1.03033e-3
1.70	42.67	7.601	100.003	-1.16470e-3
1.70	42.69	7.601	100.003	-1.34372e-3
1.70	42.71	7.601	100.003	-1.61218e-3
1.71	42.72	7.601	100.003	-1.79087e-3
1.71	42.74	7.601	100.003	-1.70125e-3
1.71	42.76	7.601	100.003	-1.83553e-3
1.71	42.78	7.601	100.003	-2.01439e-3
1.71	42.79	7.601	100.003	-2.19281e-3
1.71	42.81	7.601	100.003	-2.32661e-3
1.72	42.83	7.601	100.003	-2.32636e-3
1.72	42.84	7.601	100.003	-2.28157e-3
1.72	42.86	7.601	100.003	-2.23693e-3
1.72	42.88	7.601	100.003	-2.01301e-3
1.72	42.90	7.601	100.003	-1.87860e-3
1.72	42.91	7.601	100.003	-2.05704e-3
1.73	42.93	7.601	100.003	-2.10124e-3
1.73	42.95	7.601	100.003	-2.05618e-3
1.73	42.96	7.600	100.003	-1.83244e-3
1.73	42.98	7.600	100.003	-1.56428e-3
1.73	43.00	7.600	100.003	-1.47486e-3
1.73	43.01	7.600	100.002	-1.51946e-3
1.73	43.03	7.600	100.002	-1.29585e-3
1.74	43.05	7.600	100.002	-1.20626e-3
1.74	43.07	7.600	100.002	-1.07220e-3
1.74	43.08	7.600	100.002	-9.38106e-4
1.74	43.10	7.600	100.002	-9.82639e-4
1.74	43.12	7.600	100.002	-8.93256e-4
1.74	43.13	7.600	100.002	-8.03898e-4
1.75	43.15	7.600	100.002	-5.80664e-4
1.75	43.17	7.600	100.002	-3.12672e-4
1.75	43.19	7.600	100.002	-8.93376e-5
1.75	43.20	7.600	100.002	0.00000
1.75	43.22	7.600	100.002	0.00000
1.76	43.24	7.600	100.002	0.00000
1.76	43.25	7.600	100.002	0.00000
1.76	43.27	7.600	100.002	8.93096e-5
1.76	43.29	7.600	100.002	1.33962e-4
1.76	43.31	7.600	100.002	1.33974e-4
1.76	43.32	7.600	100.002	2.67945e-4
1.77	43.34	7.600	100.002	3.57215e-4
1.77	43.36	7.600	100.002	5.80411e-4
1.77	43.37	7.600	100.002	6.69687e-4
1.77	43.39	7.600	100.002	5.80421e-4
1.77	43.41	7.600	100.002	4.46500e-4
1.77	43.42	7.600	100.002	3.12530e-4
1.78	43.44	7.600	100.002	3.12518e-4
1.78	43.46	7.600	100.002	2.67841e-4
1.78	43.48	7.600	100.002	3.12464e-4
1.78	43.49	7.600	100.002	2.23210e-4
1.78	43.51	7.600	100.002	1.33933e-4
1.78	43.53	7.600	100.002	-1.99325e-9
1.78	43.54	7.600	100.002	-2.23222e-4
1.79	43.56	7.600	100.002	-3.57121e-4
1.79	43.58	7.600	100.002	-3.57161e-4
1.79	43.60	7.600	100.002	-2.23258e-4
1.79	43.61	7.600	100.002	-1.78613e-4
1.79	43.63	7.600	100.002	-3.12590e-4
1.79	43.65	7.600	100.002	-5.80566e-4
1.80	43.66	7.600	100.002	-8.03890e-4
1.80	43.68	7.600	100.002	-8.03890e-4
1.80	43.70	7.600	100.002	-5.80549e-4
1.80	43.72	7.600	100.002	-3.12628e-4
1.80	43.73	7.600	100.002	-2.67977e-4
1.81	43.75	7.600	100.002	-2.67977e-4
1.81	43.77	7.600	100.002	-4.46676e-4
1.81	43.78	7.600	100.002	-4.46688e-4
1.81	43.80	7.600	100.002	-4.46712e-4
1.81	43.82	7.600	100.002	-4.46796e-4
1.81	43.83	7.600	100.002	-3.57460e-4
1.82	43.85	7.600	100.002	-4.91586e-4
1.82	43.87	7.600	100.002	-4.91606e-4
1.82	43.89	7.600	100.002	-5.80984e-4
1.82	43.90	7.600	100.002	-6.25638e-4
1.82	43.92	7.600	100.002	-4.91578e-4
1.82	43.94	7.600	100.002	-5.36295e-4
1.83	43.95	7.600	100.002	-6.25790e-4
1.83	43.97	7.600	100.002	-8.04783e-4
1.83	43.99	7.600	100.002	-9.38967e-4
1.83	44.01	7.600	100.002	-8.94254e-4
1.83	44.02	7.600	100.002	-8.49542e-4
1.83	44.04	7.600	100.002	-8.04829e-4
1.83	44.06	7.600	100.002	-8.04869e-4
1.84	44.07	7.600	100.002	-7.60204e-4
1.84	44.09	7.600	100.002	-7.60252e-4
1.84	44.11	7.600	100.002	-7.15563e-4
1.84	44.12	7.600	100.002	-6.70807e-4
1.84	44.14	7.600	100.002	-6.26074e-4
1.84	44.16	7.600	100.002	-5.81381e-4
1.85	44.18	7.600	100.002	-6.70911e-4
1.85	44.19	7.600	100.002	-5.81541e-4
1.85	44.21	7.600	100.002	-5.36805e-4
1.85	44.23	7.600	100.002	-4.47363e-4
1.85	44.24	7.600	100.002	-2.68440e-4
1.86	44.26	7.600	100.002	-1.78983e-4
1.86	44.28	7.600	100.002	0.00000
1.86	44.30	7.600	100.002	-8.94855e-5
1.86	44.31	7.600	100.002	-1.34240e-4
1.86	44.33	7.600	100.002	-1.34228e-4
1.86	44.35	7.600	100.002	-8.94815e-5
1.87	44.36	7.600	100.002	0.00000
1.87	44.38	7.600	100.002	-8.94754e-5
1.87	44.40	7.600	100.002	-2.23716e-4
1.87	44.41	7.600	100.002	-4.47391e-4
1.87	44.43	7.600	100.002	-4.92104e-4
1.87	44.45	7.600	100.002	-3.57884e-4
1.88	44.47	7.600	100.002	-1.78959e-4
1.88	44.48	7.600	100.002	-8.94795e-5
1.88	44.50	7.600	100.002	-2.23708e-4
1.88	44.52	7.600	100.002	-3.57920e-4
1.88	44.53	7.600	100.002	-4.47397e-4
1.88	44.55	7.600	100.002	-3.57908e-4
1.88	44.57	7.600	100.002	-2.23682e-4
1.89	44.59	7.600	100.002	-8.94774e-5
1.89	44.60	7.600	100.002	-2.68432e-4
1.89	44.62	7.600	100.002	-5.81635e-4
1.89	44.64	7.600	100.002	-8.50140e-4
1.89	44.65	7.600	100.002	-8.05397e-4
1.89	44.67	7.600	100.002	-5.36917e-4
1.90	44.69	7.600	100.002	-3.13167e-4
1.90	44.70	7.600	100.002	-3.13147e-4
1.90	44.72	7.600	100.002	-4.47327e-4
1.90	44.74	7.600	100.002	-4.92082e-4
1.90	44.76	7.600	100.002	-5.36857e-4
1.91	44.77	7.600	100.002	-3.57928e-4
1.91	44.79	7.600	100.002	-1.34242e-4
1.91	44.81	7.600	100.002	1.34232e-4
1.91	44.82	7.600	100.002	8.94955e-5
1.91	44.84	7.600	100.002	-4.47387e-5
1.91	44.86	7.600	100.002	-1.78965e-4
1.92	44.88	7.600	100.002	-2.68450e-4
1.92	44.89	7.600	100.002	-4.47427e-5
1.92	44.91	7.600	100.002	8.94714e-5
1.92	44.93	7.600	100.002	8.94795e-5
1.92	44.94	7.600	100.002	8.94955e-5
1.92	44.96	7.600	100.002	-4.47507e-5
1.93	44.98	7.600	100.002	-8.94855e-5
1.93	44.99	7.600	100.002	8.94855e-5
1.93	45.01	7.600	100.002	1.34218e-4
1.93	45.03	7.600	100.002	1.34198e-4
1.93	45.05	7.600	100.002	8.94614e-5
1.93	45.06	7.600	100.002	-1.78923e-4
1.93	45.08	7.600	100.002	-2.68360e-4
1.94	45.10	7.600	100.002	-2.68376e-4
1.94	45.11	7.600	100.002	-1.78907e-4
1.94	45.13	7.600	100.002	0.00000
1.94	45.15	7.600	100.002	0.00000
1.94	45.17	7.600	100.002	0.00000
1.94	45.18	7.600	100.002	8.94714e-5
1.95	45.20	7.600	100.002	1.34232e-4
1.95	45.22	7.600	100.002	2.23746e-4
1.95	45.23	7.600	100.002	3.13247e-4
1.95	45.25	7.600	100.002	2.68512e-4
1.95	45.27	7.600	100.002	2.23792e-4
1.96	45.28	7.600	100.002	1.79059e-4
1.96	45.30	7.600	100.002	2.23838e-4
1.96	45.32	7.600	100.002	4.47672e-4
1.96	45.34	7.600	100.002	4.92410e-4
1.96	45.35	7.600	100.002	3.58174e-4
1.96	45.37	7.600	100.002	1.79123e-4
1.97	45.39	7.600	100.002	0.00000
1.97	45.40	7.600	100.002	0.00000
1.97	45.42	7.600	100.002	0.00000
1.97	45.44	7.600	100.002	-8.95776e-5
1.97	45.45	7.600	100.002	-1.34376e-4
1.97	45.47	7.600	100.002	-2.23978e-4
1.98	45.49	7.600	100.002	-3.13576e-4
1.98	45.51	7.600	100.002	-3.58393e-4
1.98	45.52	7.600	100.002	-3.58473e-4
1.98	45.54	7.600	100.002	-2.24105e-4
1.98	45.56	7.600	100.002	-8.96660e-5
1.98	45.57	7.600	100.002	0.00000
1.98	45.59	7.600	100.002	-8.96801e-5
1.99	45.61	7.600	100.002	-2.24215e-4
1.99	45.63	7.600	100.002	-3.58758e-4
1.99	45.64	7.600	100.002	-3.58789e-4
1.99	45.66	7.600	100.002	-2.24259e-4
1.99	45.68	7.600	100.002	-8.97243e-5
1.99	45.69	7.600	100.002	0.00000
2.00	45.71	7.600	100.002	0.00000
2.00	45.73	7.600	100.002	0.00000
2.00	45.74	7.600	100.002	0.00000
2.00	45.76	7.600	100.002	0.00000
2.00	45.78	7.600	100.002	0.00000
2.01	45.80	7.600	100.002	-1.79537e-4
2.01	45.81	7.600	100.002	-3.59145e-4
2.01	45.83	7.600	100.002	-4.93950e-4
2.01	45.85	7.600	100.002	-6.28693e-4
2.01	45.86	7.600	100.002	-5.83824e-4
2.01	45.88	7.600	100.002	-5.83824e-4
2.02	45.90	7.600	100.002	-6.28842e-4
2.02	45.91	7.600	100.002	-6.73814e-4
2.02	45.93	7.600	100.002	-8.98592e-4
2.02	45.95	7.600	100.002	-8.53842e-4
2.02	45.96	7.600	100.002	-6.74147e-4
2.02	45.98	7.600	100.002	-5.84314e-4
2.03	46.00	7.600	100.002	-5.84344e-4
2.03	46.02	7.600	100.002	-8.09183e-4
2.03	46.03	7.600	100.002	-9.89095e-4
2.03	46.05	7.600	100.002	-1.03410e-3
2.03	46.07	7.600	100.002	-1.03403e-3
2.03	46.08	7.600	100.002	-1.16904e-3
2.03	46.10	7.600	100.002	-1.25916e-3
2.04	46.12	7.600	100.002	-1.48429e-3
2.04	46.13	7.600	100.002	-1.57452e-3
2.04	46.15	7.600	100.002	-1.48448e-3
2.04	46.17	7.600	100.002	-1.43943e-3
2.04	46.19	7.600	100.001	-1.25947e-3
2.04	46.20	7.600	100.001	-1.21455e-3
2.05	46.22	7.600	100.001	-1.30467e-3
2.05	46.24	7.600	100.001	-1.39491e-3
2.05	46.25	7.600	100.001	-1.39508e-3
2.05	46.27	7.600	100.001	-1.30513e-3
2.05	46.29	7.600	100.001	-1.21517e-3
2.06	46.30	7.600	100.001	-1.17030e-3
2.06	46.32	7.600	100.001	-1.12534e-3
2.06	46.34	7.600	100.001	-1.17034e-3
2.06	46.36	7.600	100.001	-1.17028e-3
2.06	46.37	7.600	100.001	-1.17020e-3
2.06	46.39	7.600	100.001	-9.90111e-4
2.07	46.41	7.600	100.001	-7.65054e-4
2.07	46.42	7.600	100.001	-5.85085e-4
2.07	46.44	7.600	100.001	-4.50073e-4
2.07	46.46	7.600	100.001	-4.95110e-4
2.07	46.47	7.600	100.001	-5.85119e-4
2.07	46.49	7.600	100.001	-8.10164e-4
2.08	46.51	7.600	100.001	-9.00252e-4
2.08	46.52	7.600	100.001	-8.10227e-4
2.08	46.54	7.600	100.001	-6.75169e-4
2.08	46.56	7.600	100.001	-7.20125e-4
2.08	46.58	7.600	100.001	-7.20044e-4
2.08	46.59	7.600	100.001	-8.09968e-4
2.08	46.61	7.600	100.001	-7.64971e-4
2.09	46.63	7.600	100.001	-6.74974e-4
2.09	46.64	7.600	100.001	-7.65058e-4
2.09	46.66	7.600	100.001	-8.10045e-4
2.09	46.68	7.600	100.001	-8.99968e-4
2.09	46.69	7.600	100.001	-8.09872e-4
2.09	46.71	7.600	100.001	-7.64799e-4
2.10	46.73	7.600	100.001	-5.84899e-4
2.10	46.74	7.600	100.001	-5.39949e-4
2.10	46.76	7.600	100.001	-6.29994e-4
2.10	46.78	7.600	100.001	-7.19967e-4
2.10	46.80	7.600	100.001	-8.09816e-4
2.11	46.81	7.600	100.001	-6.74802e-4
2.11	46.83	7.600	100.001	-6.29780e-4
2.11	46.85	7.600	100.001	-7.64722e-4
2.11	46.86	7.600	100.001	-8.54731e-4
2.11	46.88	7.600	100.001	-1.07958e-3
2.11	46.90	7.600	100.001	-1.12467e-3
2.12	46.91	7.600	100.001	-9.89775e-4
2.12	46.93	7.600	100.001	-9.44669e-4
2.12	46.95	7.600	100.001	-7.64700e-4
2.12	46.97	7.600	100.001	-9.89478e-4
2.12	46.98	7.600	100.001	-1.16935e-3
2.12	47.00	7.600	100.001	-1.25928e-3
2.13	47.02	7.600	100.001	-1.30416e-3
2.13	47.03	7.600	100.001	-1.25930e-3
2.13	47.05	7.600	100.001	-1.43942e-3
2.13	47.07	7.600	100.001	-1.48468e-3
2.13	47.08	7.600	100.001	-1.57480e-3
2.13	47.10	7.600	100.001	-1.57473e-3
2.14	47.12	7.600	100.001	-1.48451e-3
2.14	47.14	7.600	100.001	-1.34940e-3
2.14	47.15	7.600	100.001	-1.21436e-3
2.14	47.17	7.600	100.001	-1.12443e-3
2.14	47.19	7.600	100.001	-1.03452e-3
2.14	47.20	7.600	100.000	-1.07950e-3
2.14	47.22	7.600	100.000	-1.12448e-3
2.15	47.24	7.600	100.000	-1.16940e-3
2.15	47.25	7.600	100.000	-1.12456e-3
2.15	47.27	7.600	100.000	-1.16962e-3
2.15	47.29	7.600	100.000	-1.25978e-3
2.15	47.30	7.600	100.000	-1.48482e-3
2.16	47.32	7.600	100.000	-1.48461e-3
2.16	47.34	7.600	100.000	-1.25964e-3
2.16	47.36	7.600	100.000	-9.89660e-4
2.16	47.37	7.600	100.000	-7.64819e-4
2.16	47.39	7.600	100.000	-9.44841e-4
2.16	47.41	7.600	100.000	-1.16971e-3
2.16	47.42	7.600	100.000	-1.21473e-3
2.17	47.44	7.600	100.000	-1.16974e-3
2.17	47.46	7.600	100.000	-8.09937e-4
2.17	47.47	7.600	100.000	-5.84965e-4
2.17	47.49	7.600	100.000	-5.84953e-4
2.17	47.51	7.600	100.000	-4.94981e-4
2.18	47.53	7.600	100.000	-8.54968e-4
2.18	47.54	7.600	100.000	-9.45038e-4
2.18	47.56	7.600	100.000	-8.54948e-4
2.18	47.58	7.600	100.000	-7.19904e-4
2.18	47.59	7.600	100.000	-3.59947e-4
2.18	47.61	7.600	100.000	-2.24966e-4
2.19	47.63	7.600	100.000	-1.79996e-4
2.19	47.64	7.600	100.000	-1.35013e-4
2.19	47.66	7.600	100.000	-1.35030e-4
2.19	47.68	7.600	100.000	2.02586e-8
2.19	47.69	7.600	100.000	2.25025e-4
2.19	47.71	7.600	100.000	4.50013e-4
2.19	47.73	7.600	100.000	6.75059e-4
2.20	47.75	7.600	100.000	8.10203e-4
2.20	47.76	7.600	100.000	9.90302e-4
2.20	47.78	7.600	100.000	1.12537e-3
2.20	47.80	7.600	100.000	1.26039e-3
2.20	47.81	7.600	100.000	1.26042e-3
2.21	47.83	7.600	100.000	1.30546e-3
2.21	47.85	7.600	100.000	1.35051e-3
2.21	47.86	7.600	100.000	1.30549e-3
2.21	47.88	7.600	100.000	1.30558e-3
2.21	47.90	7.600	100.000	1.12551e-3
2.21	47.91	7.600	100.000	1.03545e-3
2.21	47.93	7.600	100.000	9.90498e-4
2.22	47.95	7.600	100.000	8.10472e-4
2.22	47.97	7.600	100.000	9.45723e-4
2.22	47.98	7.600	100.000	1.03604e-3
2.22	48.00	7.600	100.000	9.91095e-4
2.22	48.02	7.600	100.000	8.56002e-4
2.23	48.03	7.600	100.000	3.60391e-4
2.23	48.05	7.600	100.000	2.02915e-9
2.23	48.07	7.600	100.000	-2.70299e-4
2.23	48.08	7.600	100.000	-4.50521e-4
2.23	48.10	7.600	100.000	-3.60431e-4
2.23	48.12	7.600	100.000	-3.15368e-4
2.24	48.14	7.600	100.000	-3.15344e-4
2.24	48.15	7.600	100.000	-4.50479e-4
2.24	48.17	7.600	100.000	-6.75761e-4
2.24	48.19	7.600	100.000	-7.20814e-4
2.24	48.20	7.600	100.000	-6.75797e-4
2.24	48.22	7.600	100.000	-5.40644e-4
2.24	48.24	7.600	100.000	-3.60470e-4
2.25	48.25	7.600	100.000	-4.05531e-4
2.25	48.27	7.600	100.000	-4.50542e-4
2.25	48.29	7.600	100.000	-6.75797e-4
2.25	48.30	7.600	100.000	-9.00976e-4
2.25	48.32	7.600	100.000	-9.46005e-4
2.26	48.34	7.600	100.000	-1.17129e-3
2.26	48.36	7.600	100.000	-1.35156e-3
2.26	48.37	7.600	100.000	-1.71224e-3
2.26	48.39	7.600	100.000	-1.84756e-3
2.26	48.41	7.600	100.000	-1.89262e-3
2.26	48.42	7.600	100.000	-1.80237e-3
2.26	48.44	7.600	100.000	-1.62197e-3
2.27	48.46	7.600	100.000	-1.53173e-3
2.27	48.47	7.600	100.000	-1.26135e-3
2.27	48.49	7.600	100.000	-1.30645e-3
2.27	48.51	7.600	100.000	-1.26152e-3
2.27	48.52	7.600	100.000	-1.17141e-3
2.28	48.54	7.600	100.000	-1.08127e-3
2.28	48.56	7.600	100.000	-9.01063e-4
2.28	48.58	7.600	100.000	-9.91166e-4
2.28	48.59	7.600	100.000	-9.46179e-4
2.28	48.61	7.600	100.000	-8.10983e-4
2.28	48.63	7.600	100.000	-6.30726e-4
2.29	48.64	7.600	100.000	-4.50562e-4
2.29	48.66	7.600	100.000	-5.40709e-4
2.29	48.68	7.600	100.000	-5.85799e-4
2.29	48.69	7.600	100.000	-5.85770e-4
2.29	48.71	7.600	100.000	-5.40689e-4
2.29	48.73	7.600	100.000	-5.40719e-4
2.29	48.74	7.600	100.000	-4.95670e-4
2.30	48.76	7.600	100.000	-4.50574e-4
2.30	48.78	7.600	100.000	-4.95593e-4
2.30	48.80	7.600	100.000	-6.75757e-4
2.30	48.81	7.600	100.000	-9.46092e-4
2.30	48.83	7.600	100.000	-1.21654e-3
2.31	48.85	7.600	100.000	-1.26172e-3
2.31	48.86	7.600	100.000	-1.35202e-3
2.31	48.88	7.600	100.000	-1.44232e-3
2.31	48.90	7.600	100.000	-1.57761e-3
2.31	48.91	7.600	100.000	-1.80303e-3
2.31	48.93	7.600	100.000	-1.75783e-3
2.31	48.95	7.600	100.000	-1.75783e-3
2.32	48.96	7.600	100.000	-1.66794e-3
2.32	48.98	7.600	100.000	-1.80345e-3
2.32	49.00	7.600	100.000	-1.93903e-3
2.32	49.02	7.600	99.999	-1.93912e-3
2.32	49.03	7.600	99.999	-1.89411e-3
2.33	49.05	7.600	99.999	-1.71376e-3
2.33	49.07	7.600	99.999	-1.75901e-3
2.33	49.08	7.600	99.999	-1.80423e-3
2.33	49.10	7.600	99.999	-1.75933e-3
2.33	49.12	7.600	99.999	-1.84960e-3
2.33	49.13	7.600	99.999	-1.89483e-3
2.34	49.15	7.600	99.999	-2.07535e-3
2.34	49.17	7.600	99.999	-2.16543e-3
2.34	49.18	7.600	99.999	-2.21049e-3
2.34	49.20	7.600	99.999	-2.16529e-3
2.34	49.22	7.600	99.999	-2.16548e-3
2.34	49.24	7.600	99.999	-2.12061e-3
2.34	49.25	7.600	99.999	-1.94039e-3
2.35	49.27	7.600	99.999	-1.89544e-3
2.35	49.29	7.600	99.999	-1.89573e-3
2.35	49.30	7.600	99.999	-1.94082e-3
2.35	49.32	7.600	99.999	-2.03109e-3
2.35	49.34	7.600	99.999	-2.12146e-3
2.36	49.35	7.600	99.999	-2.16674e-3
2.36	49.37	7.600	99.999	-2.25734e-3
2.36	49.39	7.600	99.999	-2.07665e-3
2.36	49.40	7.600	99.999	-1.89603e-3
2.36	49.42	7.600	99.999	-1.76060e-3
2.36	49.44	7.600	99.999	-1.80586e-3
2.36	49.46	7.600	99.999	-1.85123e-3
2.37	49.47	7.600	99.999	-1.80645e-3
2.37	49.49	7.600	99.999	-1.67123e-3
2.37	49.51	7.600	99.999	-1.49078e-3
2.37	49.52	7.600	99.998	-1.62659e-3
2.37	49.54	7.600	99.998	-1.71714e-3
2.38	49.56	7.600	99.998	-1.85277e-3
2.38	49.57	7.600	99.998	-1.80754e-3
2.38	49.59	7.600	99.998	-1.58161e-3
2.38	49.61	7.600	99.998	-1.62683e-3
2.38	49.62	7.600	99.998	-1.62701e-3
2.38	49.64	7.600	99.998	-1.53670e-3
2.39	49.66	7.600	99.998	-1.49171e-3
2.39	49.67	7.600	99.998	-1.26579e-3
2.39	49.69	7.600	99.998	-1.26593e-3
2.39	49.71	7.600	99.998	-1.22075e-3
2.39	49.73	7.600	99.998	-1.13035e-3
2.39	49.74	7.600	99.998	-1.22097e-3
2.39	49.76	7.600	99.998	-1.26622e-3
2.40	49.78	7.600	99.998	-1.35685e-3
2.40	49.79	7.600	99.998	-1.17599e-3
2.40	49.81	7.600	99.998	-1.08551e-3
2.40	49.83	7.600	99.998	-9.95113e-4
2.40	49.84	7.600	99.998	-1.04028e-3
2.41	49.86	7.600	99.998	-1.13082e-3
2.41	49.88	7.600	99.998	-1.22131e-3
2.41	49.89	7.600	99.998	-1.17611e-3
2.41	49.91	7.600	99.998	-1.04047e-3
2.41	49.93	7.600	99.998	-9.49977e-4
2.41	49.94	7.600	99.998	-8.14365e-4
2.41	49.96	7.600	99.998	-9.04936e-4
2.42	49.98	7.600	99.998	-9.04957e-4
2.42	50.00	7.600	99.998	-9.04998e-4
2.42	50.01	7.600	99.998	-9.05018e-4
2.42	50.03	7.600	99.998	-8.14594e-4
2.42	50.05	7.600	99.998	-7.69405e-4
2.43	50.06	7.600	99.998	-7.69306e-4
2.43	50.08	7.600	99.998	-9.05039e-4
2.43	50.10	7.600	99.998	-1.13136e-3
2.43	50.11	7.600	99.998	-1.08616e-3
2.43	50.13	7.600	99.998	-9.95729e-4
2.43	50.15	7.600	99.998	-9.50413e-4
2.44	50.16	7.600	99.998	-9.50433e-4
2.44	50.18	7.600	99.998	-1.13156e-3
2.44	50.20	7.600	99.998	-1.31261e-3
2.44	50.21	7.600	99.998	-1.40316e-3
2.44	50.23	7.600	99.998	-1.49351e-3
2.44	50.25	7.600	99.998	-1.35781e-3
2.44	50.26	7.600	99.998	-1.13154e-3
2.45	50.28	7.600	99.998	-9.95754e-4
2.45	50.30	7.600	99.998	-9.95877e-4
2.45	50.32	7.600	99.998	-1.13163e-3
2.45	50.33	7.600	99.998	-1.26754e-3
2.45	50.35	7.600	99.998	-1.26754e-3
2.46	50.37	7.600	99.997	-1.22222e-3
2.46	50.38	7.600	99.997	-1.22224e-3
2.46	50.40	7.600	99.997	-1.35796e-3
2.46	50.42	7.600	99.997	-1.49379e-3
2.46	50.43	7.600	99.997	-1.49379e-3
2.46	50.45	7.600	99.997	-1.26763e-3
2.46	50.47	7.600	99.997	-9.96122e-4
2.47	50.48	7.600	99.997	-1.04142e-3
2.47	50.50	7.600	99.997	-1.26773e-3
2.47	50.52	7.600	99.997	-1.62974e-3
2.47	50.53	7.600	99.997	-1.72024e-3
2.47	50.55	7.600	99.997	-1.67508e-3
2.48	50.57	7.600	99.997	-1.58453e-3
2.48	50.59	7.600	99.997	-1.58429e-3
2.48	50.60	7.600	99.997	-1.58403e-3
2.48	50.62	7.600	99.997	-1.40271e-3
2.48	50.64	7.600	99.997	-1.31218e-3
2.48	50.65	7.600	99.997	-1.22166e-3
2.49	50.67	7.600	99.997	-1.35746e-3
2.49	50.69	7.600	99.997	-1.40271e-3
2.49	50.70	7.600	99.997	-1.26684e-3
2.49	50.72	7.600	99.997	-1.17635e-3
2.49	50.74	7.600	99.997	-9.50120e-4
2.49	50.75	7.600	99.997	-9.95430e-4
2.49	50.77	7.600	99.997	-9.95475e-4
2.50	50.79	7.600	99.997	-8.59728e-4
2.50	50.80	7.600	99.997	-1.04068e-3
2.50	50.82	7.600	99.997	-1.04062e-3
2.50	50.84	7.600	99.997	-9.95297e-4
2.50	50.85	7.600	99.997	-9.50011e-4
2.51	50.87	7.600	99.997	-7.69057e-4
2.51	50.89	7.600	99.997	-9.04807e-4
2.51	50.91	7.600	99.997	-1.04056e-3
2.51	50.92	7.600	99.997	-1.04061e-3
2.51	50.94	7.600	99.997	-9.95360e-4
2.51	50.96	7.600	99.997	-8.14349e-4
2.51	50.97	7.600	99.997	-6.78606e-4
2.52	50.99	7.600	99.997	-4.52360e-4
2.52	51.01	7.600	99.997	-4.07131e-4
2.52	51.02	7.600	99.997	-5.42835e-4
2.52	51.04	7.600	99.997	-5.42778e-4
2.52	51.06	7.600	99.997	-4.52272e-4
2.53	51.07	7.600	99.997	-1.80889e-4
2.53	51.09	7.600	99.997	-9.04445e-5
2.53	51.11	7.600	99.997	-2.26130e-4
2.53	51.12	7.600	99.997	-3.61823e-4
2.53	51.14	7.600	99.997	-4.52243e-4
2.53	51.16	7.600	99.997	-4.52141e-4
2.54	51.18	7.600	99.997	-4.52059e-4
2.54	51.19	7.600	99.997	-4.52018e-4
2.54	51.21	7.600	99.997	-3.61631e-4
2.54	51.23	7.600	99.997	-2.26028e-4
2.54	51.24	7.600	99.997	-3.61639e-4
2.54	51.26	7.600	99.997	-4.97171e-4
2.54	51.28	7.600	99.997	-5.42334e-4
2.55	51.29	7.600	99.997	-4.06696e-4
2.55	51.31	7.600	99.997	-2.71121e-4
2.55	51.33	7.600	99.997	-3.61463e-4
2.55	51.34	7.600	99.997	-4.06551e-4
2.55	51.36	7.600	99.997	-3.16188e-4
2.56	51.38	7.600	99.997	-1.80675e-4
2.56	51.39	7.600	99.997	-3.16182e-4
2.56	51.41	7.600	99.997	-4.96855e-4
2.56	51.43	7.600	99.997	-5.87128e-4
2.56	51.45	7.600	99.997	-4.51522e-4
2.56	51.46	7.600	99.997	-2.25721e-4
2.56	51.48	7.600	99.997	-1.80546e-4
2.57	51.50	7.600	99.997	-4.51243e-5
2.57	51.51	7.600	99.997	9.02446e-5
2.57	51.53	7.600	99.997	1.80459e-4
2.57	51.55	7.600	99.997	3.15852e-4
2.57	51.56	7.600	99.997	2.25587e-4
2.58	51.58	7.600	99.997	2.25583e-4
2.58	51.60	7.600	99.997	4.06015e-4
2.58	51.61	7.600	99.997	4.05985e-4
2.58	51.63	7.600	99.997	4.51119e-4
2.58	51.65	7.600	99.997	4.06001e-4
2.58	51.67	7.600	99.997	3.60895e-4
2.59	51.68	7.600	99.997	3.60864e-4
2.59	51.70	7.600	99.997	3.15744e-4
2.59	51.72	7.600	99.997	2.25516e-4
2.59	51.73	7.600	99.997	3.15707e-4
2.59	51.75	7.600	99.997	4.50922e-4
2.59	51.77	7.600	99.997	4.05694e-4
2.59	51.78	7.600	99.997	3.15470e-4
2.60	51.80	7.600	99.997	1.80261e-4
2.60	51.82	7.600	99.997	1.35190e-4
2.60	51.83	7.600	99.997	2.25302e-4
2.60	51.85	7.600	99.997	3.15401e-4
2.60	51.87	7.600	99.997	2.70331e-4
2.61	51.89	7.600	99.997	3.15358e-4
2.61	51.90	7.600	99.997	2.25235e-4
2.61	51.92	7.600	99.997	1.35127e-4
2.61	51.94	7.600	99.997	9.00637e-5
2.61	51.95	7.600	99.997	9.00637e-5
2.61	51.97	7.600	99.997	1.35072e-4
2.61	51.99	7.600	99.997	4.50491e-5
2.62	52.00	7.600	99.997	-1.35086e-4
2.62	52.02	7.600	99.997	-2.70181e-4
2.62	52.04	7.600	99.997	-3.15175e-4
2.62	52.05	7.600	99.997	-2.25077e-4
2.62	52.07	7.600	99.997	-3.15098e-4
2.63	52.09	7.600	99.997	-3.60109e-4
2.63	52.11	7.600	99.997	-3.60109e-4
2.63	52.12	7.600	99.997	-3.15084e-4
2.63	52.14	7.600	99.997	-4.05097e-4
2.63	52.16	7.600	99.997	-5.85067e-4
2.63	52.17	7.600	99.997	-7.20038e-4
2.64	52.19	7.600	99.997	-7.65000e-4
2.64	52.21	7.600	99.997	-5.84939e-4
2.64	52.22	7.600	99.997	-6.29921e-4
2.64	52.24	7.600	99.997	-4.94902e-4
2.64	52.26	7.600	99.997	-5.39845e-4
2.64	52.28	7.600	99.997	-6.29784e-4
2.64	52.29	7.600	99.997	-6.29713e-4
2.65	52.31	7.600	99.997	-7.64593e-4
2.65	52.33	7.600	99.997	-8.54509e-4
2.65	52.34	7.600	99.997	-8.54549e-4
2.65	52.36	7.600	99.996	-8.99505e-4
2.65	52.38	7.600	99.996	-8.54511e-4
2.66	52.39	7.600	99.996	-8.99398e-4
2.66	52.41	7.600	99.996	-1.21404e-3
2.66	52.43	7.600	99.996	-1.30393e-3
2.66	52.44	7.600	99.996	-1.43878e-3
2.66	52.46	7.600	99.996	-1.25899e-3
2.66	52.48	7.600	99.996	-1.21403e-3
2.66	52.50	7.600	99.996	-1.30401e-3
2.67	52.51	7.600	99.996	-1.21405e-3
2.67	52.53	7.600	99.996	-1.21396e-3
2.67	52.55	7.600	99.996	-1.16905e-3
2.67	52.56	7.600	99.996	-1.25900e-3
2.67	52.58	7.600	99.996	-1.48394e-3
2.68	52.60	7.600	99.996	-1.66382e-3
2.68	52.61	7.600	99.996	-1.79856e-3
2.68	52.63	7.600	99.996	-1.93337e-3
2.68	52.65	7.600	99.996	-1.93323e-3
2.68	52.67	7.600	99.996	-1.88823e-3
2.68	52.68	7.600	99.996	-1.79812e-3
2.69	52.70	7.600	99.996	-1.88794e-3
2.69	52.72	7.600	99.996	-2.02257e-3
2.69	52.73	7.600	99.996	-2.15739e-3
2.69	52.75	7.600	99.996	-2.15775e-3
2.69	52.77	7.600	99.996	-2.02312e-3
2.69	52.78	7.600	99.996	-1.79847e-3
2.69	52.80	7.600	99.996	-1.57363e-3
2.70	52.82	7.600	99.996	-1.61873e-3
2.70	52.84	7.600	99.996	-1.79870e-3
2.70	52.85	7.600	99.996	-1.88900e-3
2.70	52.87	7.600	99.996	-1.79909e-3
2.70	52.89	7.600	99.996	-1.52930e-3
2.71	52.90	7.600	99.996	-1.34950e-3
2.71	52.92	7.600	99.996	-1.43952e-3
2.71	52.94	7.600	99.996	-1.48471e-3
2.71	52.95	7.600	99.996	-1.57452e-3
2.71	52.97	7.600	99.996	-1.66439e-3
2.71	52.99	7.600	99.996	-1.70910e-3
2.71	53.00	7.600	99.995	-1.70902e-3
2.72	53.02	7.600	99.995	-1.66412e-3
2.72	53.04	7.600	99.995	-1.57428e-3
2.72	53.06	7.600	99.995	-1.57452e-3
2.72	53.07	7.600	99.995	-1.57459e-3
2.72	53.09	7.600	99.995	-1.57463e-3
2.73	53.11	7.600	99.995	-1.57459e-3
2.73	53.12	7.600	99.995	-1.48458e-3
2.73	53.14	7.600	99.995	-1.34975e-3
2.73	53.16	7.600	99.995	-1.21485e-3
2.73	53.17	7.600	99.995	-1.12489e-3
2.73	53.19	7.600	99.995	-1.03487e-3
2.74	53.21	7.600	99.995	-8.99871e-4
2.74	53.23	7.600	99.995	-7.64908e-4
2.74	53.24	7.600	99.995	-8.54883e-4
2.74	53.26	7.600	99.995	-9.44912e-4
2.74	53.28	7.600	99.995	-9.44888e-4
2.74	53.29	7.600	99.995	-8.54998e-4
2.74	53.31	7.600	99.995	-7.65072e-4
2.75	53.33	7.600	99.995	-7.20119e-4
2.75	53.34	7.600	99.995	-8.55219e-4
2.75	53.36	7.600	99.995	-9.90273e-4
2.75	53.38	7.600	99.995	-1.08035e-3
2.75	53.39	7.600	99.995	-1.21556e-3
2.76	53.41	7.600	99.995	-1.12580e-3
2.76	53.43	7.600	99.995	-1.12609e-3
2.76	53.45	7.600	99.995	-1.12638e-3
2.76	53.46	7.600	99.995	-1.21662e-3
2.76	53.48	7.600	99.995	-1.35196e-3
2.76	53.50	7.600	99.995	-1.39718e-3
2.76	53.51	7.600	99.995	-1.35228e-3
2.77	53.53	7.600	99.995	-1.21712e-3
2.77	53.55	7.600	99.995	-1.12707e-3
2.77	53.56	7.600	99.995	-1.12719e-3
2.77	53.58	7.600	99.995	-1.12735e-3
2.77	53.60	7.600	99.995	-1.21777e-3
2.78	53.61	7.600	99.995	-1.35332e-3
2.78	53.63	7.600	99.995	-1.66945e-3
2.78	53.65	7.600	99.995	-1.75996e-3
2.78	53.67	7.600	99.995	-1.71507e-3
2.78	53.68	7.600	99.995	-1.71526e-3
2.78	53.70	7.600	99.995	-1.80568e-3
2.79	53.72	7.600	99.995	-2.16714e-3
2.79	53.73	7.600	99.995	-2.30274e-3
2.79	53.75	7.600	99.995	-2.34806e-3
2.79	53.77	7.600	99.994	-2.16784e-3
2.79	53.78	7.600	99.994	-2.12320e-3
2.79	53.80	7.600	99.994	-2.03331e-3
2.79	53.82	7.600	99.994	-2.12405e-3
2.80	53.83	7.600	99.994	-2.16954e-3
2.80	53.85	7.600	99.994	-2.07948e-3
2.80	53.87	7.600	99.994	-1.98953e-3
2.80	53.89	7.600	99.994	-1.80893e-3
2.80	53.90	7.600	99.994	-1.80905e-3
2.81	53.92	7.600	99.994	-1.80930e-3
2.81	53.94	7.600	99.994	-1.71908e-3
2.81	53.95	7.600	99.994	-1.49324e-3
2.81	53.97	7.600	99.994	-1.31259e-3
2.81	53.99	7.600	99.994	-1.22230e-3
2.81	54.00	7.600	99.994	-1.26777e-3
2.81	54.02	7.600	99.994	-1.35857e-3
2.82	54.04	7.600	99.994	-1.26827e-3
2.82	54.05	7.600	99.994	-1.04207e-3
2.82	54.07	7.600	99.994	-7.70334e-4
2.82	54.09	7.600	99.994	-5.43788e-4
2.82	54.10	7.600	99.994	-4.53196e-4
2.83	54.12	7.600	99.994	-6.34581e-4
2.83	54.14	7.600	99.994	-6.34779e-4
2.83	54.15	7.600	99.994	-4.98885e-4
2.83	54.17	7.600	99.994	-2.72171e-4
2.83	54.19	7.600	99.994	0.00000
2.83	54.21	7.600	99.994	0.00000
2.84	54.22	7.600	99.994	0.00000
2.84	54.24	7.600	99.994	0.00000
2.84	54.26	7.600	99.994	0.00000
2.84	54.27	7.600	99.994	9.08059e-5
2.84	54.29	7.600	99.994	1.36246e-4
2.84	54.31	7.600	99.994	1.36279e-4
2.84	54.32	7.600	99.994	9.08802e-5
2.85	54.34	7.600	99.994	0.00000
2.85	54.36	7.600	99.994	0.00000
2.85	54.37	7.600	99.994	1.81855e-4
2.85	54.39	7.600	99.994	9.09546e-5
2.85	54.41	7.600	99.994	-9.09608e-5
2.86	54.42	7.600	99.994	-2.27438e-4
2.86	54.44	7.600	99.994	-5.91399e-4
2.86	54.46	7.600	99.994	-5.91474e-4
2.86	54.47	7.600	99.994	-6.37054e-4
2.86	54.49	7.600	99.994	-7.28100e-4
2.86	54.51	7.600	99.994	-7.73660e-4
2.86	54.52	7.600	99.994	-1.13788e-3
2.87	54.54	7.600	99.994	-1.59334e-3
2.87	54.56	7.600	99.994	-1.86698e-3
2.87	54.57	7.600	99.994	-1.95838e-3
2.87	54.59	7.600	99.994	-2.09534e-3
2.87	54.61	7.600	99.994	-2.09562e-3
2.88	54.62	7.600	99.994	-2.27815e-3
2.88	54.64	7.600	99.994	-2.55200e-3
2.88	54.66	7.600	99.994	-2.68902e-3
2.88	54.67	7.600	99.994	-2.87160e-3
2.88	54.69	7.600	99.993	-2.82635e-3
2.88	54.71	7.600	99.993	-2.64424e-3
2.89	54.72	7.600	99.993	-2.59888e-3
2.89	54.74	7.600	99.993	-2.59911e-3
2.89	54.76	7.600	99.993	-2.64483e-3
2.89	54.78	7.600	99.993	-2.73641e-3
2.89	54.79	7.600	99.993	-2.73660e-3
2.89	54.81	7.600	99.993	-2.64582e-3
2.89	54.83	7.600	99.993	-2.41818e-3
2.90	54.84	7.600	99.993	-2.23587e-3
2.90	54.86	7.600	99.993	-2.14484e-3
2.90	54.88	7.600	99.993	-2.19062e-3
2.90	54.89	7.600	99.993	-2.19083e-3
2.90	54.91	7.600	99.993	-2.05390e-3
2.91	54.93	7.600	99.993	-1.91679e-3
2.91	54.94	7.600	99.993	-1.82532e-3
2.91	54.96	7.600	99.993	-1.73406e-3
2.91	54.98	7.600	99.993	-1.77988e-3
2.91	54.99	7.600	99.993	-1.64312e-3
2.91	55.01	7.600	99.993	-1.50618e-3
2.91	55.03	7.600	99.993	-1.41484e-3
2.92	55.04	7.600	99.993	-1.27792e-3
2.92	55.06	7.600	99.993	-1.36933e-3
2.92	55.08	7.600	99.993	-1.55214e-3
2.92	55.09	7.600	99.993	-1.64379e-3
2.92	55.11	7.600	99.993	-1.55266e-3
2.93	55.13	7.600	99.993	-1.41572e-3
2.93	55.14	7.600	99.993	-1.32427e-3
2.93	55.16	7.600	99.993	-1.50675e-3
2.93	55.18	7.600	99.993	-1.73504e-3
2.93	55.19	7.600	99.992	-1.82632e-3
2.93	55.21	7.600	99.992	-1.73479e-3
2.94	55.23	7.600	99.992	-1.78032e-3
2.94	55.24	7.600	99.992	-1.73480e-3
2.94	55.26	7.600	99.992	-1.64373e-3
2.94	55.28	7.600	99.992	-1.64395e-3
2.94	55.29	7.600	99.992	-1.59839e-3
2.94	55.31	7.600	99.992	-1.82665e-3
2.94	55.33	7.600	99.992	-1.78094e-3
2.95	55.34	7.600	99.992	-1.59805e-3
2.95	55.36	7.600	99.992	-1.41527e-3
2.95	55.38	7.600	99.992	-1.27836e-3
2.95	55.39	7.600	99.992	-1.46111e-3
2.95	55.41	7.600	99.992	-1.41562e-3
2.96	55.43	7.600	99.992	-1.37002e-3
2.96	55.44	7.600	99.992	-1.23295e-3
2.96	55.46	7.600	99.992	-1.14165e-3
2.96	55.48	7.600	99.992	-1.14162e-3
2.96	55.49	7.600	99.992	-1.32418e-3
2.96	55.51	7.600	99.992	-1.59818e-3
2.96	55.53	7.600	99.992	-1.59802e-3
2.97	55.54	7.600	99.992	-1.55244e-3
2.97	55.56	7.600	99.992	-1.14146e-3
2.97	55.58	7.600	99.992	-9.13179e-4
2.97	55.59	7.600	99.992	-9.58900e-4
2.97	55.61	7.600	99.992	-9.59004e-4
2.98	55.63	7.600	99.992	-1.05052e-3
2.98	55.64	7.600	99.992	-1.00499e-3
2.98	55.66	7.600	99.992	-1.00514e-3
2.98	55.68	7.600	99.992	-1.14228e-3
2.98	55.69	7.600	99.992	-1.27942e-3
2.98	55.71	7.600	99.992	-1.27929e-3
2.99	55.73	7.600	99.992	-1.23349e-3
2.99	55.74	7.600	99.992	-1.14199e-3
2.99	55.76	7.600	99.992	-1.05064e-3
2.99	55.78	7.600	99.992	-1.00503e-3
2.99	55.79	7.600	99.992	-1.09642e-3
2.99	55.81	7.600	99.992	-1.18776e-3
2.99	55.83	7.600	99.992	-1.09637e-3
3.00	55.84	7.600	99.992	-9.59399e-4
3.00	55.86	7.600	99.992	-7.76683e-4
3.00	55.88	7.600	99.992	-6.39701e-4
3.00	55.89	7.600	99.992	-7.31042e-4
3.00	55.91	7.600	99.992	-7.76746e-4
3.01	55.93	7.600	99.992	-8.68129e-4
3.01	55.94	7.600	99.992	-1.00517e-3
3.01	55.96	7.600	99.992	-8.22421e-4
3.01	55.98	7.600	99.992	-6.85253e-4
3.01	55.99	7.600	99.992	-6.39543e-4
3.01	56.01	7.600	99.991	-5.93810e-4
3.01	56.03	7.600	99.991	-6.85075e-4
3.02	56.04	7.600	99.991	-7.76364e-4
3.02	56.06	7.600	99.991	-7.30629e-4
3.02	56.08	7.600	99.991	-7.76274e-4
3.02	56.10	7.600	99.991	-6.84927e-4
3.02	56.11	7.600	99.991	-6.84884e-4
3.03	56.13	7.600	99.991	-6.84884e-4
3.03	56.15	7.600	99.991	-5.93463e-4
3.03	56.16	7.600	99.991	-4.56379e-4
3.03	56.18	7.600	99.991	-4.10673e-4
3.03	56.20	7.600	99.991	-4.56213e-4
3.03	56.21	7.600	99.991	-5.01800e-4
3.04	56.23	7.600	99.991	-6.38595e-4
3.04	56.25	7.600	99.991	-5.92957e-4
3.04	56.26	7.600	99.991	-5.01717e-4
3.04	56.28	7.600	99.991	-5.01665e-4
3.04	56.30	7.600	99.991	-5.47183e-4
3.04	56.31	7.600	99.991	-7.29366e-4
3.04	56.33	7.600	99.991	-9.11556e-4
3.05	56.35	7.600	99.991	-1.00262e-3
3.05	56.36	7.600	99.991	-1.13929e-3
3.05	56.38	7.600	99.991	-1.18478e-3
3.05	56.40	7.600	99.991	-1.23009e-3
3.05	56.41	7.600	99.991	-1.22985e-3
3.06	56.43	7.600	99.991	-1.27506e-3
3.06	56.45	7.600	99.991	-1.45700e-3
3.06	56.46	7.600	99.991	-1.41140e-3
3.06	56.48	7.600	99.991	-1.36577e-3
3.06	56.50	7.600	99.991	-1.22907e-3
3.06	56.51	7.600	99.991	-1.13784e-3
3.06	56.53	7.600	99.991	-1.04658e-3
3.07	56.55	7.600	99.991	-1.00091e-3
3.07	56.56	7.600	99.991	-1.00081e-3
3.07	56.58	7.600	99.991	-9.55217e-4
3.07	56.60	7.600	99.991	-1.09151e-3
3.07	56.61	7.600	99.991	-9.54800e-4
3.08	56.63	7.600	99.991	-9.99932e-4
3.08	56.65	7.600	99.991	-9.08862e-4
3.08	56.66	7.600	99.991	-8.17944e-4
3.08	56.68	7.600	99.991	-7.72484e-4
3.08	56.70	7.600	99.991	-6.81471e-4
3.08	56.71	7.600	99.991	-6.81257e-4
3.09	56.73	7.600	99.991	-5.90310e-4
3.09	56.75	7.600	99.991	-5.44827e-4
3.09	56.77	7.600	99.991	-5.44838e-4
3.09	56.78	7.600	99.991	-4.99395e-4
3.09	56.80	7.600	99.991	-3.63092e-4
3.09	56.82	7.600	99.991	-1.81484e-4
3.09	56.83	7.600	99.991	0.00000
3.10	56.85	7.600	99.991	0.00000
3.10	56.87	7.600	99.991	-1.81443e-4
3.10	56.88	7.600	99.991	-2.72105e-4
3.10	56.90	7.600	99.991	-3.62715e-4
3.10	56.92	7.600	99.991	-3.17374e-4
3.11	56.93	7.600	99.991	-2.26683e-4
3.11	56.95	7.600	99.991	-2.26671e-4
3.11	56.97	7.600	99.991	-2.26659e-4
3.11	56.98	7.600	99.991	-4.07915e-4
3.11	57.00	7.600	99.991	-4.98457e-4
3.11	57.02	7.600	99.991	-4.98314e-4
3.11	57.03	7.600	99.991	-4.07627e-4
3.12	57.05	7.600	99.991	-3.17011e-4
3.12	57.07	7.600	99.991	-3.62257e-4
3.12	57.08	7.600	99.991	-4.52776e-4
3.12	57.10	7.600	99.991	-4.52765e-4
3.12	57.12	7.600	99.991	-4.52745e-4
3.13	57.14	7.600	99.991	-2.71610e-4
3.13	57.15	7.600	99.991	-1.81063e-4
3.13	57.17	7.600	99.991	-1.81051e-4
3.13	57.19	7.600	99.991	-1.81030e-4
3.13	57.20	7.600	99.991	-3.16752e-4
3.13	57.22	7.600	99.991	-2.26218e-4
3.14	57.24	7.600	99.991	-4.52468e-5
3.14	57.25	7.600	99.991	4.52366e-5
3.14	57.27	7.600	99.991	1.35740e-4
3.14	57.29	7.600	99.991	-9.04977e-5
3.14	57.30	7.600	99.991	-3.61991e-4
3.14	57.32	7.600	99.991	-4.07195e-4
3.14	57.34	7.600	99.991	-4.07113e-4
3.15	57.35	7.600	99.991	-3.16619e-4
3.15	57.37	7.600	99.991	-2.71399e-4
3.15	57.39	7.600	99.991	-3.16699e-4
3.15	57.41	7.600	99.991	-3.16736e-4
3.15	57.42	7.600	99.991	-3.61979e-4
3.16	57.44	7.600	99.991	-3.61958e-4
3.16	57.46	7.600	99.991	-3.16709e-4
3.16	57.47	7.600	99.991	-3.16715e-4
3.16	57.49	7.600	99.991	-3.61954e-4
3.16	57.51	7.600	99.991	-3.61923e-4
3.16	57.52	7.600	99.991	-2.26207e-4
3.16	57.54	7.600	99.991	-1.80981e-4
3.17	57.56	7.600	99.991	-2.26242e-4
3.17	57.57	7.600	99.991	-3.62059e-4
3.17	57.59	7.600	99.991	-4.52581e-4
3.17	57.61	7.600	99.991	-4.52571e-4
3.17	57.62	7.600	99.991	-5.43044e-4
3.18	57.64	7.600	99.991	-5.88237e-4
3.18	57.66	7.600	99.991	-6.78796e-4
3.18	57.68	7.600	99.991	-7.69401e-4
3.18	57.69	7.600	99.991	-8.14770e-4
3.18	57.71	7.600	99.991	-9.95840e-4
3.18	57.73	7.600	99.991	-1.04106e-3
3.19	57.74	7.600	99.991	-1.13148e-3
3.19	57.76	7.600	99.990	-1.04107e-3
3.19	57.78	7.600	99.990	-9.05356e-4
3.19	57.79	7.600	99.990	-9.50646e-4
3.19	57.81	7.600	99.990	-1.04118e-3
3.19	57.83	7.600	99.990	-1.17698e-3
3.19	57.84	7.600	99.990	-1.22236e-3
3.20	57.86	7.600	99.990	-1.04144e-3
3.20	57.88	7.600	99.990	-9.05615e-4
3.20	57.89	7.600	99.990	-7.69792e-4
3.20	57.91	7.600	99.990	-6.79229e-4
3.20	57.93	7.600	99.990	-8.60368e-4
3.21	57.94	7.600	99.990	-1.04172e-3
3.21	57.96	7.600	99.990	-1.17783e-3
3.21	57.98	7.600	99.990	-1.22336e-3
3.21	58.00	7.600	99.990	-1.13286e-3
3.21	58.01	7.600	99.990	-1.13294e-3
3.21	58.03	7.600	99.990	-1.31433e-3
3.21	58.05	7.600	99.990	-1.40516e-3
3.22	58.06	7.600	99.990	-1.49592e-3
3.22	58.08	7.600	99.990	-1.54136e-3
3.22	58.10	7.600	99.990	-1.49616e-3
3.22	58.11	7.600	99.990	-1.67747e-3
3.22	58.13	7.600	99.990	-1.72301e-3
3.23	58.15	7.600	99.990	-1.72317e-3
3.23	58.16	7.600	99.990	-1.76876e-3
3.23	58.18	7.600	99.990	-1.63291e-3
3.23	58.20	7.600	99.990	-1.67816e-3
3.23	58.21	7.600	99.990	-1.58752e-3
3.23	58.23	7.600	99.990	-1.58756e-3
3.24	58.25	7.600	99.990	-1.67835e-3
3.24	58.26	7.600	99.990	-1.63325e-3
3.24	58.28	7.600	99.990	-1.67862e-3
3.24	58.30	7.600	99.990	-1.58803e-3
3.24	58.31	7.600	99.990	-1.58817e-3
3.24	58.33	7.600	99.990	-1.76967e-3
3.24	58.35	7.600	99.990	-1.86055e-3
3.25	58.37	7.600	99.990	-1.95131e-3
3.25	58.38	7.600	99.990	-1.90580e-3
3.25	58.40	7.600	99.990	-1.90588e-3
3.25	58.42	7.600	99.990	-1.86064e-3
3.25	58.43	7.600	99.990	-1.72478e-3
3.26	58.45	7.600	99.990	-1.63432e-3
3.26	58.47	7.600	99.989	-1.58896e-3
3.26	58.48	7.600	99.989	-1.72535e-3
3.26	58.50	7.600	99.989	-1.81616e-3
3.26	58.52	7.599	99.989	-1.81632e-3
3.26	58.53	7.599	99.989	-1.72575e-3
3.26	58.55	7.599	99.989	-1.58962e-3
3.27	58.57	7.599	99.989	-1.54433e-3
3.27	58.58	7.599	99.989	-1.49895e-3
3.27	58.60	7.599	99.989	-1.58976e-3
3.27	58.62	7.599	99.989	-1.58968e-3
3.27	58.63	7.599	99.989	-1.49891e-3
3.28	58.65	7.599	99.989	-1.72615e-3
3.28	58.67	7.599	99.989	-1.77186e-3
3.28	58.68	7.599	99.989	-1.77203e-3
3.28	58.70	7.599	99.989	-1.63584e-3
3.28	58.72	7.599	99.989	-1.45414e-3
3.28	58.73	7.599	99.989	-1.49976e-3
3.29	58.75	7.599	99.989	-1.59073e-3
3.29	58.77	7.599	99.989	-1.59081e-3
3.29	58.79	7.599	99.989	-1.50000e-3
3.29	58.80	7.599	99.989	-1.54549e-3
3.29	58.82	7.599	99.989	-1.40915e-3
3.29	58.84	7.599	99.989	-1.45461e-3
3.29	58.85	7.599	99.989	-1.45484e-3
3.30	58.87	7.599	99.989	-1.50060e-3
3.30	58.89	7.599	99.989	-1.86480e-3
3.30	58.90	7.599	99.989	-1.91043e-3
3.30	58.92	7.599	99.989	-1.95587e-3
3.30	58.94	7.599	99.989	-1.68292e-3
3.31	58.95	7.599	99.989	-1.36451e-3
3.31	58.97	7.599	99.989	-1.50108e-3
3.31	58.99	7.599	99.989	-1.72863e-3
3.31	59.00	7.599	99.989	-2.00172e-3
3.31	59.02	7.599	99.989	-1.95642e-3
3.31	59.04	7.599	99.989	-1.77447e-3
3.31	59.05	7.599	99.989	-1.59254e-3
3.32	59.07	7.599	99.988	-1.59261e-3
3.32	59.09	7.599	99.988	-1.59280e-3
3.32	59.10	7.599	99.988	-1.59294e-3
3.32	59.12	7.599	99.988	-1.77500e-3
3.32	59.14	7.599	99.988	-1.86619e-3
3.33	59.15	7.599	99.988	-1.95717e-3
3.33	59.17	7.599	99.988	-1.82062e-3
3.33	59.19	7.599	99.988	-1.77514e-3
3.33	59.20	7.599	99.988	-1.82057e-3
3.33	59.22	7.599	99.988	-1.86630e-3
3.33	59.24	7.599	99.988	-1.91200e-3
3.34	59.25	7.599	99.988	-1.82100e-3
3.34	59.27	7.599	99.988	-1.73011e-3
3.34	59.29	7.599	99.988	-1.68485e-3
3.34	59.31	7.599	99.988	-1.50302e-3
3.34	59.32	7.599	99.988	-1.45773e-3
3.34	59.34	7.599	99.988	-1.64002e-3
3.34	59.36	7.599	99.988	-1.68546e-3
3.35	59.37	7.599	99.988	-1.63987e-3
3.35	59.39	7.599	99.988	-1.50332e-3
3.35	59.41	7.599	99.988	-1.54894e-3
3.35	59.42	7.599	99.988	-1.68566e-3
3.35	59.44	7.599	99.988	-1.73134e-3
3.36	59.46	7.599	99.988	-1.54913e-3
3.36	59.47	7.599	99.988	-1.45806e-3
3.36	59.49	7.599	99.988	-1.68582e-3
3.36	59.51	7.599	99.988	-1.86788e-3
3.36	59.52	7.599	99.988	-2.05021e-3
3.36	59.54	7.599	99.988	-2.05035e-3
3.36	59.56	7.599	99.988	-1.95926e-3
3.37	59.57	7.599	99.988	-1.82252e-3
3.37	59.59	7.599	99.988	-1.59468e-3
3.37	59.61	7.599	99.988	-1.54922e-3
3.37	59.62	7.599	99.988	-1.59486e-3
3.37	59.64	7.599	99.988	-1.82282e-3
3.38	59.66	7.599	99.987	-1.86821e-3
3.38	59.67	7.599	99.987	-1.73148e-3
3.38	59.69	7.599	99.987	-1.64042e-3
3.38	59.71	7.599	99.987	-1.59472e-3
3.38	59.72	7.599	99.987	-1.91379e-3
3.38	59.74	7.599	99.987	-2.00506e-3
3.39	59.76	7.599	99.987	-1.95958e-3
3.39	59.77	7.599	99.987	-1.86869e-3
3.39	59.79	7.599	99.987	-1.73188e-3
3.39	59.81	7.599	99.987	-1.64078e-3
3.39	59.82	7.599	99.987	-1.45859e-3
3.39	59.84	7.599	99.987	-1.32176e-3
3.39	59.86	7.599	99.987	-1.27619e-3
3.40	59.87	7.599	99.987	-1.45830e-3
3.40	59.89	7.599	99.987	-1.41262e-3
3.40	59.91	7.599	99.987	-1.27602e-3
3.40	59.92	7.599	99.987	-1.18490e-3
3.40	59.94	7.599	99.987	-1.04832e-3
3.41	59.96	7.599	99.987	-1.04842e-3
3.41	59.97	7.599	99.987	-1.09395e-3
3.41	59.99	7.599	99.987	-1.13953e-3
3.41	60.01	7.599	99.987	-1.18503e-3
3.41	60.03	7.599	99.987	-1.13931e-3
3.41	60.04	7.599	99.987	-9.11448e-4
3.41	60.06	7.599	99.987	-7.74666e-4
3.42	60.08	7.599	99.987	-6.83434e-4
3.42	60.09	7.599	99.987	-6.83448e-4
3.42	60.11	7.599	99.987	-7.74535e-4
3.42	60.13	7.599	99.987	-9.11243e-4
3.42	60.14	7.599	99.987	-1.13906e-3
3.43	60.16	7.599	99.987	-1.18451e-3
3.43	60.18	7.599	99.987	-1.13906e-3
3.43	60.19	7.599	99.987	-9.11290e-4
3.43	60.21	7.599	99.987	-7.74556e-4
3.43	60.23	7.599	99.987	-7.74473e-4
3.43	60.24	7.599	99.987	-9.11002e-4
3.44	60.26	7.599	99.987	-1.04765e-3
3.44	60.28	7.599	99.987	-9.56618e-4
3.44	60.29	7.599	99.987	-7.74419e-4
3.44	60.31	7.599	99.987	-5.46604e-4
3.44	60.33	7.599	99.987	-4.55467e-4
3.44	60.34	7.599	99.987	-4.55425e-4
3.44	60.36	7.599	99.987	-5.46508e-4
3.45	60.38	7.599	99.987	-6.83166e-4
3.45	60.39	7.599	99.987	-9.10977e-4
3.45	60.41	7.599	99.987	-1.13889e-3
3.45	60.43	7.599	99.987	-1.36683e-3
3.45	60.44	7.599	99.987	-1.50338e-3
3.46	60.46	7.599	99.987	-1.41203e-3
3.46	60.48	7.599	99.987	-1.32081e-3
3.46	60.49	7.599	99.986	-1.13859e-3
3.46	60.51	7.599	99.986	-1.04760e-3
3.46	60.53	7.599	99.986	-1.09310e-3
3.46	60.54	7.599	99.986	-1.04748e-3
3.46	60.56	7.599	99.986	-1.04736e-3
3.47	60.58	7.599	99.986	-9.10683e-4
3.47	60.59	7.599	99.986	-6.83017e-4
3.47	60.61	7.599	99.986	-4.55359e-4
3.47	60.63	7.599	99.986	-2.27672e-4
3.47	60.64	7.599	99.986	-1.82141e-4
3.48	60.66	7.599	99.986	-2.27680e-4
3.48	60.68	7.599	99.986	-3.64288e-4
3.48	60.70	7.599	99.986	-5.46376e-4
3.48	60.71	7.599	99.986	-5.91832e-4
3.48	60.73	7.599	99.986	-6.82832e-4
3.48	60.75	7.599	99.986	-8.64969e-4
3.49	60.76	7.599	99.986	-9.56193e-4
3.49	60.78	7.599	99.986	-1.13835e-3
3.49	60.80	7.599	99.986	-1.22946e-3
3.49	60.81	7.599	99.986	-1.27488e-3
3.49	60.83	7.599	99.986	-1.36581e-3
3.49	60.85	7.599	99.986	-1.54785e-3
3.49	60.86	7.599	99.986	-1.72984e-3
3.50	60.88	7.599	99.986	-1.77523e-3
3.50	60.90	7.599	99.986	-1.77515e-3
3.50	60.91	7.599	99.986	-1.68411e-3
3.50	60.93	7.599	99.986	-1.72948e-3
3.50	60.95	7.599	99.986	-1.72923e-3
3.51	60.96	7.599	99.986	-1.59265e-3
3.51	60.98	7.599	99.986	-1.45614e-3
3.51	61.00	7.599	99.986	-1.36522e-3
3.51	61.01	7.599	99.986	-1.27423e-3
3.51	61.03	7.599	99.986	-1.31968e-3
3.51	61.05	7.599	99.986	-1.27424e-3
3.51	61.06	7.599	99.986	-1.18325e-3
3.52	61.08	7.599	99.986	-1.18325e-3
3.52	61.10	7.599	99.986	-9.55627e-4
3.52	61.11	7.599	99.986	-1.00107e-3
3.52	61.13	7.599	99.986	-9.10061e-4
3.52	61.15	7.599	99.986	-9.10080e-4
3.53	61.16	7.599	99.986	-1.09220e-3
3.53	61.18	7.599	99.986	-1.27431e-3
3.53	61.20	7.599	99.986	-1.50184e-3
3.53	61.21	7.599	99.986	-1.59286e-3
3.53	61.23	7.599	99.986	-1.41075e-3
3.53	61.25	7.599	99.986	-1.22864e-3
3.54	61.26	7.599	99.986	-1.09217e-3
3.54	61.28	7.599	99.986	-1.04669e-3
3.54	61.30	7.599	99.986	-1.22884e-3
3.54	61.32	7.599	99.986	-1.36550e-3
3.54	61.33	7.599	99.986	-1.41095e-3
3.54	61.35	7.599	99.986	-1.27437e-3
3.54	61.37	7.599	99.986	-1.09232e-3
3.55	61.38	7.599	99.985	-8.19264e-4
3.55	61.40	7.599	99.985	-6.82784e-4
3.55	61.42	7.599	99.985	-5.46266e-4
3.55	61.43	7.599	99.985	-3.64201e-4
3.55	61.45	7.599	99.985	-2.27635e-4
3.56	61.47	7.599	99.985	-9.10540e-5
3.56	61.48	7.599	99.985	0.00000
3.56	61.50	7.599	99.985	-9.10602e-5
3.56	61.52	7.599	99.985	-2.27672e-4
3.56	61.53	7.599	99.985	-3.64270e-4
3.56	61.55	7.599	99.985	-4.55290e-4
3.56	61.57	7.599	99.985	-5.46291e-4
3.57	61.58	7.599	99.985	-7.73867e-4
3.57	61.60	7.599	99.985	-1.04705e-3
3.57	61.62	7.599	99.985	-1.27475e-3
3.57	61.63	7.599	99.985	-1.45684e-3
3.57	61.65	7.599	99.985	-1.50236e-3
3.58	61.67	7.599	99.985	-1.68453e-3
3.58	61.68	7.599	99.985	-1.82124e-3
3.58	61.70	7.599	99.985	-1.86686e-3
3.58	61.72	7.599	99.985	-2.09461e-3
3.58	61.73	7.599	99.985	-2.18558e-3
3.58	61.75	7.599	99.985	-2.32218e-3
3.59	61.77	7.599	99.985	-2.27665e-3
3.59	61.78	7.599	99.985	-2.32193e-3
3.59	61.80	7.599	99.985	-2.50421e-3
3.59	61.82	7.599	99.985	-2.59545e-3
3.59	61.83	7.599	99.985	-2.77773e-3
3.59	61.85	7.599	99.985	-2.64117e-3
3.59	61.87	7.599	99.985	-2.64087e-3
3.60	61.89	7.599	99.985	-2.50398e-3
3.60	61.90	7.599	99.985	-2.27630e-3
3.60	61.92	7.599	99.985	-2.13968e-3
3.60	61.94	7.599	99.985	-2.04871e-3
3.60	61.95	7.599	99.985	-2.04862e-3
3.61	61.97	7.599	99.985	-1.95780e-3
3.61	61.99	7.599	99.985	-2.09462e-3
3.61	62.00	7.599	99.985	-2.27668e-3
3.61	62.02	7.599	99.985	-2.54983e-3
3.61	62.04	7.599	99.984	-2.54933e-3
3.61	62.05	7.599	99.984	-2.45846e-3
3.61	62.07	7.599	99.984	-2.36755e-3
3.62	62.09	7.599	99.984	-2.41308e-3
3.62	62.10	7.599	99.984	-2.68633e-3
3.62	62.12	7.599	99.984	-2.68652e-3
3.62	62.14	7.599	99.984	-2.64123e-3
3.62	62.15	7.599	99.984	-2.54992e-3
3.63	62.17	7.599	99.984	-2.23108e-3
3.63	62.19	7.599	99.984	-2.04883e-3
3.63	62.20	7.599	99.984	-2.04892e-3
3.63	62.22	7.599	99.984	-2.09432e-3
3.63	62.24	7.599	99.984	-2.32178e-3
3.63	62.25	7.599	99.984	-2.36713e-3
3.64	62.27	7.599	99.984	-2.18520e-3
3.64	62.29	7.599	99.984	-1.95785e-3
3.64	62.30	7.599	99.984	-1.77581e-3
3.64	62.32	7.599	99.984	-1.68473e-3
3.64	62.34	7.599	99.984	-1.73003e-3
3.64	62.35	7.599	99.984	-1.91196e-3
3.64	62.37	7.599	99.984	-2.04838e-3
3.65	62.39	7.599	99.984	-2.09400e-3
3.65	62.40	7.599	99.984	-2.23057e-3
3.65	62.42	7.599	99.984	-2.27599e-3
3.65	62.44	7.599	99.984	-2.23042e-3
3.65	62.45	7.599	99.984	-2.23052e-3
3.66	62.47	7.599	99.984	-2.23052e-3
3.66	62.49	7.599	99.983	-2.32151e-3
3.66	62.51	7.599	99.983	-2.50348e-3
3.66	62.52	7.599	99.983	-2.68524e-3
3.66	62.54	7.599	99.983	-2.77645e-3
3.66	62.56	7.599	99.983	-2.86755e-3
3.66	62.57	7.599	99.983	-2.82223e-3
3.67	62.59	7.599	99.983	-2.73106e-3
3.67	62.61	7.599	99.983	-2.82209e-3
3.67	62.62	7.599	99.983	-2.86767e-3
3.67	62.64	7.599	99.983	-2.95884e-3
3.67	62.66	7.599	99.983	-3.05023e-3
3.68	62.67	7.599	99.983	-3.09555e-3
3.68	62.69	7.599	99.983	-3.18682e-3
3.68	62.71	7.599	99.983	-3.09598e-3
3.68	62.72	7.599	99.983	-3.05059e-3
3.68	62.74	7.599	99.983	-3.05066e-3
3.68	62.76	7.599	99.983	-3.09612e-3
3.69	62.77	7.599	99.983	-3.27831e-3
3.69	62.79	7.599	99.983	-3.23316e-3
3.69	62.81	7.599	99.983	-3.27892e-3
3.69	62.82	7.599	99.982	-3.27892e-3
3.69	62.84	7.599	99.982	-3.14252e-3
3.69	62.86	7.599	99.982	-3.23389e-3
3.69	62.87	7.599	99.982	-3.18849e-3
3.70	62.89	7.599	99.982	-3.14293e-3
3.70	62.91	7.599	99.982	-2.96053e-3
3.70	62.92	7.599	99.982	-2.68732e-3
3.70	62.94	7.599	99.982	-2.50553e-3
3.70	62.96	7.599	99.982	-2.50586e-3
3.71	62.97	7.599	99.982	-2.41514e-3
3.71	62.99	7.599	99.982	-2.18744e-3
3.71	63.01	7.599	99.982	-2.09620e-3
3.71	63.02	7.599	99.982	-1.86845e-3
3.71	63.04	7.599	99.982	-1.73182e-3
3.71	63.06	7.599	99.982	-1.64074e-3
3.71	63.07	7.599	99.982	-1.41285e-3
3.72	63.09	7.599	99.982	-1.45826e-3
3.72	63.11	7.599	99.982	-1.45839e-3
3.72	63.12	7.599	99.982	-1.41297e-3
3.72	63.14	7.599	99.982	-1.45873e-3
3.72	63.16	7.599	99.982	-1.36765e-3
3.73	63.18	7.599	99.982	-1.27650e-3
3.73	63.19	7.599	99.982	-1.32229e-3
3.73	63.21	7.599	99.982	-1.27688e-3
3.73	63.23	7.599	99.982	-1.27690e-3
3.73	63.24	7.599	99.982	-1.23130e-3
3.73	63.26	7.599	99.982	-9.57690e-4
3.74	63.28	7.599	99.982	-9.57732e-4
3.74	63.29	7.599	99.982	-8.20941e-4
3.74	63.31	7.599	99.982	-7.29746e-4
3.74	63.33	7.599	99.982	-8.20981e-4
3.74	63.34	7.599	99.982	-7.29808e-4
3.74	63.36	7.599	99.982	-7.29846e-4
3.74	63.38	7.599	99.981	-6.38617e-4
3.75	63.39	7.599	99.981	-4.56132e-4
3.75	63.41	7.599	99.981	-3.64920e-4
3.75	63.43	7.599	99.981	-4.10571e-4
3.75	63.44	7.599	99.981	-4.56221e-4
3.75	63.46	7.599	99.981	-4.10651e-4
3.76	63.48	7.599	99.981	-3.19418e-4
3.76	63.49	7.599	99.981	-1.82532e-4
3.76	63.51	7.599	99.981	-1.36909e-4
3.76	63.53	7.599	99.981	-1.36909e-4
3.76	63.54	7.599	99.981	-1.82550e-4
3.76	63.56	7.599	99.981	-2.28194e-4
3.76	63.58	7.599	99.981	-3.65111e-4
3.77	63.59	7.599	99.981	-5.47724e-4
3.77	63.61	7.599	99.981	-5.93436e-4
3.77	63.63	7.599	99.981	-6.84894e-4
3.77	63.64	7.599	99.981	-7.76341e-4
3.77	63.66	7.599	99.981	-9.13403e-4
3.78	63.68	7.599	99.981	-1.14177e-3
3.78	63.69	7.599	99.981	-1.37014e-3
3.78	63.71	7.599	99.981	-1.50733e-3
3.78	63.73	7.599	99.981	-1.69029e-3
3.78	63.74	7.599	99.981	-1.82773e-3
3.78	63.76	7.599	99.981	-1.87347e-3
3.79	63.78	7.599	99.981	-2.10208e-3
3.79	63.79	7.599	99.981	-2.10213e-3
3.79	63.81	7.599	99.981	-2.10208e-3
3.79	63.83	7.599	99.981	-2.01068e-3
3.79	63.84	7.599	99.981	-1.82774e-3
3.79	63.86	7.599	99.981	-1.73635e-3
3.79	63.88	7.599	99.981	-1.59935e-3
3.80	63.89	7.599	99.981	-1.27950e-3
3.80	63.91	7.599	99.981	-1.00537e-3
3.80	63.93	7.599	99.981	-8.68271e-4
3.80	63.94	7.599	99.981	-7.31213e-4
3.80	63.96	7.599	99.981	-6.85599e-4
3.81	63.98	7.599	99.981	-5.48557e-4
3.81	63.99	7.599	99.981	-3.65718e-4
3.81	64.01	7.599	99.981	-3.20010e-4
3.81	64.03	7.599	99.981	-3.19998e-4
3.81	64.04	7.599	99.981	-4.57135e-4
3.81	64.06	7.599	99.981	-6.85716e-4
3.81	64.08	7.599	99.981	-7.31429e-4
3.82	64.09	7.599	99.981	-7.77216e-4
3.82	64.11	7.599	99.981	-7.77249e-4
3.82	64.13	7.599	99.981	-8.23116e-4
3.82	64.14	7.599	99.981	-9.14537e-4
3.82	64.16	7.599	99.981	-1.00595e-3
3.83	64.18	7.599	99.981	-1.14316e-3
3.83	64.19	7.599	99.981	-1.28045e-3
3.83	64.21	7.599	99.981	-1.37212e-3
3.83	64.23	7.599	99.981	-1.46353e-3
3.83	64.24	7.599	99.981	-1.60066e-3
3.83	64.26	7.599	99.981	-1.82924e-3
3.84	64.28	7.599	99.981	-1.87515e-3
3.84	64.29	7.599	99.981	-1.82958e-3
3.84	64.31	7.599	99.981	-1.69228e-3
3.84	64.33	7.599	99.981	-1.78383e-3
3.84	64.34	7.599	99.981	-1.96678e-3
3.84	64.36	7.599	99.980	-2.10391e-3
3.84	64.38	7.599	99.980	-2.14954e-3
3.85	64.39	7.599	99.980	-2.05799e-3
3.85	64.41	7.599	99.980	-2.05789e-3
3.85	64.43	7.599	99.980	-1.96661e-3
3.85	64.44	7.599	99.980	-2.01253e-3
3.85	64.46	7.599	99.980	-2.05818e-3
3.86	64.48	7.599	99.980	-2.10402e-3
3.86	64.49	7.599	99.980	-2.05828e-3
3.86	64.51	7.599	99.980	-1.73801e-3
3.86	64.53	7.599	99.980	-1.55498e-3
3.86	64.54	7.599	99.980	-1.55492e-3
3.86	64.56	7.599	99.980	-1.55470e-3
3.86	64.58	7.599	99.980	-1.60035e-3
3.87	64.59	7.599	99.980	-1.37181e-3
3.87	64.61	7.599	99.980	-1.32620e-3
3.87	64.63	7.599	99.980	-1.28076e-3
3.87	64.64	7.599	99.980	-1.28076e-3
3.87	64.66	7.599	99.980	-1.23484e-3
3.88	64.68	7.599	99.980	-9.60303e-4
3.88	64.69	7.599	99.980	-8.68854e-4
3.88	64.71	7.599	99.980	-8.68887e-4
3.88	64.73	7.599	99.980	-9.60437e-4
3.88	64.74	7.599	99.980	-1.23496e-3
3.88	64.76	7.599	99.980	-1.46372e-3
3.89	64.78	7.599	99.980	-1.55535e-3
3.89	64.79	7.599	99.980	-1.60110e-3
3.89	64.81	7.599	99.980	-1.37237e-3
3.89	64.83	7.599	99.980	-1.32674e-3
3.89	64.84	7.599	99.980	-1.37255e-3
3.89	64.86	7.599	99.980	-1.41843e-3
3.89	64.88	7.599	99.980	-1.55557e-3
3.90	64.89	7.599	99.980	-1.50975e-3
3.90	64.91	7.599	99.980	-1.50975e-3
3.90	64.93	7.599	99.980	-1.37258e-3
3.90	64.94	7.599	99.980	-1.23553e-3
3.90	64.96	7.599	99.980	-1.32711e-3
3.91	64.98	7.599	99.980	-1.41876e-3
3.91	64.99	7.599	99.980	-1.60169e-3
3.91	65.01	7.599	99.979	-1.69298e-3
3.91	65.03	7.599	99.979	-1.73850e-3
3.91	65.04	7.599	99.979	-1.82983e-3
3.91	65.06	7.599	99.979	-2.01281e-3
3.91	65.08	7.599	99.979	-2.28748e-3
3.92	65.09	7.599	99.979	-2.47082e-3
3.92	65.11	7.599	99.979	-2.51694e-3
3.92	65.13	7.599	99.979	-2.37986e-3
3.92	65.14	7.599	99.979	-2.19659e-3
3.92	65.16	7.599	99.979	-2.33377e-3
3.93	65.18	7.599	99.979	-2.51680e-3
3.93	65.19	7.599	99.979	-2.60820e-3
3.93	65.21	7.599	99.979	-2.69960e-3
3.93	65.23	7.599	99.979	-2.69948e-3
3.93	65.25	7.599	99.979	-2.69935e-3
3.93	65.26	7.599	99.979	-2.92812e-3
3.94	65.28	7.599	99.979	-2.97347e-3
3.94	65.30	7.599	99.979	-2.92732e-3
3.94	65.31	7.599	99.979	-3.01879e-3
3.94	65.33	7.599	99.979	-2.88171e-3
3.94	65.35	7.599	99.979	-2.79022e-3
3.94	65.36	7.599	99.979	-2.69861e-3
3.94	65.38	7.599	99.979	-2.51566e-3
3.95	65.40	7.599	99.979	-2.33237e-3
3.95	65.41	7.599	99.978	-2.24069e-3
3.95	65.43	7.599	99.978	-2.05771e-3
3.95	65.45	7.599	99.978	-1.96607e-3
3.95	65.46	7.599	99.978	-2.01171e-3
3.96	65.48	7.599	99.978	-2.14868e-3
3.96	65.50	7.599	99.978	-2.14836e-3
3.96	65.51	7.599	99.978	-2.05694e-3
3.96	65.53	7.599	99.978	-1.87401e-3
3.96	65.55	7.599	99.978	-1.73675e-3
3.96	65.56	7.599	99.978	-1.91939e-3
3.96	65.58	7.599	99.978	-2.05640e-3
3.97	65.60	7.599	99.978	-2.37607e-3
3.97	65.61	7.599	99.978	-2.46722e-3
3.97	65.63	7.599	99.978	-2.32981e-3
3.97	65.65	7.599	99.978	-2.10112e-3
3.97	65.66	7.599	99.978	-2.00960e-3
3.98	65.68	7.599	99.978	-2.28343e-3
3.98	65.70	7.599	99.978	-2.55733e-3
3.98	65.71	7.599	99.978	-2.83105e-3
3.98	65.73	7.599	99.978	-2.87645e-3
3.98	65.75	7.599	99.978	-2.87605e-3
3.98	65.76	7.599	99.978	-2.83001e-3
3.99	65.78	7.599	99.978	-2.82951e-3
3.99	65.80	7.599	99.978	-3.05729e-3
3.99	65.81	7.599	99.978	-3.23907e-3
3.99	65.83	7.599	99.977	-3.42137e-3
3.99	65.85	7.599	99.977	-3.42153e-3
3.99	65.86	7.599	99.977	-3.33013e-3
3.99	65.88	7.599	99.977	-3.28421e-3
4.00	65.90	7.599	99.977	-3.19197e-3
4.00	65.91	7.599	99.977	-3.19183e-3
4.00	65.93	7.599	99.977	-3.10049e-3
4.00	65.95	7.599	99.977	-2.96342e-3
4.00	65.96	7.599	99.977	-2.82665e-3
4.01	65.98	7.599	99.977	-2.55276e-3
4.01	66.00	7.599	99.977	-2.37019e-3
4.01	66.01	7.599	99.977	-2.32461e-3
4.01	66.03	7.599	99.977	-2.14220e-3
4.01	66.05	7.599	99.977	-1.86862e-3
4.01	66.06	7.599	99.977	-1.41283e-3
4.01	66.08	7.599	99.977	-8.20220e-4
4.02	66.10	7.599	99.977	-5.46763e-4
4.02	66.11	7.599	99.977	-2.27832e-4
4.02	66.13	7.599	99.977	9.11162e-5
4.02	66.15	7.599	99.977	3.64560e-4
4.02	66.16	7.599	99.977	8.65832e-4
4.03	66.18	7.599	99.977	1.18473e-3
4.03	66.20	7.599	99.977	1.59475e-3
4.03	66.21	7.599	99.977	1.73145e-3
4.03	66.23	7.599	99.977	1.82250e-3
4.03	66.25	7.599	99.977	2.09567e-3
4.03	66.26	7.599	99.977	2.32327e-3
4.04	66.28	7.599	99.977	2.55091e-3
4.04	66.30	7.599	99.977	2.59622e-3
4.04	66.31	7.599	99.977	2.50513e-3
4.04	66.33	7.599	99.977	2.41448e-3
4.04	66.35	7.599	99.977	2.46026e-3
4.04	66.36	7.599	99.977	2.32400e-3
4.04	66.38	7.599	99.977	2.27843e-3
4.05	66.40	7.599	99.977	2.14173e-3
4.05	66.42	7.599	99.977	1.95963e-3
4.05	66.43	7.599	99.977	1.73203e-3
4.05	66.45	7.599	99.977	1.36757e-3
4.05	66.47	7.599	99.977	9.11801e-4
4.06	66.48	7.599	99.977	6.38312e-4
4.06	66.50	7.599	99.977	5.47150e-4
4.06	66.52	7.599	99.977	3.19197e-4
4.06	66.53	7.599	99.977	9.11993e-5
4.06	66.55	7.599	99.977	-2.73598e-4
4.06	66.57	7.599	99.977	-6.38436e-4
4.06	66.58	7.599	99.977	-8.20893e-4
4.07	66.60	7.599	99.977	-1.04902e-3
4.07	66.62	7.599	99.977	-1.23147e-3
4.07	66.63	7.599	99.977	-1.27719e-3
4.07	66.65	7.599	99.977	-1.55109e-3
4.07	66.67	7.599	99.977	-1.91629e-3
4.08	66.68	7.599	99.977	-2.14485e-3
4.08	66.70	7.599	99.977	-2.28186e-3
4.08	66.72	7.599	99.977	-2.23663e-3
4.08	66.73	7.599	99.977	-2.09978e-3
4.08	66.75	7.599	99.977	-2.14563e-3
4.08	66.77	7.599	99.977	-2.23693e-3
4.09	66.78	7.599	99.977	-2.41953e-3
4.09	66.80	7.599	99.977	-2.55697e-3
4.09	66.82	7.599	99.977	-2.60287e-3
4.09	66.83	7.599	99.977	-2.51176e-3
4.09	66.85	7.599	99.977	-2.42054e-3
4.09	66.87	7.599	99.977	-2.37476e-3
4.09	66.88	7.599	99.977	-2.37518e-3
4.10	66.90	7.599	99.977	-2.51255e-3
4.10	66.92	7.599	99.977	-2.46722e-3
4.10	66.93	7.599	99.977	-2.55884e-3
4.10	66.95	7.599	99.977	-2.42154e-3
4.10	66.97	7.599	99.977	-2.23910e-3
4.11	66.98	7.599	99.977	-2.01083e-3
4.11	67.00	7.599	99.977	-1.59971e-3
4.11	67.02	7.599	99.977	-1.55407e-3
4.11	67.03	7.599	99.976	-1.41682e-3
4.11	67.05	7.599	99.976	-1.46265e-3
4.11	67.07	7.599	99.976	-1.37143e-3
4.11	67.08	7.599	99.976	-1.28005e-3
4.12	67.10	7.599	99.976	-1.14284e-3
4.12	67.12	7.599	99.976	-1.00566e-3
4.12	67.13	7.599	99.976	-1.09713e-3
4.12	67.15	7.599	99.976	-1.18872e-3
4.12	67.17	7.599	99.976	-1.37162e-3
4.13	67.18	7.599	99.976	-1.46299e-3
4.13	67.20	7.599	99.976	-1.32584e-3
4.13	67.22	7.598	99.976	-1.32578e-3
4.13	67.23	7.598	99.976	-1.14297e-3
4.13	67.25	7.598	99.976	-9.60102e-4
4.13	67.27	7.598	99.976	-1.14302e-3
4.14	67.28	7.598	99.976	-1.28020e-3
4.14	67.30	7.598	99.976	-1.73731e-3
4.14	67.32	7.598	99.976	-1.78303e-3
4.14	67.33	7.598	99.976	-1.69183e-3
4.14	67.35	7.598	99.976	-1.55485e-3
4.14	67.37	7.598	99.976	-1.69192e-3
4.14	67.38	7.598	99.976	-2.14900e-3
4.15	67.40	7.598	99.976	-2.46880e-3
4.15	67.42	7.598	99.976	-2.65180e-3
4.15	67.43	7.598	99.976	-2.60631e-3
4.15	67.45	7.598	99.976	-2.42318e-3
4.15	67.47	7.598	99.976	-2.19448e-3
4.16	67.48	7.598	99.976	-2.28572e-3
4.16	67.50	7.598	99.976	-2.42265e-3
4.16	67.52	7.598	99.976	-2.60561e-3
4.16	67.53	7.598	99.976	-2.69716e-3
4.16	67.55	7.598	99.976	-2.60560e-3
4.16	67.57	7.598	99.976	-2.65108e-3
4.16	67.58	7.598	99.976	-2.74210e-3
4.17	67.60	7.598	99.975	-2.65084e-3
4.17	67.62	7.598	99.975	-2.51430e-3
4.17	67.63	7.598	99.975	-2.46869e-3
4.17	67.65	7.598	99.975	-2.33143e-3
4.17	67.67	7.598	99.975	-2.19419e-3
4.18	67.68	7.598	99.975	-2.10287e-3
4.18	67.70	7.598	99.975	-2.05724e-3
4.18	67.72	7.598	99.975	-2.10305e-3
4.18	67.73	7.598	99.975	-1.96571e-3
4.18	67.75	7.598	99.975	-1.50842e-3
4.18	67.77	7.598	99.975	-1.18839e-3
4.19	67.78	7.598	99.975	-1.18830e-3
4.19	67.80	7.598	99.975	-1.32541e-3
4.19	67.82	7.598	99.975	-1.50837e-3
4.19	67.83	7.598	99.975	-1.37117e-3
4.19	67.85	7.598	99.975	-1.23411e-3
4.19	67.87	7.598	99.975	-1.32552e-3
4.19	67.88	7.598	99.975	-1.41687e-3
4.20	67.90	7.598	99.975	-1.59964e-3
4.20	67.92	7.598	99.975	-1.59927e-3
4.20	67.93	7.598	99.975	-1.59905e-3
4.20	67.95	7.598	99.975	-1.32466e-3
4.20	67.97	7.598	99.975	-1.09622e-3
4.21	67.99	7.598	99.975	-9.59196e-4
4.21	68.00	7.598	99.975	-8.67880e-4
4.21	68.02	7.598	99.975	-1.00503e-3
4.21	68.04	7.598	99.975	-9.13576e-4
4.21	68.05	7.598	99.975	-1.00480e-3
4.21	68.07	7.598	99.975	-1.23319e-3
4.21	68.09	7.598	99.975	-1.50724e-3
4.22	68.10	7.598	99.975	-1.64428e-3
4.22	68.12	7.598	99.975	-1.68980e-3
4.22	68.14	7.598	99.975	-1.68950e-3
4.22	68.15	7.598	99.975	-1.73501e-3
4.22	68.17	7.598	99.975	-1.73509e-3
4.23	68.19	7.598	99.975	-1.59819e-3
4.23	68.20	7.598	99.975	-1.55245e-3
4.23	68.22	7.598	99.974	-1.68944e-3
4.23	68.24	7.598	99.974	-2.05450e-3
4.23	68.25	7.598	99.974	-2.23723e-3
4.23	68.27	7.598	99.974	-2.19157e-3
4.24	68.29	7.598	99.974	-2.10016e-3
4.24	68.30	7.598	99.974	-1.96320e-3
4.24	68.32	7.598	99.974	-2.05442e-3
4.24	68.34	7.598	99.974	-2.05452e-3
4.24	68.35	7.598	99.974	-2.14564e-3
4.24	68.37	7.598	99.974	-2.19108e-3
4.24	68.39	7.598	99.974	-2.19098e-3
4.25	68.40	7.598	99.974	-2.14494e-3
4.25	68.42	7.598	99.974	-2.14484e-3
4.25	68.44	7.598	99.974	-2.09921e-3
4.25	68.45	7.598	99.974	-2.14475e-3
4.25	68.47	7.598	99.974	-2.14465e-3
4.26	68.49	7.598	99.974	-2.00768e-3
4.26	68.50	7.598	99.974	-2.00758e-3
4.26	68.52	7.598	99.974	-1.82523e-3
4.26	68.54	7.598	99.974	-1.91650e-3
4.26	68.55	7.598	99.974	-1.96213e-3
4.26	68.57	7.598	99.974	-1.87105e-3
4.26	68.59	7.598	99.974	-1.68842e-3
4.27	68.60	7.598	99.974	-1.27750e-3
4.27	68.62	7.598	99.974	-1.00368e-3
4.27	68.64	7.598	99.974	-1.04926e-3
4.27	68.65	7.598	99.974	-1.00368e-3
4.27	68.67	7.598	99.974	-1.04936e-3
4.28	68.69	7.598	99.974	-7.75547e-4
4.28	68.70	7.598	99.974	-5.47399e-4
4.28	68.72	7.598	99.974	-6.38603e-4
4.28	68.74	7.598	99.974	-8.20993e-4
4.28	68.75	7.598	99.974	-9.57817e-4
4.28	68.77	7.598	99.974	-1.00352e-3
4.29	68.79	7.598	99.974	-8.21197e-4
4.29	68.80	7.598	99.974	-8.66917e-4
4.29	68.82	7.598	99.974	-1.09515e-3
4.29	68.84	7.598	99.973	-1.23205e-3
4.29	68.85	7.598	99.973	-1.46005e-3
4.29	68.87	7.598	99.973	-1.36886e-3
4.30	68.89	7.598	99.973	-1.46005e-3
4.30	68.90	7.598	99.973	-1.59708e-3
4.30	68.92	7.598	99.973	-1.73413e-3
4.30	68.94	7.598	99.973	-1.82548e-3
4.30	68.95	7.598	99.973	-1.91727e-3
4.30	68.97	7.598	99.973	-1.87179e-3
4.30	68.99	7.598	99.973	-1.82613e-3
4.31	69.00	7.598	99.973	-1.59786e-3
4.31	69.02	7.598	99.973	-1.36956e-3
4.31	69.04	7.598	99.973	-1.50671e-3
4.31	69.05	7.598	99.973	-1.64384e-3
4.31	69.07	7.598	99.973	-1.87232e-3
4.31	69.09	7.598	99.973	-1.73558e-3
4.32	69.10	7.598	99.973	-1.46173e-3
4.32	69.12	7.598	99.973	-1.41605e-3
4.32	69.14	7.598	99.973	-1.50734e-3
4.32	69.16	7.598	99.973	-1.73556e-3
4.32	69.17	7.598	99.973	-1.82690e-3
4.33	69.19	7.598	99.973	-1.91842e-3
4.33	69.21	7.598	99.973	-2.05572e-3
4.33	69.22	7.598	99.973	-2.10190e-3
4.33	69.24	7.598	99.973	-2.05669e-3
4.33	69.26	7.598	99.973	-2.10267e-3
4.33	69.27	7.598	99.973	-2.19390e-3
4.34	69.29	7.598	99.973	-2.33101e-3
4.34	69.31	7.598	99.973	-2.37660e-3
4.34	69.32	7.598	99.973	-2.37692e-3
4.34	69.34	7.598	99.973	-2.33164e-3
4.34	69.36	7.598	99.973	-2.10316e-3
4.34	69.37	7.598	99.973	-2.05761e-3
4.35	69.39	7.598	99.972	-1.87489e-3
4.35	69.41	7.598	99.972	-1.87498e-3
4.35	69.42	7.598	99.972	-1.87498e-3
4.35	69.44	7.598	99.972	-1.82917e-3
4.35	69.46	7.598	99.972	-1.87489e-3
4.35	69.47	7.598	99.972	-1.73796e-3
4.35	69.49	7.598	99.972	-1.64640e-3
4.36	69.51	7.598	99.972	-1.60067e-3
4.36	69.52	7.598	99.972	-1.73770e-3
4.36	69.54	7.598	99.972	-1.73779e-3
4.36	69.56	7.598	99.972	-1.69220e-3
4.36	69.57	7.598	99.972	-1.78352e-3
4.36	69.59	7.598	99.972	-1.87507e-3
4.37	69.61	7.598	99.972	-1.96662e-3
4.37	69.62	7.598	99.972	-1.82967e-3
4.37	69.64	7.598	99.972	-1.69259e-3
4.37	69.66	7.598	99.972	-1.69244e-3
4.37	69.67	7.598	99.972	-1.82958e-3
4.38	69.69	7.598	99.972	-1.96679e-3
4.38	69.71	7.598	99.972	-1.87540e-3
4.38	69.72	7.598	99.972	-1.60110e-3
4.38	69.74	7.598	99.972	-1.32662e-3
4.38	69.76	7.598	99.972	-1.23513e-3
4.38	69.77	7.598	99.972	-1.28099e-3
4.39	69.79	7.598	99.972	-1.37256e-3
4.39	69.81	7.598	99.972	-1.28105e-3
4.39	69.82	7.598	99.972	-1.14385e-3
4.39	69.84	7.598	99.972	-1.09815e-3
4.39	69.86	7.598	99.972	-9.61010e-4
4.39	69.87	7.598	99.972	-8.23799e-4
4.40	69.89	7.598	99.972	-8.23799e-4
4.40	69.91	7.598	99.972	-7.32332e-4
4.40	69.92	7.598	99.972	-9.15462e-4
4.40	69.94	7.598	99.972	-1.00710e-3
4.40	69.96	7.598	99.972	-8.69678e-4
4.40	69.97	7.598	99.972	-8.69553e-4
4.40	69.99	7.598	99.972	-9.61115e-4
4.41	70.01	7.598	99.972	-1.09841e-3
4.41	70.02	7.598	99.972	-1.19020e-3
4.41	70.04	7.598	99.972	-1.09864e-3
4.41	70.06	7.598	99.972	-1.00709e-3
4.41	70.07	7.598	99.972	-1.05297e-3
4.41	70.09	7.598	99.971	-1.14448e-3
4.42	70.11	7.598	99.971	-1.41933e-3
4.42	70.12	7.598	99.971	-1.64846e-3
4.42	70.14	7.598	99.971	-1.87762e-3
4.42	70.16	7.598	99.971	-2.10672e-3
4.42	70.17	7.598	99.971	-2.19802e-3
4.43	70.19	7.598	99.971	-2.51832e-3
4.43	70.21	7.598	99.971	-2.83908e-3
4.43	70.22	7.598	99.971	-2.93107e-3
4.43	70.24	7.598	99.971	-3.06861e-3
4.43	70.26	7.598	99.971	-3.16008e-3
4.43	70.27	7.598	99.971	-3.15993e-3
4.44	70.29	7.598	99.971	-3.38875e-3
4.44	70.31	7.598	99.971	-3.52614e-3
4.44	70.32	7.598	99.971	-3.70915e-3
4.44	70.34	7.598	99.971	-3.80073e-3
4.44	70.36	7.598	99.971	-3.75476e-3
4.44	70.37	7.598	99.971	-3.66301e-3
4.45	70.39	7.598	99.971	-3.47971e-3
4.45	70.41	7.598	99.971	-3.29674e-3
4.45	70.42	7.598	99.971	-3.06819e-3
4.45	70.44	7.598	99.970	-3.06847e-3
4.45	70.46	7.598	99.970	-3.02267e-3
4.45	70.47	7.598	99.970	-2.88472e-3
4.45	70.49	7.598	99.970	-2.70132e-3
4.46	70.51	7.598	99.970	-2.60953e-3
4.46	70.52	7.598	99.970	-2.56386e-3
4.46	70.54	7.598	99.970	-2.42674e-3
4.46	70.56	7.598	99.970	-2.06023e-3
4.46	70.57	7.598	99.970	-1.78529e-3
4.46	70.59	7.598	99.970	-1.60212e-3
4.47	70.61	7.598	99.970	-1.51051e-3
4.47	70.62	7.598	99.970	-1.64797e-3
4.47	70.64	7.598	99.970	-1.73968e-3
4.47	70.66	7.598	99.970	-1.69398e-3
4.47	70.67	7.598	99.970	-1.46505e-3
4.48	70.69	7.598	99.970	-1.09863e-3
4.48	70.71	7.598	99.970	-1.00688e-3
4.48	70.72	7.598	99.970	-1.14401e-3
4.48	70.74	7.598	99.970	-1.18977e-3
4.48	70.76	7.598	99.970	-1.14407e-3
4.48	70.77	7.598	99.970	-1.00677e-3
4.49	70.79	7.598	99.970	-7.32081e-4
4.49	70.81	7.598	99.970	-5.49044e-4
4.49	70.82	7.598	99.970	-4.11769e-4
4.49	70.84	7.598	99.970	-3.66045e-4
4.49	70.86	7.598	99.970	-4.57561e-4
4.49	70.87	7.598	99.970	-4.57477e-4
4.50	70.89	7.598	99.970	-1.82920e-4
4.50	70.91	7.598	99.970	4.57415e-5
4.50	70.92	7.598	99.970	1.82945e-4
4.50	70.94	7.598	99.970	1.82958e-4
4.50	70.96	7.598	99.970	-9.14787e-5
4.50	70.97	7.598	99.970	-1.37166e-4
4.50	70.99	7.598	99.970	-4.57038e-5
4.51	71.01	7.598	99.970	4.57038e-5
4.51	71.02	7.598	99.970	1.37116e-4
4.51	71.04	7.598	99.970	9.14035e-5
4.51	71.06	7.598	99.970	0.00000
4.51	71.07	7.598	99.970	0.00000
4.51	71.09	7.598	99.970	0.00000
4.52	71.11	7.598	99.970	0.00000
4.52	71.12	7.598	99.970	0.00000
4.52	71.14	7.598	99.970	0.00000
4.52	71.16	7.598	99.970	0.00000
4.52	71.17	7.598	99.970	-9.13534e-5
4.53	71.19	7.598	99.970	-2.28277e-4
4.53	71.21	7.598	99.970	-3.65122e-4
4.53	71.22	7.598	99.970	-4.56371e-4
4.53	71.24	7.598	99.970	-6.38978e-4
4.53	71.26	7.598	99.970	-8.21476e-4
4.53	71.27	7.598	99.970	-9.58337e-4
4.54	71.29	7.598	99.970	-1.00397e-3
4.54	71.31	7.598	99.970	-9.12659e-4
4.54	71.32	7.598	99.970	-1.09507e-3
4.54	71.34	7.598	99.970	-1.27734e-3
4.54	71.36	7.598	99.970	-1.50527e-3
4.54	71.37	7.598	99.970	-1.59657e-3
4.55	71.39	7.598	99.970	-1.59672e-3
4.55	71.41	7.598	99.970	-1.68781e-3
4.55	71.42	7.598	99.970	-1.64212e-3
4.55	71.44	7.598	99.970	-1.68757e-3
4.55	71.46	7.598	99.970	-1.68727e-3
4.55	71.47	7.598	99.969	-1.73287e-3
4.55	71.49	7.598	99.969	-1.91518e-3
4.56	71.51	7.598	99.969	-1.96069e-3
4.56	71.52	7.598	99.969	-1.96088e-3
4.56	71.54	7.598	99.969	-1.82399e-3
4.56	71.56	7.598	99.969	-1.77847e-3
4.56	71.57	7.598	99.969	-1.91537e-3
4.56	71.59	7.598	99.969	-2.00638e-3
4.57	71.61	7.598	99.969	-2.14357e-3
4.57	71.62	7.598	99.969	-2.14377e-3
4.57	71.64	7.598	99.969	-2.28081e-3
4.57	71.66	7.598	99.969	-2.41777e-3
4.57	71.67	7.598	99.969	-2.50867e-3
4.58	71.69	7.598	99.969	-2.60001e-3
4.58	71.71	7.598	99.969	-2.55440e-3
4.58	71.72	7.598	99.969	-2.41767e-3
4.58	71.74	7.598	99.969	-2.14437e-3
4.58	71.76	7.598	99.969	-2.00758e-3
4.58	71.77	7.598	99.969	-2.14446e-3
4.59	71.79	7.598	99.969	-2.41833e-3
4.59	71.81	7.598	99.969	-2.46407e-3
4.59	71.83	7.598	99.969	-2.37314e-3
4.59	71.84	7.598	99.969	-2.32750e-3
4.59	71.86	7.598	99.969	-2.23613e-3
4.59	71.88	7.598	99.969	-2.37302e-3
4.60	71.89	7.598	99.969	-2.37313e-3
4.60	71.91	7.598	99.969	-2.32792e-3
4.60	71.93	7.598	99.968	-2.28238e-3
4.60	71.94	7.598	99.968	-1.96283e-3
4.60	71.96	7.598	99.968	-1.68903e-3
4.60	71.98	7.598	99.968	-1.64345e-3
4.60	71.99	7.598	99.968	-1.73499e-3
4.61	72.01	7.598	99.968	-1.87249e-3
4.61	72.03	7.598	99.968	-1.73564e-3
4.61	72.04	7.598	99.968	-1.46171e-3
4.61	72.06	7.598	99.968	-1.32473e-3
4.61	72.08	7.598	99.968	-1.18764e-3
4.61	72.09	7.598	99.968	-1.23344e-3
4.62	72.11	7.598	99.968	-1.32491e-3
4.62	72.13	7.598	99.968	-1.41636e-3
4.62	72.14	7.598	99.968	-1.59926e-3
4.62	72.16	7.598	99.968	-1.59941e-3
4.62	72.18	7.598	99.968	-1.69102e-3
4.63	72.19	7.598	99.968	-1.82840e-3
4.63	72.21	7.598	99.968	-2.05713e-3
4.63	72.23	7.598	99.968	-2.28571e-3
4.63	72.24	7.598	99.968	-2.33142e-3
4.63	72.26	7.598	99.968	-2.37714e-3
4.63	72.28	7.598	99.968	-2.37735e-3
4.64	72.29	7.598	99.968	-2.51485e-3
4.64	72.31	7.598	99.968	-2.56093e-3
4.64	72.33	7.598	99.968	-2.60715e-3
4.64	72.34	7.598	99.968	-2.51578e-3
4.64	72.36	7.598	99.968	-2.33303e-3
4.64	72.38	7.598	99.968	-2.33282e-3
4.65	72.39	7.598	99.968	-2.19550e-3
4.65	72.41	7.598	99.968	-2.28697e-3
4.65	72.43	7.598	99.968	-2.37878e-3
4.65	72.44	7.598	99.967	-2.42506e-3
4.65	72.46	7.598	99.967	-2.51694e-3
4.65	72.48	7.598	99.967	-2.33410e-3
4.65	72.49	7.598	99.967	-2.15103e-3
4.66	72.51	7.598	99.967	-1.92220e-3
4.66	72.53	7.598	99.967	-1.83066e-3
4.66	72.54	7.598	99.967	-1.73913e-3
4.66	72.56	7.598	99.967	-1.69336e-3
4.66	72.58	7.598	99.967	-1.60183e-3
4.66	72.59	7.598	99.967	-1.41862e-3
4.67	72.61	7.598	99.967	-1.23552e-3
4.67	72.63	7.598	99.967	-1.00682e-3
4.67	72.64	7.598	99.967	-8.23840e-4
4.67	72.66	7.598	99.967	-6.86658e-4
4.67	72.68	7.598	99.967	-5.49321e-4
4.68	72.69	7.598	99.967	-5.49279e-4
4.68	72.71	7.598	99.967	-6.86625e-4
4.68	72.73	7.598	99.967	-8.23979e-4
4.68	72.74	7.598	99.967	-9.15583e-4
4.68	72.76	7.598	99.967	-8.24063e-4
4.68	72.78	7.598	99.967	-5.95167e-4
4.69	72.79	7.598	99.967	-5.03583e-4
4.69	72.81	7.598	99.967	-5.49383e-4
4.69	72.83	7.598	99.967	-8.24000e-4
4.69	72.84	7.598	99.967	-1.14452e-3
4.69	72.86	7.598	99.967	-1.28205e-3
4.69	72.88	7.598	99.967	-1.19053e-3
4.70	72.89	7.598	99.967	-1.00741e-3
4.70	72.91	7.598	99.967	-9.61459e-4
4.70	72.93	7.598	99.967	-1.05290e-3
4.70	72.94	7.598	99.967	-1.28159e-3
4.70	72.96	7.598	99.967	-1.55606e-3
4.70	72.98	7.598	99.967	-1.64760e-3
4.70	72.99	7.598	99.967	-1.64760e-3
4.71	73.01	7.598	99.967	-1.64760e-3
4.71	73.03	7.598	99.967	-1.51030e-3
4.71	73.04	7.598	99.967	-1.69336e-3
4.71	73.06	7.598	99.967	-1.83083e-3
4.71	73.08	7.598	99.967	-1.87669e-3
4.71	73.09	7.598	99.967	-1.92246e-3
4.72	73.11	7.598	99.967	-1.83083e-3
4.72	73.13	7.598	99.967	-1.83066e-3
4.72	73.14	7.598	99.967	-1.83050e-3
4.72	73.16	7.598	99.966	-1.73889e-3
4.72	73.18	7.598	99.966	-1.69313e-3
4.73	73.19	7.598	99.966	-1.60154e-3
4.73	73.21	7.598	99.966	-1.60161e-3
4.73	73.23	7.598	99.966	-1.69297e-3
4.73	73.24	7.598	99.966	-1.73857e-3
4.73	73.26	7.598	99.966	-1.82999e-3
4.73	73.28	7.598	99.966	-1.82999e-3
4.74	73.29	7.598	99.966	-1.73857e-3
4.74	73.31	7.598	99.966	-1.69297e-3
4.74	73.33	7.598	99.966	-1.60131e-3
4.74	73.34	7.598	99.966	-1.69259e-3
4.74	73.36	7.598	99.966	-1.92123e-3
4.74	73.38	7.598	99.966	-2.01280e-3
4.75	73.39	7.598	99.966	-2.05884e-3
4.75	73.41	7.598	99.966	-1.92158e-3
4.75	73.43	7.598	99.966	-1.73832e-3
4.75	73.44	7.598	99.966	-1.69220e-3
4.75	73.46	7.598	99.966	-1.69212e-3
4.75	73.48	7.598	99.966	-1.73777e-3
4.75	73.49	7.598	99.966	-1.73794e-3
4.76	73.51	7.598	99.966	-1.50941e-3
4.76	73.53	7.598	99.966	-1.23491e-3
4.76	73.54	7.598	99.966	-1.09774e-3
4.76	73.56	7.598	99.966	-1.05200e-3
4.76	73.58	7.598	99.966	-1.23491e-3
4.76	73.59	7.598	99.966	-1.28059e-3
4.77	73.61	7.598	99.966	-1.28041e-3
4.77	73.63	7.598	99.966	-1.23457e-3
4.77	73.64	7.598	99.966	-1.05167e-3
4.77	73.66	7.598	99.966	-1.18884e-3
4.77	73.68	7.598	99.966	-1.28018e-3
4.78	73.69	7.598	99.966	-1.50858e-3
4.78	73.71	7.598	99.966	-1.69135e-3
4.78	73.73	7.598	99.966	-1.64556e-3
4.78	73.74	7.598	99.966	-1.60000e-3
4.78	73.76	7.598	99.966	-1.55429e-3
4.78	73.78	7.598	99.966	-1.60000e-3
4.79	73.79	7.598	99.965	-1.73715e-3
4.79	73.81	7.598	99.965	-1.73681e-3
4.79	73.83	7.598	99.965	-1.87346e-3
4.79	73.84	7.598	99.965	-2.05567e-3
4.79	73.86	7.598	99.965	-2.23816e-3
4.79	73.88	7.598	99.965	-2.46666e-3
4.80	73.89	7.598	99.965	-2.51256e-3
4.80	73.91	7.598	99.965	-2.55848e-3
4.80	73.93	7.598	99.965	-2.69591e-3
4.80	73.94	7.598	99.965	-2.65033e-3
4.80	73.96	7.598	99.965	-2.65021e-3
4.80	73.98	7.598	99.965	-2.60415e-3
4.80	73.99	7.598	99.965	-2.51279e-3
4.81	74.01	7.598	99.965	-2.51291e-3
4.81	74.03	7.598	99.965	-2.51291e-3
4.81	74.04	7.598	99.965	-2.42118e-3
4.81	74.06	7.598	99.965	-2.19226e-3
4.81	74.08	7.598	99.965	-2.19197e-3
4.81	74.09	7.598	99.965	-2.10026e-3
4.82	74.11	7.598	99.965	-2.19168e-3
4.82	74.13	7.598	99.965	-2.23764e-3
4.82	74.14	7.598	99.965	-2.19217e-3
4.82	74.16	7.598	99.965	-2.10092e-3
4.82	74.18	7.598	99.965	-1.91815e-3
4.83	74.19	7.598	99.965	-1.68957e-3
4.83	74.21	7.598	99.965	-1.50684e-3
4.83	74.23	7.598	99.965	-1.64375e-3
4.83	74.24	7.598	99.964	-1.64368e-3
4.83	74.26	7.598	99.964	-1.55219e-3
4.83	74.28	7.598	99.964	-1.41511e-3
4.84	74.29	7.598	99.964	-1.23253e-3
4.84	74.31	7.598	99.964	-1.46089e-3
4.84	74.33	7.598	99.964	-1.64384e-3
4.84	74.34	7.598	99.964	-1.64368e-3
4.84	74.36	7.598	99.964	-1.64345e-3
4.84	74.38	7.598	99.964	-1.50617e-3
4.85	74.39	7.598	99.964	-1.68863e-3
4.85	74.41	7.598	99.964	-1.91707e-3
4.85	74.43	7.598	99.964	-2.00837e-3
4.85	74.45	7.598	99.964	-2.05422e-3
4.85	74.46	7.598	99.964	-2.09969e-3
4.85	74.48	7.598	99.964	-2.19107e-3
4.85	74.50	7.598	99.964	-2.32845e-3
4.86	74.51	7.598	99.964	-2.46531e-3
4.86	74.53	7.598	99.964	-2.51086e-3
4.86	74.55	7.598	99.964	-2.64768e-3
4.86	74.56	7.598	99.964	-2.73910e-3
4.86	74.58	7.598	99.964	-2.55660e-3
4.86	74.60	7.598	99.964	-2.37409e-3
4.87	74.61	7.598	99.964	-2.32864e-3
4.87	74.63	7.598	99.964	-2.23753e-3
4.87	74.65	7.598	99.964	-2.28341e-3
4.87	74.66	7.598	99.964	-2.14610e-3
4.87	74.68	7.598	99.964	-2.05451e-3
4.88	74.70	7.598	99.964	-2.14582e-3
4.88	74.71	7.598	99.964	-2.19138e-3
4.88	74.73	7.598	99.964	-2.19169e-3
4.88	74.75	7.598	99.963	-2.05481e-3
4.88	74.76	7.598	99.963	-1.91790e-3
4.88	74.78	7.598	99.963	-1.73548e-3
4.89	74.80	7.598	99.963	-1.68989e-3
4.89	74.81	7.598	99.963	-1.69012e-3
4.89	74.83	7.598	99.963	-1.73595e-3
4.89	74.85	7.598	99.963	-1.82732e-3
4.89	74.86	7.598	99.963	-1.73595e-3
4.89	74.88	7.598	99.963	-1.59890e-3
4.90	74.90	7.598	99.963	-1.55322e-3
4.90	74.91	7.598	99.963	-1.41631e-3
4.90	74.93	7.598	99.963	-1.37056e-3
4.90	74.95	7.598	99.963	-1.23344e-3
4.90	74.96	7.598	99.963	-1.14213e-3
4.90	74.98	7.597	99.963	-1.14213e-3
4.90	75.00	7.597	99.963	-1.05095e-3
4.91	75.01	7.597	99.963	-1.09664e-3
4.91	75.03	7.597	99.963	-9.59568e-4
4.91	75.05	7.597	99.963	-9.13960e-4
4.91	75.06	7.597	99.963	-8.68302e-4
4.91	75.08	7.597	99.963	-7.31332e-4
4.91	75.10	7.597	99.963	-7.77149e-4
4.92	75.11	7.597	99.963	-6.85812e-4
4.92	75.13	7.597	99.963	-6.85930e-4
4.92	75.15	7.597	99.963	-8.68887e-4
4.92	75.16	7.597	99.963	-8.68887e-4
4.92	75.18	7.597	99.963	-8.23200e-4
4.93	75.20	7.597	99.963	-5.48780e-4
4.93	75.21	7.597	99.963	-3.20115e-4
4.93	75.23	7.597	99.963	-2.28666e-4
4.93	75.25	7.597	99.963	-3.20136e-4
4.93	75.26	7.597	99.963	-4.57410e-4
4.93	75.28	7.597	99.963	-5.94647e-4
4.94	75.30	7.597	99.963	-7.77572e-4
4.94	75.31	7.597	99.963	-8.23309e-4
4.94	75.33	7.597	99.963	-8.23434e-4
4.94	75.35	7.597	99.963	-8.69293e-4
4.94	75.36	7.597	99.963	-1.09806e-3
4.94	75.38	7.597	99.963	-1.32688e-3
4.95	75.40	7.597	99.963	-1.50996e-3
4.95	75.41	7.597	99.963	-1.37288e-3
4.95	75.43	7.597	99.963	-1.23570e-3
4.95	75.45	7.597	99.963	-1.23570e-3
4.95	75.46	7.597	99.963	-1.28146e-3
4.95	75.48	7.597	99.963	-1.37300e-3
4.95	75.50	7.597	99.963	-1.28134e-3
4.96	75.51	7.597	99.963	-1.23564e-3
4.96	75.53	7.597	99.963	-1.23569e-3
4.96	75.55	7.597	99.963	-1.37305e-3
4.96	75.56	7.597	99.963	-1.51044e-3
4.96	75.58	7.597	99.963	-1.51030e-3
4.96	75.60	7.597	99.962	-1.46453e-3
4.97	75.61	7.597	99.962	-1.37300e-3
4.97	75.63	7.597	99.962	-1.46466e-3
4.97	75.65	7.597	99.962	-1.69373e-3
4.97	75.66	7.597	99.962	-1.96833e-3
4.97	75.68	7.597	99.962	-2.01391e-3
4.98	75.70	7.597	99.962	-1.92229e-3
4.98	75.71	7.597	99.962	-1.78483e-3
4.98	75.73	7.597	99.962	-1.64760e-3
4.98	75.75	7.597	99.962	-1.69328e-3
4.98	75.76	7.597	99.962	-1.87625e-3
4.98	75.78	7.597	99.962	-2.10526e-3
4.99	75.80	7.597	99.962	-2.24278e-3
4.99	75.81	7.597	99.962	-2.05979e-3
4.99	75.83	7.597	99.962	-1.87669e-3
4.99	75.85	7.597	99.962	-1.73945e-3
4.99	75.86	7.597	99.962	-1.73953e-3
4.99	75.88	7.597	99.962	-1.78540e-3
5.00	75.90	7.597	99.962	-1.83110e-3
5.00	75.91	7.597	99.962	-1.78524e-3
5.00	75.93	7.597	99.962	-1.60207e-3
5.00	75.95	7.597	99.962	-1.32755e-3
5.00	75.96	7.597	99.962	-1.23609e-3
5.00	75.98	7.597	99.962	-1.46494e-3
5.00	76.00	7.597	99.962	-1.64799e-3
5.01	76.01	7.597	99.962	-1.83083e-3
5.01	76.03	7.597	99.962	-1.83083e-3
5.01	76.05	7.597	99.962	-1.83108e-3
5.01	76.06	7.597	99.962	-1.92290e-3
5.01	76.08	7.597	99.962	-2.06026e-3
5.01	76.10	7.597	99.962	-2.38063e-3
5.02	76.11	7.597	99.962	-2.65507e-3
5.02	76.13	7.597	99.962	-2.79265e-3
5.02	76.15	7.597	99.961	-2.83883e-3
5.02	76.16	7.597	99.961	-2.74738e-3
5.02	76.18	7.597	99.961	-2.74776e-3
5.03	76.20	7.597	99.961	-2.83922e-3
5.03	76.21	7.597	99.961	-2.97687e-3
5.03	76.23	7.597	99.961	-3.11427e-3
5.03	76.25	7.597	99.961	-3.20557e-3
5.03	76.26	7.597	99.961	-3.20572e-3
5.03	76.28	7.597	99.961	-3.11427e-3
5.04	76.30	7.597	99.961	-2.97729e-3
5.04	76.31	7.597	99.961	-2.93175e-3
5.04	76.33	7.597	99.961	-2.97782e-3
5.04	76.35	7.597	99.961	-3.02377e-3
5.04	76.36	7.597	99.961	-3.06959e-3
5.04	76.38	7.597	99.961	-2.97755e-3
5.05	76.40	7.597	99.961	-2.97741e-3
5.05	76.41	7.597	99.961	-2.97727e-3
5.05	76.43	7.597	99.961	-2.79432e-3
5.05	76.45	7.597	99.961	-2.61132e-3
5.05	76.46	7.597	99.961	-2.56540e-3
5.05	76.48	7.597	99.961	-2.74901e-3
5.05	76.50	7.597	99.960	-2.93214e-3
5.06	76.51	7.597	99.960	-3.06987e-3
5.06	76.53	7.597	99.960	-2.88659e-3
5.06	76.55	7.597	99.960	-2.74888e-3
5.06	76.56	7.597	99.960	-2.70319e-3
5.06	76.58	7.597	99.960	-2.56563e-3
5.06	76.60	7.597	99.960	-2.70308e-3
5.07	76.61	7.597	99.960	-2.65714e-3
5.07	76.63	7.597	99.960	-2.65665e-3
5.07	76.65	7.597	99.960	-2.51912e-3
5.07	76.66	7.597	99.960	-2.38172e-3
5.07	76.68	7.597	99.960	-2.38205e-3
5.08	76.70	7.597	99.960	-2.33655e-3
5.08	76.71	7.597	99.960	-2.56586e-3
5.08	76.73	7.597	99.960	-2.56586e-3
5.08	76.75	7.597	99.960	-2.56586e-3
5.08	76.76	7.597	99.960	-2.47422e-3
5.08	76.78	7.597	99.960	-2.29074e-3
5.09	76.80	7.597	99.960	-2.38227e-3
5.09	76.81	7.597	99.960	-2.51947e-3
5.09	76.83	7.597	99.960	-2.74851e-3
5.09	76.85	7.597	99.960	-2.97755e-3
5.09	76.86	7.597	99.959	-3.11470e-3
5.09	76.88	7.597	99.959	-3.11485e-3
5.10	76.90	7.597	99.959	-3.16051e-3
5.10	76.91	7.597	99.959	-3.20632e-3
5.10	76.93	7.597	99.959	-3.34359e-3
5.10	76.95	7.597	99.959	-3.43518e-3
5.10	76.96	7.597	99.959	-3.16049e-3
5.10	76.98	7.597	99.959	-2.93147e-3
5.10	77.00	7.597	99.959	-2.70256e-3
5.11	77.01	7.597	99.959	-2.56480e-3
5.11	77.03	7.597	99.959	-2.79369e-3
5.11	77.05	7.597	99.959	-2.88463e-3
5.11	77.06	7.597	99.959	-2.74688e-3
5.11	77.08	7.597	99.959	-2.56376e-3
5.11	77.10	7.597	99.959	-2.15183e-3
5.12	77.11	7.597	99.959	-1.96868e-3
5.12	77.13	7.597	99.959	-2.01437e-3
5.12	77.15	7.597	99.959	-1.96859e-3
5.12	77.16	7.597	99.959	-1.96868e-3
5.12	77.18	7.597	99.959	-1.83150e-3
5.13	77.20	7.597	99.959	-1.69414e-3
5.13	77.21	7.597	99.959	-1.69384e-3
5.13	77.23	7.597	99.959	-1.64791e-3
5.13	77.25	7.597	99.959	-1.69383e-3
5.13	77.26	7.597	99.958	-1.69406e-3
5.13	77.28	7.597	99.958	-1.83176e-3
5.14	77.30	7.597	99.958	-2.06064e-3
5.14	77.31	7.597	99.958	-2.10623e-3
5.14	77.33	7.597	99.958	-2.15201e-3
5.14	77.35	7.597	99.958	-2.24340e-3
5.14	77.36	7.597	99.958	-2.42642e-3
5.14	77.38	7.597	99.958	-2.56375e-3
5.15	77.40	7.597	99.958	-2.51785e-3
5.15	77.41	7.597	99.958	-2.38062e-3
5.15	77.43	7.597	99.958	-2.28906e-3
5.15	77.45	7.597	99.958	-2.28875e-3
5.15	77.46	7.597	99.958	-2.28854e-3
5.15	77.48	7.597	99.958	-2.19670e-3
5.15	77.50	7.597	99.958	-2.05951e-3
5.16	77.51	7.597	99.958	-1.73919e-3
5.16	77.53	7.597	99.958	-1.64758e-3
5.16	77.55	7.597	99.958	-1.69342e-3
5.16	77.56	7.597	99.958	-1.78480e-3
5.16	77.58	7.597	99.958	-1.92219e-3
5.16	77.60	7.597	99.958	-1.92211e-3
5.17	77.61	7.597	99.958	-1.87626e-3
5.17	77.63	7.597	99.958	-1.83084e-3
5.17	77.65	7.597	99.958	-1.78514e-3
5.17	77.66	7.597	99.958	-1.83092e-3
5.17	77.68	7.597	99.958	-2.05969e-3
5.18	77.70	7.597	99.958	-2.10526e-3
5.18	77.71	7.597	99.958	-2.15103e-3
5.18	77.73	7.597	99.958	-2.05950e-3
5.18	77.75	7.597	99.957	-1.87643e-3
5.18	77.76	7.597	99.957	-1.78490e-3
5.18	77.78	7.597	99.957	-1.87628e-3
5.19	77.80	7.597	99.957	-2.01347e-3
5.19	77.81	7.597	99.957	-1.92195e-3
5.19	77.83	7.597	99.957	-1.64731e-3
5.19	77.85	7.597	99.957	-1.32705e-3
5.19	77.86	7.597	99.957	-1.28118e-3
5.19	77.88	7.597	99.957	-1.46407e-3
5.20	77.90	7.597	99.957	-1.50975e-3
5.20	77.91	7.597	99.957	-1.50961e-3
5.20	77.93	7.597	99.957	-1.37237e-3
5.20	77.95	7.597	99.957	-1.32662e-3
5.20	77.96	7.597	99.957	-1.37237e-3
5.20	77.98	7.597	99.957	-1.50961e-3
5.20	78.00	7.597	99.957	-1.60110e-3
5.21	78.01	7.597	99.957	-1.60110e-3
5.21	78.03	7.597	99.957	-1.60095e-3
5.21	78.05	7.597	99.957	-1.60073e-3
5.21	78.06	7.597	99.957	-1.78358e-3
5.21	78.08	7.597	99.957	-1.87496e-3
5.21	78.10	7.597	99.957	-1.96661e-3
5.22	78.11	7.597	99.957	-2.01253e-3
5.22	78.13	7.597	99.957	-1.96688e-3
5.22	78.15	7.597	99.957	-1.87576e-3
5.22	78.16	7.597	99.957	-1.78434e-3
5.22	78.18	7.597	99.957	-1.69283e-3
5.23	78.20	7.597	99.957	-1.73835e-3
5.23	78.21	7.597	99.957	-1.82941e-3
5.23	78.23	7.597	99.957	-1.73786e-3
5.23	78.25	7.597	99.957	-1.69205e-3
5.23	78.26	7.597	99.957	-1.69205e-3
5.23	78.28	7.597	99.957	-1.82917e-3
5.24	78.30	7.597	99.957	-1.96616e-3
5.24	78.31	7.597	99.957	-1.96635e-3
5.24	78.33	7.597	99.957	-1.92071e-3
5.24	78.35	7.597	99.956	-1.82941e-3
5.24	78.36	7.597	99.956	-1.82958e-3
5.24	78.38	7.597	99.956	-1.92097e-3
5.25	78.40	7.597	99.956	-2.05828e-3
5.25	78.41	7.597	99.956	-2.10402e-3
5.25	78.43	7.597	99.956	-2.14985e-3
5.25	78.45	7.597	99.956	-1.96706e-3
5.25	78.46	7.597	99.956	-1.92132e-3
5.25	78.48	7.597	99.956	-1.92114e-3
5.25	78.50	7.597	99.956	-1.96680e-3
5.26	78.51	7.597	99.956	-2.33269e-3
5.26	78.53	7.597	99.956	-2.37832e-3
5.26	78.55	7.597	99.956	-2.33270e-3
5.26	78.56	7.597	99.956	-2.01254e-3
5.26	78.58	7.597	99.956	-1.69228e-3
5.26	78.60	7.597	99.956	-1.69236e-3
5.27	78.61	7.597	99.956	-1.73810e-3
5.27	78.63	7.597	99.956	-1.82983e-3
5.27	78.65	7.597	99.956	-1.73857e-3
5.27	78.66	7.597	99.956	-1.60131e-3
5.27	78.68	7.597	99.956	-1.46412e-3
5.28	78.70	7.597	99.956	-1.46419e-3
5.28	78.71	7.597	99.956	-1.60154e-3
5.28	78.73	7.597	99.956	-1.92178e-3
5.28	78.75	7.597	99.956	-2.10431e-3
5.28	78.76	7.597	99.956	-2.10401e-3
5.28	78.78	7.597	99.956	-2.01272e-3
5.29	78.80	7.597	99.956	-1.82991e-3
5.29	78.81	7.597	99.956	-1.83024e-3
5.29	78.83	7.597	99.956	-1.83041e-3
5.29	78.85	7.597	99.956	-1.73898e-3
5.29	78.86	7.597	99.955	-1.51030e-3
5.29	78.88	7.597	99.955	-1.32723e-3
5.30	78.90	7.597	99.955	-1.14416e-3
5.30	78.91	7.597	99.955	-1.23580e-3
5.30	78.93	7.597	99.955	-1.28163e-3
5.30	78.95	7.597	99.955	-1.28175e-3
5.30	78.96	7.597	99.955	-1.23609e-3
5.30	78.98	7.597	99.955	-1.23614e-3
5.30	79.00	7.597	99.955	-1.37363e-3
5.31	79.01	7.597	99.955	-1.41941e-3
5.31	79.03	7.597	99.955	-1.46534e-3
5.31	79.05	7.597	99.955	-1.28235e-3
5.31	79.06	7.597	99.955	-1.32833e-3
5.31	79.08	7.597	99.955	-1.46587e-3
5.31	79.10	7.597	99.955	-1.64911e-3
5.32	79.11	7.597	99.955	-1.83234e-3
5.32	79.13	7.597	99.955	-1.92413e-3
5.32	79.15	7.597	99.955	-1.97021e-3
5.32	79.16	7.597	99.955	-1.97049e-3
5.32	79.18	7.597	99.955	-1.83336e-3
5.33	79.20	7.597	99.955	-1.69578e-3
5.33	79.21	7.597	99.955	-1.78736e-3
5.33	79.23	7.597	99.955	-1.97059e-3
5.33	79.25	7.597	99.955	-2.10796e-3
5.33	79.26	7.597	99.955	-2.06253e-3
5.33	79.28	7.597	99.955	-1.92511e-3
5.34	79.30	7.597	99.955	-1.83377e-3
5.34	79.31	7.597	99.955	-1.83419e-3
5.34	79.33	7.597	99.955	-1.92624e-3
5.34	79.35	7.597	99.955	-2.06422e-3
5.34	79.36	7.597	99.955	-2.29358e-3
5.34	79.38	7.597	99.955	-2.33945e-3
5.35	79.40	7.597	99.955	-2.29358e-3
5.35	79.41	7.597	99.955	-2.33966e-3
5.35	79.43	7.597	99.955	-2.24822e-3
5.35	79.45	7.597	99.954	-2.47775e-3
5.35	79.46	7.597	99.954	-2.52376e-3
5.35	79.48	7.597	99.954	-2.47810e-3
5.35	79.50	7.597	99.954	-2.38679e-3
5.36	79.51	7.597	99.954	-2.15755e-3
5.36	79.53	7.597	99.954	-2.15765e-3
5.36	79.55	7.597	99.954	-2.20355e-3
5.36	79.56	7.597	99.954	-2.47910e-3
5.36	79.58	7.597	99.954	-2.66299e-3
5.36	79.60	7.597	99.954	-2.80099e-3
5.37	79.61	7.597	99.954	-2.84731e-3
5.37	79.63	7.597	99.954	-2.66372e-3
5.37	79.65	7.597	99.954	-2.61791e-3
5.37	79.66	7.597	99.954	-2.80162e-3
5.37	79.68	7.597	99.954	-2.84795e-3
5.38	79.70	7.597	99.954	-2.80242e-3
5.38	79.71	7.597	99.954	-2.57270e-3
5.38	79.73	7.597	99.954	-2.38883e-3
5.38	79.75	7.597	99.954	-2.43454e-3
5.38	79.76	7.597	99.954	-2.52641e-3
5.38	79.78	7.597	99.954	-2.43431e-3
5.39	79.80	7.597	99.954	-2.38849e-3
5.39	79.81	7.597	99.954	-2.38860e-3
5.39	79.83	7.597	99.954	-2.25111e-3
5.39	79.85	7.597	99.953	-2.25153e-3
5.39	79.86	7.597	99.953	-2.15934e-3
5.39	79.88	7.597	99.953	-2.29697e-3
5.40	79.89	7.597	99.953	-2.43443e-3
5.40	79.91	7.597	99.953	-2.34246e-3
5.40	79.93	7.597	99.953	-2.34267e-3
5.40	79.94	7.597	99.953	-2.29674e-3
5.40	79.96	7.597	99.953	-2.25080e-3
5.40	79.98	7.597	99.953	-2.34267e-3
5.40	79.99	7.597	99.953	-2.20487e-3
5.41	80.01	7.597	99.953	-2.02093e-3
5.41	80.03	7.597	99.953	-1.88305e-3
5.41	80.04	7.597	99.953	-1.79105e-3
5.41	80.06	7.597	99.953	-1.97474e-3
5.41	80.08	7.597	99.953	-2.20437e-3
5.41	80.09	7.597	99.953	-2.20416e-3
5.42	80.11	7.597	99.953	-2.15814e-3
5.42	80.13	7.597	99.953	-2.06631e-3
5.42	80.14	7.597	99.953	-2.06640e-3
5.42	80.16	7.597	99.953	-2.06621e-3
5.42	80.18	7.597	99.953	-2.06602e-3
5.43	80.19	7.597	99.953	-2.06564e-3
5.43	80.21	7.597	99.953	-2.06545e-3
5.43	80.23	7.597	99.953	-1.97355e-3
5.43	80.24	7.597	99.953	-1.92714e-3
5.43	80.26	7.597	99.953	-1.92679e-3
5.43	80.28	7.597	99.953	-1.88049e-3
5.44	80.29	7.597	99.953	-2.20132e-3
5.44	80.31	7.597	99.952	-2.24718e-3
5.44	80.33	7.597	99.952	-2.33868e-3
5.44	80.34	7.597	99.952	-2.24686e-3
5.44	80.36	7.597	99.952	-2.06327e-3
5.44	80.38	7.597	99.952	-2.06327e-3
5.45	80.39	7.597	99.952	-2.06309e-3
5.45	80.41	7.597	99.952	-2.24618e-3
5.45	80.43	7.597	99.952	-2.15440e-3
5.45	80.44	7.597	99.952	-1.97095e-3
5.45	80.46	7.597	99.952	-1.74177e-3
5.45	80.48	7.597	99.952	-1.69586e-3
5.45	80.49	7.597	99.952	-2.06216e-3
5.46	80.51	7.597	99.952	-2.33678e-3
5.46	80.53	7.597	99.952	-2.42785e-3
5.46	80.54	7.597	99.952	-2.38171e-3
5.46	80.56	7.597	99.952	-2.28969e-3
5.46	80.58	7.597	99.952	-2.28938e-3
5.46	80.59	7.597	99.952	-2.38063e-3
5.47	80.61	7.597	99.952	-2.51751e-3
5.47	80.63	7.597	99.952	-2.74602e-3
5.47	80.64	7.597	99.952	-2.97416e-3
5.47	80.66	7.597	99.952	-2.92799e-3
5.47	80.68	7.597	99.952	-3.01868e-3
5.48	80.69	7.597	99.952	-2.88093e-3
5.48	80.71	7.597	99.952	-2.88029e-3
5.48	80.73	7.597	99.952	-3.01688e-3
5.48	80.74	7.597	99.951	-2.92533e-3
5.48	80.76	7.597	99.951	-3.15329e-3
5.48	80.78	7.597	99.951	-3.10744e-3
5.49	80.79	7.597	99.951	-3.10688e-3
5.49	80.81	7.597	99.951	-3.24350e-3
5.49	80.83	7.597	99.951	-3.15170e-3
5.49	80.84	7.597	99.951	-3.19678e-3
5.49	80.86	7.597	99.951	-3.05963e-3
5.49	80.88	7.597	99.951	-2.78539e-3
5.50	80.89	7.597	99.951	-2.78539e-3
5.50	80.91	7.597	99.951	-2.73973e-3
5.50	80.93	7.597	99.951	-2.87646e-3
5.50	80.94	7.597	99.951	-2.96736e-3
5.50	80.96	7.597	99.951	-2.78410e-3
5.50	80.98	7.597	99.951	-2.69246e-3
5.50	80.99	7.597	99.951	-2.78349e-3
5.51	81.01	7.597	99.951	-2.92011e-3
5.51	81.03	7.597	99.951	-3.19373e-3
5.51	81.04	7.597	99.951	-3.37591e-3
5.51	81.06	7.597	99.951	-3.46685e-3
5.51	81.08	7.597	99.950	-3.46635e-3
5.51	81.09	7.597	99.950	-3.19225e-3
5.52	81.11	7.597	99.950	-3.10050e-3
5.52	81.13	7.597	99.950	-3.10036e-3
5.52	81.14	7.597	99.950	-3.41921e-3
5.52	81.16	7.597	99.950	-3.55564e-3
5.52	81.18	7.597	99.950	-3.55548e-3
5.53	81.19	7.597	99.950	-3.41809e-3
5.53	81.21	7.597	99.950	-3.09864e-3
5.53	81.23	7.596	99.950	-3.00737e-3
5.53	81.25	7.596	99.950	-3.05280e-3
5.53	81.26	7.596	99.950	-3.23507e-3
5.53	81.28	7.596	99.950	-3.32604e-3
5.54	81.30	7.596	99.950	-3.18907e-3
5.54	81.31	7.596	99.950	-3.05211e-3
5.54	81.33	7.596	99.950	-2.96087e-3
5.54	81.35	7.596	99.950	-3.05171e-3
5.54	81.36	7.596	99.950	-3.09697e-3
5.54	81.38	7.596	99.949	-3.09683e-3
5.55	81.40	7.596	99.949	-3.23344e-3
5.55	81.41	7.596	99.949	-3.23358e-3
5.55	81.43	7.596	99.949	-3.32467e-3
5.55	81.45	7.596	99.949	-3.18819e-3
5.55	81.46	7.596	99.949	-3.14279e-3
5.55	81.48	7.596	99.949	-3.09738e-3
5.55	81.50	7.596	99.949	-3.00642e-3
5.56	81.51	7.596	99.949	-3.00614e-3
5.56	81.53	7.596	99.949	-2.86925e-3
5.56	81.55	7.596	99.949	-2.77803e-3
5.56	81.56	7.596	99.949	-2.77778e-3
5.56	81.58	7.596	99.949	-2.73224e-3
5.56	81.60	7.596	99.949	-2.68670e-3
5.57	81.61	7.596	99.949	-2.77778e-3
5.57	81.63	7.596	99.949	-2.73249e-3
5.57	81.65	7.596	99.949	-2.86924e-3
5.57	81.66	7.596	99.949	-2.86924e-3
5.57	81.68	7.596	99.949	-2.82383e-3
5.58	81.70	7.596	99.949	-2.73287e-3
5.58	81.71	7.596	99.948	-2.64236e-3
5.58	81.73	7.596	99.948	-2.50628e-3
5.58	81.75	7.596	99.948	-2.27853e-3
5.58	81.76	7.596	99.948	-2.32420e-3
5.58	81.78	7.596	99.948	-2.41534e-3
5.59	81.80	7.596	99.948	-2.64309e-3
5.59	81.81	7.596	99.948	-2.64296e-3
5.59	81.83	7.596	99.948	-2.50615e-3
5.59	81.85	7.596	99.948	-2.36979e-3
5.59	81.86	7.596	99.948	-2.37041e-3
5.59	81.88	7.596	99.948	-2.50774e-3
5.60	81.90	7.596	99.948	-2.55358e-3
5.60	81.91	7.596	99.948	-2.69085e-3
5.60	81.93	7.596	99.948	-2.55451e-3
5.60	81.95	7.596	99.948	-2.60047e-3
5.60	81.97	7.596	99.948	-2.69185e-3
5.60	81.98	7.596	99.948	-2.60061e-3
5.60	82.00	7.596	99.948	-2.60073e-3
5.61	82.02	7.596	99.948	-2.37281e-3
5.61	82.03	7.596	99.948	-2.28196e-3
5.61	82.05	7.596	99.948	-2.28217e-3
5.61	82.07	7.596	99.948	-2.46518e-3
5.61	82.08	7.596	99.948	-2.55696e-3
5.61	82.10	7.596	99.948	-2.64828e-3
5.62	82.12	7.596	99.947	-2.78564e-3
5.62	82.13	7.596	99.947	-2.87698e-3
5.62	82.15	7.596	99.947	-3.19676e-3
5.62	82.17	7.596	99.947	-3.33470e-3
5.62	82.18	7.596	99.947	-3.51774e-3
5.63	82.20	7.596	99.947	-3.47304e-3
5.63	82.22	7.596	99.947	-3.24532e-3
5.63	82.23	7.596	99.947	-3.10876e-3
5.63	82.25	7.596	99.947	-2.97211e-3
5.63	82.27	7.596	99.947	-3.20073e-3
5.63	82.28	7.596	99.947	-3.33791e-3
5.64	82.30	7.596	99.947	-3.52111e-3
5.64	82.32	7.596	99.947	-3.56734e-3
5.64	82.33	7.596	99.947	-3.38487e-3
5.64	82.35	7.596	99.947	-3.33943e-3
5.64	82.37	7.596	99.947	-3.20220e-3
5.64	82.38	7.596	99.947	-3.33973e-3
5.65	82.40	7.596	99.947	-3.43171e-3
5.65	82.42	7.596	99.946	-3.34035e-3
5.65	82.43	7.596	99.946	-3.20322e-3
5.65	82.45	7.596	99.946	-2.97471e-3
5.65	82.47	7.596	99.946	-2.83793e-3
5.65	82.48	7.596	99.946	-2.74700e-3
5.65	82.50	7.596	99.946	-2.74725e-3
5.66	82.52	7.596	99.946	-2.74750e-3
5.66	82.53	7.596	99.946	-2.74763e-3
5.66	82.55	7.596	99.946	-2.83973e-3
5.66	82.57	7.596	99.946	-2.97754e-3
5.66	82.58	7.596	99.946	-3.02321e-3
5.66	82.60	7.596	99.946	-3.16064e-3
5.67	82.62	7.596	99.946	-3.02295e-3
5.67	82.63	7.596	99.946	-3.06889e-3
5.67	82.65	7.596	99.946	-3.25212e-3
5.67	82.67	7.596	99.946	-3.29777e-3
5.67	82.68	7.596	99.946	-3.61870e-3
5.68	82.70	7.596	99.946	-3.57355e-3
5.68	82.72	7.596	99.946	-3.57404e-3
5.68	82.73	7.596	99.946	-3.52872e-3
5.68	82.75	7.596	99.945	-3.43691e-3
5.68	82.77	7.596	99.945	-3.43723e-3
5.68	82.78	7.596	99.945	-3.34587e-3
5.69	82.80	7.596	99.945	-3.29988e-3
5.69	82.82	7.596	99.945	-3.20895e-3
5.69	82.83	7.596	99.945	-3.20895e-3
5.69	82.85	7.596	99.945	-3.11726e-3
5.69	82.87	7.596	99.945	-2.88833e-3
5.69	82.88	7.596	99.945	-2.61302e-3
5.70	82.90	7.596	99.945	-2.47571e-3
5.70	82.92	7.596	99.945	-2.33827e-3
5.70	82.93	7.596	99.945	-2.47548e-3
5.70	82.95	7.596	99.945	-2.52167e-3
5.70	82.97	7.596	99.945	-2.47571e-3
5.70	82.98	7.596	99.945	-2.38402e-3
5.70	83.00	7.596	99.945	-2.24657e-3
5.71	83.02	7.596	99.945	-2.29211e-3
5.71	83.03	7.596	99.945	-2.33806e-3
5.71	83.05	7.596	99.945	-2.56705e-3
5.71	83.07	7.596	99.945	-2.47513e-3
5.71	83.08	7.596	99.945	-2.33751e-3
5.71	83.10	7.596	99.945	-2.29189e-3
5.72	83.12	7.596	99.944	-2.10891e-3
5.72	83.13	7.596	99.944	-2.20091e-3
5.72	83.15	7.596	99.944	-2.33879e-3
5.72	83.17	7.596	99.944	-2.43019e-3
5.72	83.18	7.596	99.944	-2.56763e-3
5.73	83.20	7.596	99.944	-2.61312e-3
5.73	83.22	7.596	99.944	-2.52097e-3
5.73	83.23	7.596	99.944	-2.42941e-3
5.73	83.25	7.596	99.944	-2.38347e-3
5.73	83.27	7.596	99.944	-2.29179e-3
5.73	83.28	7.596	99.944	-2.29169e-3
5.74	83.30	7.596	99.944	-2.19961e-3
5.74	83.32	7.596	99.944	-2.15408e-3
5.74	83.33	7.596	99.944	-2.15447e-3
5.74	83.35	7.596	99.944	-2.20071e-3
5.74	83.36	7.596	99.944	-2.20081e-3
5.74	83.38	7.596	99.944	-2.15447e-3
5.75	83.40	7.596	99.944	-2.06251e-3
5.75	83.41	7.596	99.944	-1.97067e-3
5.75	83.43	7.596	99.944	-1.92484e-3
5.75	83.45	7.596	99.944	-1.83318e-3
5.75	83.46	7.596	99.944	-1.83335e-3
5.75	83.48	7.596	99.944	-1.83343e-3
5.75	83.50	7.596	99.944	-1.83343e-3
5.76	83.51	7.596	99.944	-1.92502e-3
5.76	83.53	7.596	99.944	-2.06251e-3
5.76	83.55	7.596	99.944	-2.10864e-3
5.76	83.56	7.596	99.943	-2.06309e-3
5.76	83.58	7.596	99.943	-1.92554e-3
5.76	83.60	7.596	99.943	-1.83360e-3
5.77	83.61	7.596	99.943	-1.74168e-3
5.77	83.63	7.596	99.943	-1.69600e-3
5.77	83.65	7.596	99.943	-1.78784e-3
5.77	83.66	7.596	99.943	-1.78801e-3
5.77	83.68	7.596	99.943	-1.65055e-3
5.78	83.70	7.596	99.943	-1.32943e-3
5.78	83.71	7.596	99.943	-1.00867e-3
5.78	83.73	7.596	99.943	-1.00871e-3
5.78	83.75	7.596	99.943	-9.62903e-4
5.78	83.76	7.596	99.943	-9.17090e-4
5.78	83.78	7.596	99.943	-8.71160e-4
5.79	83.80	7.596	99.943	-7.33608e-4
5.79	83.81	7.596	99.943	-6.87829e-4
5.79	83.83	7.596	99.943	-6.41945e-4
5.79	83.85	7.596	99.943	-7.79530e-4
5.79	83.86	7.596	99.943	-1.05474e-3
5.79	83.88	7.596	99.943	-1.28415e-3
5.80	83.90	7.596	99.943	-1.28440e-3
5.80	83.91	7.596	99.943	-1.23842e-3
5.80	83.93	7.596	99.943	-1.14652e-3
5.80	83.95	7.596	99.943	-1.05476e-3
5.80	83.96	7.596	99.943	-1.10066e-3
5.80	83.98	7.596	99.943	-1.23831e-3
5.80	84.00	7.596	99.943	-1.51356e-3
5.81	84.01	7.596	99.943	-1.65100e-3
5.81	84.03	7.596	99.943	-1.69670e-3
5.81	84.05	7.596	99.943	-1.60506e-3
5.81	84.06	7.596	99.943	-1.60513e-3
5.81	84.08	7.596	99.943	-1.69694e-3
5.81	84.10	7.596	99.943	-1.65100e-3
5.82	84.11	7.596	99.943	-1.69678e-3
5.82	84.13	7.596	99.943	-1.60529e-3
5.82	84.15	7.596	99.943	-1.78921e-3
5.82	84.16	7.596	99.943	-1.88107e-3
5.82	84.18	7.596	99.943	-1.88089e-3
5.83	84.20	7.596	99.943	-1.88080e-3
5.83	84.21	7.596	99.943	-1.83477e-3
5.83	84.23	7.596	99.943	-1.97249e-3
5.83	84.25	7.596	99.943	-1.97239e-3
5.83	84.26	7.596	99.942	-2.01817e-3
5.83	84.28	7.596	99.942	-2.06440e-3
5.84	84.30	7.596	99.942	-2.29389e-3
5.84	84.31	7.596	99.942	-2.43175e-3
5.84	84.33	7.596	99.942	-2.52352e-3
5.84	84.35	7.596	99.942	-2.52329e-3
5.84	84.36	7.596	99.942	-2.61493e-3
5.84	84.38	7.596	99.942	-2.93603e-3
5.85	84.40	7.596	99.942	-3.07380e-3
5.85	84.41	7.596	99.942	-3.02822e-3
5.85	84.43	7.596	99.942	-2.89057e-3
5.85	84.45	7.596	99.942	-2.75268e-3
5.85	84.46	7.596	99.942	-2.98194e-3
5.85	84.48	7.596	99.942	-3.21101e-3
5.85	84.50	7.596	99.942	-3.16544e-3
5.86	84.51	7.596	99.942	-3.34910e-3
5.86	84.53	7.596	99.942	-3.25764e-3
5.86	84.55	7.596	99.942	-3.16617e-3
5.86	84.56	7.596	99.942	-3.21220e-3
5.86	84.58	7.596	99.942	-3.02863e-3
5.86	84.60	7.596	99.942	-3.21204e-3
5.87	84.61	7.596	99.941	-3.21204e-3
5.87	84.63	7.596	99.941	-3.21218e-3
5.87	84.65	7.596	99.941	-3.30427e-3
5.87	84.66	7.596	99.941	-3.25838e-3
5.87	84.68	7.596	99.941	-3.30427e-3
5.88	84.70	7.596	99.941	-3.12040e-3
5.88	84.71	7.596	99.941	-3.16615e-3
5.88	84.73	7.596	99.941	-3.21174e-3
5.88	84.75	7.596	99.941	-3.34938e-3
5.88	84.76	7.596	99.941	-3.53260e-3
5.88	84.78	7.596	99.941	-3.48656e-3
5.89	84.80	7.596	99.941	-3.44069e-3
5.89	84.81	7.596	99.941	-3.30291e-3
5.89	84.83	7.596	99.941	-3.39482e-3
5.89	84.85	7.596	99.941	-3.48592e-3
5.89	84.86	7.596	99.941	-3.66922e-3
5.89	84.88	7.596	99.941	-3.66956e-3
5.90	84.90	7.596	99.941	-3.57815e-3
5.90	84.91	7.596	99.940	-3.62436e-3
5.90	84.93	7.596	99.940	-3.57799e-3
5.90	84.95	7.596	99.940	-3.66888e-3
5.90	84.96	7.596	99.940	-3.66838e-3
5.90	84.98	7.596	99.940	-3.57634e-3
5.90	85.00	7.596	99.940	-3.53017e-3
5.91	85.01	7.596	99.940	-3.43800e-3
5.91	85.03	7.596	99.940	-3.25419e-3
5.91	85.05	7.596	99.940	-3.16253e-3
5.91	85.06	7.596	99.940	-2.97933e-3
5.91	85.08	7.596	99.940	-2.88792e-3
5.91	85.10	7.596	99.940	-2.93376e-3
5.92	85.11	7.596	99.940	-2.88819e-3
5.92	85.13	7.596	99.940	-2.98002e-3
5.92	85.14	7.596	99.940	-2.97946e-3
5.92	85.16	7.596	99.940	-2.79599e-3
5.92	85.18	7.596	99.940	-2.79536e-3
5.93	85.19	7.596	99.940	-2.65813e-3
5.93	85.21	7.596	99.940	-2.65862e-3
5.93	85.23	7.596	99.939	-2.79588e-3
5.93	85.24	7.596	99.939	-2.70395e-3
5.93	85.26	7.596	99.939	-2.74926e-3
5.93	85.28	7.596	99.939	-2.79471e-3
5.94	85.29	7.596	99.939	-2.79471e-3
5.94	85.31	7.596	99.939	-3.06973e-3
5.94	85.33	7.596	99.939	-3.20674e-3
5.94	85.34	7.596	99.939	-3.34402e-3
5.94	85.36	7.596	99.939	-3.52677e-3
5.94	85.38	7.596	99.939	-3.66383e-3
5.95	85.39	7.596	99.939	-3.89283e-3
5.95	85.41	7.596	99.939	-4.03022e-3
5.95	85.43	7.596	99.939	-4.12145e-3
5.95	85.44	7.596	99.939	-4.30366e-3
5.95	85.46	7.596	99.939	-4.39441e-3
5.95	85.48	7.596	99.939	-4.48513e-3
5.95	85.49	7.596	99.939	-4.53089e-3
5.96	85.51	7.596	99.938	-4.48513e-3
5.96	85.53	7.596	99.938	-4.66777e-3
5.96	85.54	7.596	99.938	-4.71332e-3
5.96	85.56	7.596	99.938	-4.89592e-3
5.96	85.58	7.596	99.938	-5.03272e-3
5.96	85.59	7.596	99.938	-5.07824e-3
5.97	85.61	7.596	99.938	-5.30602e-3
5.97	85.63	7.596	99.938	-5.48825e-3
5.97	85.64	7.596	99.938	-5.67040e-3
5.97	85.66	7.596	99.938	-5.80704e-3
5.97	85.68	7.596	99.938	-5.80704e-3
5.98	85.69	7.596	99.938	-5.94422e-3
5.98	85.71	7.596	99.937	-6.08083e-3
5.98	85.73	7.596	99.937	-6.17143e-3
5.98	85.74	7.596	99.937	-6.17001e-3
5.98	85.76	7.596	99.937	-6.16973e-3
5.98	85.78	7.596	99.937	-6.26085e-3
5.99	85.79	7.596	99.937	-6.30655e-3
5.99	85.81	7.595	99.937	-6.30626e-3
5.99	85.83	7.595	99.937	-5.98527e-3
5.99	85.85	7.595	99.937	-5.66518e-3
5.99	85.86	7.595	99.936	-5.43627e-3
5.99	85.88	7.595	99.936	-5.29874e-3
6.00	85.90	7.595	99.936	-5.34417e-3
6.00	85.91	7.595	99.936	-5.34368e-3
6.00	85.93	7.595	99.936	-5.20618e-3
6.00	85.95	7.595	99.936	-5.11461e-3
6.00	85.96	7.595	99.936	-4.88584e-3
6.00	85.98	7.595	99.936	-4.61187e-3
6.00	86.00	7.595	99.936	-4.61187e-3
6.01	86.01	7.595	99.936	-4.47489e-3
6.01	86.03	7.595	99.936	-4.56621e-3
6.01	86.05	7.595	99.936	-4.56621e-3
6.01	86.06	7.595	99.935	-4.38315e-3
6.01	86.08	7.595	99.935	-4.29164e-3
6.01	86.10	7.595	99.935	-4.10903e-3
6.02	86.11	7.595	99.935	-4.20015e-3
6.02	86.13	7.595	99.935	-4.15430e-3
6.02	86.15	7.595	99.935	-4.19938e-3
6.02	86.16	7.595	99.935	-4.19938e-3
6.02	86.18	7.595	99.935	-4.15430e-3
6.03	86.20	7.595	99.935	-4.20015e-3
6.03	86.21	7.595	99.935	-4.10865e-3
6.03	86.23	7.595	99.935	-4.10846e-3
6.03	86.25	7.595	99.935	-4.20032e-3
6.03	86.26	7.595	99.935	-4.24676e-3
6.03	86.28	7.595	99.935	-4.24715e-3
6.04	86.30	7.595	99.935	-4.11034e-3
6.04	86.31	7.595	99.934	-3.97352e-3
6.04	86.33	7.595	99.934	-3.97370e-3
6.04	86.35	7.595	99.934	-4.01919e-3
6.04	86.36	7.595	99.934	-4.11034e-3
6.04	86.38	7.595	99.934	-4.01919e-3
6.05	86.40	7.595	99.934	-3.97442e-3
6.05	86.41	7.595	99.934	-3.88394e-3
6.05	86.43	7.595	99.934	-3.70203e-3
6.05	86.45	7.595	99.934	-3.51969e-3
6.05	86.46	7.595	99.934	-3.38255e-3
6.05	86.48	7.595	99.934	-3.42841e-3
6.05	86.50	7.595	99.934	-3.38287e-3
6.06	86.51	7.595	99.934	-3.29220e-3
6.06	86.53	7.595	99.934	-3.15573e-3
6.06	86.55	7.595	99.934	-3.01893e-3
6.06	86.56	7.595	99.934	-3.06496e-3
6.06	86.58	7.595	99.933	-2.79076e-3
6.06	86.60	7.595	99.933	-2.51661e-3
6.07	86.61	7.595	99.933	-2.42542e-3
6.07	86.63	7.595	99.933	-2.33410e-3
6.07	86.65	7.595	99.933	-2.33432e-3
6.07	86.66	7.595	99.933	-2.42639e-3
6.07	86.68	7.595	99.933	-2.42683e-3
6.08	86.70	7.595	99.933	-2.56468e-3
6.08	86.71	7.595	99.933	-2.70233e-3
6.08	86.73	7.595	99.933	-2.56528e-3
6.08	86.75	7.595	99.933	-2.61169e-3
6.08	86.76	7.595	99.933	-2.61204e-3
6.08	86.78	7.595	99.933	-2.65811e-3
6.09	86.80	7.595	99.933	-2.65887e-3
6.09	86.81	7.595	99.933	-2.61362e-3
6.09	86.83	7.595	99.933	-2.61397e-3
6.09	86.85	7.595	99.933	-2.56859e-3
6.09	86.86	7.595	99.933	-2.70618e-3
6.09	86.88	7.595	99.933	-2.66093e-3
6.10	86.90	7.595	99.933	-2.66141e-3
6.10	86.91	7.595	99.933	-2.89122e-3
6.10	86.93	7.595	99.933	-2.84598e-3
6.10	86.95	7.595	99.933	-2.80049e-3
6.10	86.96	7.595	99.932	-2.84690e-3
6.10	86.98	7.595	99.932	-2.89319e-3
6.10	87.00	7.595	99.932	-3.16919e-3
6.11	87.01	7.595	99.932	-3.30730e-3
6.11	87.03	7.595	99.932	-3.12386e-3
6.11	87.05	7.595	99.932	-3.07834e-3
6.11	87.06	7.595	99.932	-3.07876e-3
6.11	87.08	7.595	99.932	-3.40102e-3
6.11	87.10	7.595	99.932	-3.72292e-3
6.12	87.11	7.595	99.932	-4.04503e-3
6.12	87.13	7.595	99.932	-4.13775e-3
6.12	87.15	7.595	99.932	-4.13812e-3
6.12	87.16	7.595	99.932	-4.23126e-3
6.12	87.18	7.595	99.932	-4.18584e-3
6.13	87.20	7.595	99.932	-4.41604e-3
6.13	87.21	7.595	99.932	-4.50865e-3
6.13	87.23	7.595	99.932	-4.64731e-3
6.13	87.25	7.595	99.931	-4.60216e-3
6.13	87.26	7.595	99.931	-4.37284e-3
6.13	87.28	7.595	99.931	-4.32760e-3
6.14	87.29	7.595	99.931	-4.37404e-3
6.14	87.31	7.595	99.931	-4.60469e-3
6.14	87.33	7.595	99.931	-4.83514e-3
6.14	87.34	7.595	99.931	-4.69723e-3
6.14	87.36	7.595	99.931	-4.55971e-3
6.14	87.38	7.595	99.931	-4.32980e-3
6.15	87.39	7.595	99.931	-4.19162e-3
6.15	87.41	7.595	99.931	-4.23768e-3
6.15	87.43	7.595	99.931	-4.23806e-3
6.15	87.44	7.595	99.931	-4.10005e-3
6.15	87.46	7.595	99.930	-4.00791e-3
6.15	87.48	7.595	99.930	-3.86989e-3
6.15	87.49	7.595	99.930	-3.54758e-3
6.16	87.51	7.595	99.930	-3.59415e-3
6.16	87.53	7.595	99.930	-3.45622e-3
6.16	87.54	7.595	99.930	-3.50199e-3
6.16	87.56	7.595	99.930	-3.45574e-3
6.16	87.58	7.595	99.930	-3.31752e-3
6.16	87.59	7.595	99.930	-3.31736e-3
6.17	87.61	7.595	99.930	-3.36359e-3
6.17	87.63	7.595	99.930	-3.45542e-3
6.17	87.64	7.595	99.930	-3.54756e-3
6.17	87.66	7.595	99.930	-3.68578e-3
6.17	87.68	7.595	99.930	-3.64006e-3
6.18	87.69	7.595	99.930	-3.64023e-3
6.18	87.71	7.595	99.930	-3.54807e-3
6.18	87.73	7.595	99.930	-3.59366e-3
6.18	87.74	7.595	99.929	-3.59281e-3
6.18	87.76	7.595	99.929	-3.63903e-3
6.18	87.78	7.595	99.929	-3.50051e-3
6.19	87.79	7.595	99.929	-3.45429e-3
6.19	87.81	7.595	99.929	-3.40792e-3
6.19	87.82	7.595	99.929	-3.26933e-3
6.19	87.84	7.595	99.929	-3.49957e-3
6.19	87.86	7.595	99.929	-3.49941e-3
6.19	87.87	7.595	99.929	-3.59116e-3
6.20	87.89	7.595	99.929	-3.54478e-3
6.20	87.91	7.595	99.929	-3.45225e-3
6.20	87.92	7.595	99.929	-3.63587e-3
6.20	87.94	7.595	99.929	-3.72723e-3
6.20	87.96	7.595	99.929	-3.81836e-3
6.20	87.97	7.595	99.929	-3.86366e-3
6.20	87.99	7.595	99.929	-3.81732e-3
6.21	88.01	7.595	99.929	-3.90948e-3
6.21	88.02	7.595	99.928	-3.81748e-3
6.21	88.04	7.595	99.928	-3.67899e-3
6.21	88.06	7.595	99.928	-3.63218e-3
6.21	88.07	7.595	99.928	-3.67733e-3
6.21	88.09	7.595	99.928	-3.81434e-3
6.22	88.11	7.595	99.928	-3.72191e-3
6.22	88.12	7.595	99.928	-3.62934e-3
6.22	88.14	7.595	99.928	-3.72073e-3
6.22	88.16	7.595	99.928	-3.85801e-3
6.22	88.17	7.595	99.928	-4.13280e-3
6.23	88.19	7.595	99.928	-4.13221e-3
6.23	88.21	7.595	99.928	-4.03947e-3
6.23	88.22	7.595	99.928	-3.99264e-3
6.23	88.24	7.595	99.928	-3.80821e-3
6.23	88.26	7.595	99.928	-3.85356e-3
6.23	88.27	7.595	99.928	-3.89873e-3
6.24	88.29	7.595	99.927	-3.94405e-3
6.24	88.31	7.595	99.927	-3.89801e-3
6.24	88.32	7.595	99.927	-3.66855e-3
6.24	88.34	7.595	99.927	-3.62237e-3
6.24	88.36	7.595	99.927	-3.66789e-3
6.24	88.37	7.595	99.927	-3.71305e-3
6.25	88.39	7.595	99.927	-3.75854e-3
6.25	88.41	7.595	99.927	-3.66670e-3
6.25	88.42	7.595	99.927	-3.66569e-3
6.25	88.44	7.595	99.927	-3.66502e-3
6.25	88.46	7.595	99.927	-3.75579e-3
6.25	88.47	7.595	99.927	-3.89248e-3
6.25	88.49	7.595	99.927	-3.93846e-3
6.26	88.51	7.595	99.927	-3.98407e-3
6.26	88.52	7.595	99.927	-3.89248e-3
6.26	88.54	7.595	99.927	-3.80036e-3
6.26	88.56	7.595	99.926	-3.75371e-3
6.26	88.57	7.595	99.926	-3.66200e-3
6.26	88.59	7.595	99.926	-3.75338e-3
6.27	88.61	7.595	99.926	-3.79915e-3
6.27	88.62	7.595	99.926	-3.79897e-3
6.27	88.64	7.595	99.926	-3.75286e-3
6.27	88.66	7.595	99.926	-3.75253e-3
6.27	88.67	7.595	99.926	-3.79846e-3
6.28	88.69	7.595	99.926	-3.88981e-3
6.28	88.71	7.595	99.926	-3.79793e-3
6.28	88.72	7.595	99.926	-3.75183e-3
6.28	88.74	7.595	99.926	-3.75046e-3
6.28	88.76	7.595	99.926	-3.70405e-3
6.28	88.77	7.595	99.926	-3.74925e-3
6.29	88.79	7.595	99.926	-3.74875e-3
6.29	88.81	7.595	99.926	-3.70251e-3
6.29	88.82	7.595	99.925	-3.65579e-3
6.29	88.84	7.595	99.925	-3.51823e-3
6.29	88.86	7.595	99.925	-3.33532e-3
6.29	88.87	7.595	99.925	-3.38070e-3
6.30	88.89	7.595	99.925	-3.33471e-3
6.30	88.91	7.595	99.925	-3.42545e-3
6.30	88.92	7.595	99.925	-3.33411e-3
6.30	88.94	7.595	99.925	-3.19708e-3
6.30	88.96	7.595	99.925	-3.06007e-3
6.30	88.97	7.595	99.925	-2.78656e-3
6.30	88.99	7.595	99.925	-2.87792e-3
6.31	89.01	7.595	99.925	-2.87805e-3
6.31	89.02	7.595	99.925	-2.83251e-3
6.31	89.04	7.595	99.925	-2.87819e-3
6.31	89.06	7.595	99.925	-2.64998e-3
6.31	89.07	7.595	99.925	-2.64986e-3
6.31	89.09	7.595	99.925	-2.87803e-3
6.32	89.11	7.595	99.925	-3.10618e-3
6.32	89.12	7.595	99.925	-3.47144e-3
6.32	89.14	7.595	99.924	-3.65414e-3
6.32	89.16	7.595	99.924	-3.65430e-3
6.32	89.17	7.595	99.924	-3.65464e-3
6.33	89.19	7.595	99.924	-3.74600e-3
6.33	89.21	7.595	99.924	-3.79169e-3
6.33	89.22	7.595	99.924	-4.06578e-3
6.33	89.24	7.595	99.924	-4.15715e-3
6.33	89.26	7.595	99.924	-4.15715e-3
6.33	89.27	7.595	99.924	-4.15753e-3
6.34	89.29	7.595	99.924	-4.02065e-3
6.34	89.31	7.595	99.924	-4.11203e-3
6.34	89.32	7.595	99.924	-4.11184e-3
6.34	89.34	7.595	99.924	-4.11147e-3
6.34	89.36	7.594	99.924	-4.29420e-3
6.34	89.37	7.594	99.924	-4.47733e-3
6.35	89.39	7.594	99.923	-4.52323e-3
6.35	89.41	7.594	99.923	-4.52323e-3
6.35	89.42	7.594	99.923	-4.52343e-3
6.35	89.44	7.594	99.923	-4.52322e-3
6.35	89.46	7.594	99.923	-4.66030e-3
6.35	89.47	7.594	99.923	-4.75189e-3
6.35	89.49	7.594	99.923	-4.93486e-3
6.36	89.51	7.594	99.923	-5.25545e-3
6.36	89.52	7.594	99.923	-5.48495e-3
6.36	89.54	7.594	99.923	-5.53092e-3
6.36	89.56	7.594	99.923	-5.48520e-3
6.36	89.57	7.594	99.923	-5.53116e-3
6.36	89.59	7.594	99.922	-5.43999e-3
6.37	89.61	7.594	99.922	-5.57791e-3
6.37	89.62	7.594	99.922	-5.66987e-3
6.37	89.64	7.594	99.922	-5.57894e-3
6.37	89.66	7.594	99.922	-5.48825e-3
6.37	89.67	7.594	99.922	-5.21454e-3
6.38	89.69	7.594	99.922	-5.21454e-3
6.38	89.71	7.594	99.922	-5.21479e-3
6.38	89.72	7.594	99.922	-5.26029e-3
6.38	89.74	7.594	99.922	-5.21455e-3
6.38	89.76	7.594	99.922	-4.89504e-3
6.38	89.77	7.594	99.921	-4.84974e-3
6.39	89.79	7.594	99.921	-4.66734e-3
6.39	89.81	7.594	99.921	-4.62095e-3
6.39	89.82	7.594	99.921	-4.84838e-3
6.39	89.84	7.594	99.921	-4.75670e-3
6.39	89.86	7.594	99.921	-4.80288e-3
6.39	89.87	7.594	99.921	-4.75779e-3
6.40	89.89	7.594	99.921	-4.71267e-3
6.40	89.91	7.594	99.921	-4.80439e-3
6.40	89.92	7.594	99.921	-4.71353e-3
6.40	89.94	7.594	99.921	-4.66819e-3
6.40	89.96	7.594	99.921	-4.57666e-3
6.40	89.97	7.594	99.921	-4.57666e-3
6.40	89.99	7.594	99.920	-4.66861e-3
6.41	90.01	7.594	99.920	-4.62305e-3
6.41	90.02	7.594	99.920	-4.57770e-3
6.41	90.04	7.594	99.920	-4.53234e-3
6.41	90.06	7.594	99.920	-4.48676e-3
6.41	90.07	7.594	99.920	-4.57875e-3
6.41	90.09	7.594	99.920	-4.39560e-3
6.42	90.11	7.594	99.920	-4.21245e-3
6.42	90.12	7.594	99.920	-4.16704e-3
6.42	90.14	7.594	99.920	-4.35078e-3
6.42	90.16	7.594	99.920	-4.53462e-3
6.42	90.17	7.594	99.920	-4.67247e-3
6.43	90.19	7.594	99.920	-4.76366e-3
6.43	90.21	7.594	99.919	-4.76344e-3
6.43	90.22	7.594	99.919	-4.90039e-3
6.43	90.24	7.594	99.919	-4.89995e-3
6.43	90.26	7.594	99.919	-4.85393e-3
6.43	90.27	7.594	99.919	-4.99129e-3
6.44	90.29	7.594	99.919	-4.94573e-3
6.44	90.31	7.594	99.919	-5.03732e-3
6.44	90.32	7.594	99.919	-5.12914e-3
6.44	90.34	7.594	99.919	-4.99153e-3
6.44	90.36	7.594	99.919	-4.99106e-3
6.44	90.37	7.594	99.919	-4.89904e-3
6.45	90.39	7.594	99.919	-4.85282e-3
6.45	90.41	7.594	99.918	-4.89882e-3
6.45	90.42	7.594	99.918	-4.89971e-3
6.45	90.44	7.594	99.918	-4.85459e-3
6.45	90.46	7.594	99.918	-4.90062e-3
6.45	90.47	7.594	99.918	-4.71719e-3
6.45	90.49	7.594	99.918	-4.57917e-3
6.46	90.51	7.594	99.918	-4.44181e-3
6.46	90.52	7.594	99.918	-4.35002e-3
6.46	90.54	7.594	99.918	-4.44140e-3
6.46	90.56	7.594	99.918	-4.48698e-3
6.46	90.57	7.594	99.918	-4.48677e-3
6.46	90.59	7.594	99.918	-4.16626e-3
6.47	90.61	7.594	99.918	-3.93717e-3
6.47	90.62	7.594	99.918	-3.66250e-3
6.47	90.64	7.594	99.917	-3.66266e-3
6.47	90.66	7.594	99.917	-3.66266e-3
6.47	90.67	7.594	99.917	-3.66250e-3
6.48	90.69	7.594	99.917	-3.84561e-3
6.48	90.71	7.594	99.917	-3.93735e-3
6.48	90.72	7.594	99.917	-4.02930e-3
6.48	90.74	7.594	99.917	-3.98352e-3
6.48	90.76	7.594	99.917	-3.89158e-3
6.48	90.77	7.594	99.917	-3.98262e-3
6.49	90.79	7.594	99.917	-3.93628e-3
6.49	90.81	7.594	99.917	-4.07358e-3
6.49	90.82	7.594	99.917	-4.12031e-3
6.49	90.84	7.594	99.917	-4.16722e-3
6.49	90.86	7.594	99.917	-4.48803e-3
6.49	90.87	7.594	99.917	-4.62542e-3
6.50	90.89	7.594	99.916	-5.03754e-3
6.50	90.91	7.594	99.916	-5.08334e-3
6.50	90.92	7.594	99.916	-5.12984e-3
6.50	90.94	7.594	99.916	-5.22144e-3
6.50	90.96	7.594	99.916	-5.31281e-3
6.50	90.97	7.594	99.916	-5.40517e-3
6.50	90.99	7.594	99.916	-5.35961e-3
6.51	91.01	7.594	99.916	-5.35985e-3
6.51	91.02	7.594	99.916	-5.31477e-3
6.51	91.04	7.594	99.916	-5.36083e-3
6.51	91.06	7.594	99.916	-5.36107e-3
6.51	91.07	7.594	99.915	-5.31550e-3
6.51	91.09	7.594	99.915	-5.54460e-3
6.52	91.11	7.594	99.915	-5.63651e-3
6.52	91.12	7.594	99.915	-5.77452e-3
6.52	91.14	7.594	99.915	-5.91201e-3
6.52	91.16	7.594	99.915	-5.77452e-3
6.52	91.17	7.594	99.915	-5.72869e-3
6.53	91.19	7.594	99.915	-5.77452e-3
6.53	91.21	7.594	99.915	-5.68286e-3
6.53	91.22	7.594	99.915	-5.72869e-3
6.53	91.24	7.594	99.915	-5.77504e-3
6.53	91.26	7.594	99.914	-5.86698e-3
6.53	91.27	7.594	99.914	-5.91337e-3
6.54	91.29	7.594	99.914	-5.91337e-3
6.54	91.31	7.594	99.914	-5.82170e-3
6.54	91.32	7.594	99.914	-5.59301e-3
6.54	91.34	7.594	99.914	-5.45522e-3
6.54	91.36	7.594	99.914	-5.31793e-3
6.54	91.37	7.594	99.914	-5.40912e-3
6.55	91.39	7.594	99.914	-5.45445e-3
6.55	91.41	7.594	99.914	-5.54638e-3
6.55	91.42	7.594	99.913	-5.50079e-3
6.55	91.44	7.594	99.913	-5.45622e-3
6.55	91.46	7.594	99.913	-5.54919e-3
6.55	91.47	7.594	99.913	-5.50358e-3
6.55	91.49	7.594	99.913	-5.64143e-3
6.56	91.51	7.594	99.913	-5.73262e-3
6.56	91.52	7.594	99.913	-5.64091e-3
6.56	91.54	7.594	99.913	-5.59504e-3
6.56	91.56	7.594	99.913	-5.41110e-3
6.56	91.57	7.594	99.913	-5.45721e-3
6.56	91.59	7.594	99.913	-5.41110e-3
6.57	91.61	7.594	99.912	-5.31938e-3
6.57	91.62	7.594	99.912	-5.31962e-3
6.57	91.64	7.594	99.912	-5.36524e-3
6.57	91.66	7.594	99.912	-5.54817e-3
6.57	91.67	7.594	99.912	-5.63883e-3
6.58	91.69	7.594	99.912	-5.50055e-3
6.58	91.71	7.594	99.912	-5.45398e-3
6.58	91.72	7.594	99.912	-5.49956e-3
6.58	91.74	7.594	99.912	-5.63729e-3
6.58	91.76	7.594	99.912	-5.72895e-3
6.58	91.77	7.594	99.912	-5.72948e-3
6.59	91.79	7.594	99.911	-5.63754e-3
6.59	91.81	7.594	99.911	-5.40788e-3
6.59	91.82	7.594	99.911	-5.22408e-3
6.59	91.84	7.594	99.911	-5.04055e-3
6.59	91.86	7.594	99.911	-5.03963e-3
6.59	91.87	7.594	99.911	-5.13102e-3
6.60	91.89	7.594	99.911	-5.17683e-3
6.60	91.91	7.594	99.911	-5.26821e-3
6.60	91.92	7.594	99.911	-5.36009e-3
6.60	91.94	7.594	99.911	-5.31379e-3
6.60	91.96	7.594	99.911	-5.35960e-3
6.60	91.97	7.594	99.910	-5.35960e-3
6.60	91.99	7.593	99.910	-5.40541e-3
6.61	92.01	7.593	99.910	-5.40591e-3
6.61	92.02	7.593	99.910	-5.26822e-3
6.61	92.04	7.593	99.910	-5.22122e-3
6.61	92.06	7.593	99.910	-5.17472e-3
6.61	92.07	7.593	99.910	-5.17352e-3
6.61	92.09	7.593	99.910	-5.21931e-3
6.62	92.11	7.593	99.910	-5.08171e-3
6.62	92.12	7.593	99.910	-5.03501e-3
6.62	92.14	7.593	99.910	-4.89700e-3
6.62	92.16	7.593	99.910	-4.80483e-3
6.62	92.17	7.593	99.909	-4.89635e-3
6.63	92.19	7.593	99.909	-4.75884e-3
6.63	92.21	7.593	99.909	-4.66754e-3
6.63	92.22	7.593	99.909	-4.52985e-3
6.63	92.24	7.593	99.909	-4.57560e-3
6.63	92.26	7.593	99.909	-4.71245e-3
6.63	92.27	7.593	99.909	-4.71223e-3
6.64	92.29	7.593	99.909	-4.66648e-3
6.64	92.31	7.593	99.909	-4.57436e-3
6.64	92.32	7.593	99.909	-4.57436e-3
6.64	92.34	7.593	99.909	-4.48246e-3
6.64	92.36	7.593	99.909	-4.34545e-3
6.64	92.37	7.593	99.909	-4.20782e-3
6.65	92.39	7.593	99.908	-4.02451e-3
6.65	92.41	7.593	99.908	-3.97842e-3
6.65	92.42	7.593	99.908	-3.79533e-3
6.65	92.44	7.593	99.908	-3.84123e-3
6.65	92.46	7.593	99.908	-3.79515e-3
6.65	92.47	7.593	99.908	-3.79447e-3
6.65	92.49	7.593	99.908	-3.74804e-3
6.66	92.51	7.593	99.908	-3.65615e-3
6.66	92.52	7.593	99.908	-3.74703e-3
6.66	92.54	7.593	99.908	-3.70117e-3
6.66	92.56	7.593	99.908	-3.74634e-3
6.66	92.57	7.593	99.908	-3.92907e-3
6.66	92.59	7.593	99.908	-4.06558e-3
6.67	92.61	7.593	99.908	-4.24791e-3
6.67	92.62	7.593	99.908	-4.38473e-3
6.67	92.64	7.593	99.907	-4.38434e-3
6.67	92.66	7.593	99.907	-4.47590e-3
6.67	92.67	7.593	99.907	-4.52056e-3
6.68	92.69	7.593	99.907	-4.65732e-3
6.68	92.71	7.593	99.907	-4.65753e-3
6.68	92.72	7.593	99.907	-4.65775e-3
6.68	92.74	7.593	99.907	-4.52054e-3
6.68	92.76	7.593	99.907	-4.56518e-3
6.68	92.77	7.593	99.907	-4.88450e-3
6.69	92.79	7.593	99.907	-4.97511e-3
6.69	92.81	7.593	99.907	-5.02052e-3
6.69	92.82	7.593	99.907	-4.88338e-3
6.69	92.84	7.593	99.907	-4.79146e-3
6.69	92.86	7.593	99.906	-4.88251e-3
6.69	92.87	7.593	99.906	-4.83621e-3
6.70	92.89	7.593	99.906	-4.79015e-3
6.70	92.91	7.593	99.906	-4.65328e-3
6.70	92.92	7.593	99.906	-4.37998e-3
6.70	92.94	7.593	99.906	-4.19767e-3
6.70	92.96	7.593	99.906	-3.96952e-3
6.70	92.97	7.593	99.906	-3.78684e-3
6.70	92.99	7.593	99.906	-3.83177e-3
6.71	93.01	7.593	99.906	-3.78598e-3
6.71	93.02	7.593	99.906	-3.69476e-3
6.71	93.04	7.593	99.906	-3.69493e-3
6.71	93.06	7.593	99.906	-3.83212e-3
6.71	93.07	7.593	99.906	-4.15146e-3
6.71	93.09	7.593	99.905	-4.56164e-3
6.72	93.11	7.593	99.905	-4.78950e-3
6.72	93.12	7.593	99.905	-4.83466e-3
6.72	93.14	7.593	99.905	-4.78906e-3
6.72	93.16	7.593	99.905	-4.83467e-3
6.72	93.18	7.593	99.905	-5.01710e-3
6.73	93.19	7.593	99.905	-5.29125e-3
6.73	93.21	7.593	99.905	-5.56518e-3
6.73	93.23	7.593	99.905	-5.61080e-3
6.73	93.24	7.593	99.905	-5.70126e-3
6.73	93.26	7.593	99.905	-5.70047e-3
6.73	93.28	7.593	99.905	-5.69995e-3
6.74	93.29	7.593	99.904	-5.79115e-3
6.74	93.31	7.593	99.904	-5.92848e-3
6.74	93.33	7.593	99.904	-6.06557e-3
6.74	93.34	7.593	99.904	-6.24801e-3
6.74	93.36	7.593	99.904	-6.29390e-3
6.74	93.38	7.593	99.904	-6.29361e-3
6.75	93.39	7.593	99.904	-6.33980e-3
6.75	93.41	7.593	99.904	-6.38598e-3
6.75	93.43	7.593	99.904	-6.52253e-3
6.75	93.44	7.593	99.903	-6.61346e-3
6.75	93.46	7.593	99.903	-6.70497e-3
6.75	93.48	7.593	99.903	-6.84242e-3
6.75	93.49	7.593	99.903	-7.07085e-3
6.76	93.51	7.593	99.903	-7.11647e-3
6.76	93.53	7.593	99.903	-7.16208e-3
6.76	93.54	7.593	99.903	-7.16338e-3
6.76	93.56	7.593	99.903	-7.11807e-3
6.76	93.58	7.593	99.903	-7.07245e-3
6.76	93.59	7.593	99.902	-7.02682e-3
6.77	93.61	7.593	99.902	-7.07245e-3
6.77	93.63	7.593	99.902	-7.02780e-3
6.77	93.64	7.593	99.902	-7.02844e-3
6.77	93.66	7.593	99.902	-6.93779e-3
6.77	93.68	7.593	99.902	-6.98470e-3
6.78	93.69	7.593	99.902	-7.07600e-3
6.78	93.71	7.593	99.902	-6.98535e-3
6.78	93.73	7.593	99.902	-6.94064e-3
6.78	93.74	7.593	99.901	-6.94096e-3
6.78	93.76	7.593	99.901	-7.07828e-3
6.78	93.78	7.593	99.901	-7.12329e-3
6.79	93.79	7.593	99.901	-7.16895e-3
6.79	93.81	7.593	99.901	-7.16960e-3
6.79	93.83	7.593	99.901	-7.12491e-3
6.79	93.84	7.593	99.901	-7.17157e-3
6.79	93.86	7.593	99.901	-7.17222e-3
6.79	93.88	7.593	99.900	-7.30927e-3
6.80	93.89	7.593	99.900	-7.44632e-3
6.80	93.91	7.593	99.900	-7.53769e-3
6.80	93.93	7.593	99.900	-7.62905e-3
6.80	93.94	7.593	99.900	-7.67543e-3
6.80	93.96	7.593	99.900	-7.67650e-3
6.80	93.98	7.593	99.900	-7.44906e-3
6.80	93.99	7.593	99.900	-7.26691e-3
6.81	94.01	7.593	99.899	-7.08409e-3
6.81	94.03	7.593	99.899	-7.17615e-3
6.81	94.04	7.593	99.899	-7.22219e-3
6.81	94.06	7.593	99.899	-7.13142e-3
6.81	94.08	7.593	99.899	-7.03934e-3
6.81	94.09	7.593	99.899	-6.85620e-3
6.82	94.11	7.593	99.899	-7.03966e-3
6.82	94.13	7.593	99.899	-7.13174e-3
6.82	94.14	7.593	99.898	-7.13372e-3
6.82	94.16	7.593	99.898	-7.04258e-3
6.82	94.18	7.593	99.898	-6.95112e-3
6.83	94.19	7.593	99.898	-6.99653e-3
6.83	94.21	7.593	99.898	-6.99588e-3
6.83	94.23	7.593	99.898	-6.95080e-3
6.83	94.24	7.593	99.898	-6.86028e-3
6.83	94.26	7.593	99.898	-6.77037e-3
6.83	94.28	7.593	99.898	-6.54315e-3
6.84	94.29	7.593	99.897	-6.36099e-3
6.84	94.31	7.593	99.897	-6.36156e-3
6.84	94.33	7.592	99.897	-6.54462e-3
6.84	94.34	7.592	99.897	-6.77284e-3
6.84	94.36	7.592	99.897	-6.68101e-3
6.84	94.38	7.592	99.897	-6.58949e-3
6.85	94.39	7.592	99.897	-6.58979e-3
6.85	94.41	7.592	99.897	-6.68192e-3
6.85	94.43	7.592	99.897	-6.86562e-3
6.85	94.44	7.592	99.896	-6.86656e-3
6.85	94.46	7.592	99.896	-6.95907e-3
6.85	94.48	7.592	99.896	-6.91392e-3
6.85	94.49	7.592	99.896	-6.77782e-3
6.86	94.51	7.592	99.896	-6.59523e-3
6.86	94.53	7.592	99.896	-6.50480e-3
6.86	94.54	7.592	99.896	-6.73387e-3
6.86	94.56	7.592	99.896	-6.82547e-3
6.86	94.58	7.592	99.896	-6.78093e-3
6.86	94.59	7.592	99.895	-6.78154e-3
6.87	94.61	7.592	99.895	-6.78277e-3
6.87	94.63	7.592	99.895	-6.82987e-3
6.87	94.64	7.592	99.895	-6.73944e-3
6.87	94.66	7.592	99.895	-6.69509e-3
6.87	94.68	7.592	99.895	-6.69571e-3
6.88	94.69	7.592	99.895	-6.78743e-3
6.88	94.71	7.592	99.895	-6.74219e-3
6.88	94.73	7.592	99.895	-6.65076e-3
6.88	94.74	7.592	99.894	-6.74312e-3
6.88	94.76	7.592	99.894	-6.69848e-3
6.88	94.78	7.592	99.894	-6.74499e-3
6.89	94.79	7.592	99.894	-6.65321e-3
6.89	94.81	7.592	99.894	-6.37851e-3
6.89	94.83	7.592	99.894	-6.24144e-3
6.89	94.84	7.592	99.894	-6.15130e-3
6.89	94.86	7.592	99.894	-6.33609e-3
6.89	94.88	7.592	99.894	-6.65809e-3
6.90	94.89	7.592	99.893	-6.70432e-3
6.90	94.91	7.592	99.893	-6.65901e-3
6.90	94.93	7.592	99.893	-6.52244e-3
6.90	94.94	7.592	99.893	-6.24742e-3
6.90	94.96	7.592	99.893	-6.15610e-3
6.90	94.98	7.592	99.893	-6.15583e-3
6.90	94.99	7.592	99.893	-6.15583e-3
6.91	95.01	7.592	99.893	-6.29452e-3
6.91	95.03	7.592	99.893	-6.29595e-3
6.91	95.04	7.592	99.893	-6.34336e-3
6.91	95.06	7.592	99.892	-6.43619e-3
6.91	95.08	7.592	99.892	-6.43678e-3
6.91	95.09	7.592	99.892	-6.34483e-3
6.92	95.11	7.592	99.892	-6.39138e-3
6.92	95.13	7.592	99.892	-6.43766e-3
6.92	95.14	7.592	99.892	-6.39227e-3
6.92	95.16	7.592	99.892	-6.30088e-3
6.92	95.18	7.592	99.892	-6.16319e-3
6.93	95.19	7.592	99.892	-6.11832e-3
6.93	95.21	7.592	99.891	-6.02716e-3
6.93	95.23	7.592	99.891	-6.02743e-3
6.93	95.24	7.592	99.891	-6.07427e-3
6.93	95.26	7.592	99.891	-6.16659e-3
6.93	95.28	7.592	99.891	-6.12027e-3
6.94	95.29	7.592	99.891	-6.02768e-3
6.94	95.31	7.592	99.891	-5.98086e-3
6.94	95.33	7.592	99.891	-6.02714e-3
6.94	95.34	7.592	99.891	-6.16603e-3
6.94	95.36	7.592	99.891	-6.12113e-3
6.94	95.38	7.592	99.890	-6.02937e-3
6.95	95.39	7.592	99.890	-6.03047e-3
6.95	95.41	7.592	99.890	-6.07733e-3
6.95	95.42	7.592	99.890	-6.07818e-3
6.95	95.44	7.592	99.890	-6.17085e-3
6.95	95.46	7.592	99.890	-6.17029e-3
6.95	95.47	7.592	99.890	-6.26267e-3
6.95	95.49	7.592	99.890	-6.44716e-3
6.96	95.51	7.592	99.890	-6.44805e-3
6.96	95.52	7.592	99.890	-6.35711e-3
6.96	95.54	7.592	99.889	-6.31133e-3
6.96	95.56	7.592	99.889	-6.40463e-3
6.96	95.57	7.592	99.889	-6.49768e-3
6.96	95.59	7.592	99.889	-6.68233e-3
6.97	95.61	7.592	99.889	-6.77482e-3
6.97	95.62	7.592	99.889	-6.82028e-3
6.97	95.64	7.592	99.889	-6.91181e-3
6.97	95.66	7.592	99.889	-6.91085e-3
6.97	95.67	7.592	99.889	-7.00203e-3
6.98	95.69	7.592	99.888	-7.04874e-3
6.98	95.71	7.592	99.888	-7.14285e-3
6.98	95.72	7.592	99.888	-7.14418e-3
6.98	95.74	7.592	99.888	-7.14320e-3
6.98	95.76	7.592	99.888	-7.23369e-3
6.98	95.77	7.592	99.888	-7.27976e-3
6.99	95.79	7.592	99.888	-7.28010e-3
6.99	95.81	7.592	99.888	-7.32718e-3
6.99	95.82	7.592	99.887	-7.28077e-3
6.99	95.84	7.592	99.887	-7.18828e-3
6.99	95.86	7.592	99.887	-7.18894e-3
6.99	95.87	7.592	99.887	-7.14221e-3
7.00	95.89	7.592	99.887	-7.28010e-3
7.00	95.90	7.592	99.887	-7.37157e-3
7.00	95.92	7.592	99.887	-7.37089e-3
7.00	95.94	7.592	99.887	-7.27842e-3
7.00	95.95	7.592	99.887	-7.04744e-3
7.00	95.97	7.592	99.886	-6.86383e-3
7.00	95.99	7.592	99.886	-6.68049e-3
7.01	96.00	7.592	99.886	-6.68080e-3
7.01	96.02	7.592	99.886	-6.77202e-3
7.01	96.04	7.592	99.886	-6.90833e-3
7.01	96.05	7.592	99.886	-7.04615e-3
7.01	96.07	7.592	99.886	-7.04615e-3
7.01	96.09	7.592	99.886	-7.00074e-3
7.02	96.10	7.592	99.885	-6.90894e-3
7.02	96.12	7.592	99.885	-6.81587e-3
7.02	96.14	7.592	99.885	-6.76951e-3
7.02	96.15	7.592	99.885	-6.76920e-3
7.02	96.17	7.592	99.885	-6.72284e-3
7.03	96.19	7.592	99.885	-6.49259e-3
7.03	96.20	7.592	99.885	-6.16998e-3
7.03	96.22	7.592	99.885	-6.03131e-3
7.03	96.24	7.592	99.885	-5.93812e-3
7.03	96.25	7.592	99.885	-5.79893e-3
7.03	96.27	7.592	99.884	-5.56858e-3
7.04	96.29	7.592	99.884	-5.29247e-3
7.04	96.30	7.592	99.884	-5.29295e-3
7.04	96.32	7.592	99.884	-5.38476e-3
7.04	96.34	7.591	99.884	-5.15466e-3
7.04	96.35	7.591	99.884	-5.01635e-3
7.04	96.37	7.591	99.884	-4.87851e-3
7.05	96.39	7.591	99.884	-4.78690e-3
7.05	96.40	7.591	99.884	-5.10955e-3
7.05	96.42	7.591	99.884	-5.38627e-3
7.05	96.44	7.591	99.884	-5.79929e-3
7.05	96.45	7.591	99.883	-6.12086e-3
7.05	96.47	7.591	99.883	-6.21205e-3
7.05	96.48	7.591	99.883	-6.39553e-3
7.06	96.50	7.591	99.883	-6.58017e-3
7.06	96.52	7.591	99.883	-6.80960e-3
7.06	96.53	7.591	99.883	-7.08696e-3
7.06	96.55	7.591	99.883	-7.36310e-3
7.06	96.57	7.591	99.883	-7.63780e-3
7.06	96.58	7.591	99.883	-7.72910e-3
7.07	96.60	7.591	99.882	-7.68099e-3
7.07	96.62	7.591	99.882	-7.68063e-3
7.07	96.63	7.591	99.882	-7.72592e-3
7.07	96.65	7.591	99.882	-7.90914e-3
7.07	96.67	7.591	99.882	-8.04673e-3
7.08	96.68	7.591	99.882	-8.18316e-3
7.08	96.70	7.591	99.882	-8.18202e-3
7.08	96.72	7.591	99.882	-8.13419e-3
7.08	96.73	7.591	99.881	-8.13307e-3
7.08	96.75	7.591	99.881	-8.17827e-3
7.08	96.77	7.591	99.881	-8.17751e-3
7.09	96.78	7.591	99.881	-8.03932e-3
7.09	96.80	7.591	99.881	-7.90005e-3
7.09	96.82	7.591	99.881	-7.80712e-3
7.09	96.83	7.591	99.881	-7.71420e-3
7.09	96.85	7.591	99.880	-7.66618e-3
7.09	96.87	7.591	99.880	-7.57368e-3
7.10	96.88	7.591	99.880	-7.57298e-3
7.10	96.90	7.591	99.880	-7.48085e-3
7.10	96.92	7.591	99.880	-7.34281e-3
7.10	96.93	7.591	99.880	-7.20348e-3
7.10	96.95	7.591	99.880	-7.01899e-3
7.10	96.97	7.591	99.880	-6.78835e-3
7.10	96.98	7.591	99.879	-6.51285e-3
7.11	97.00	7.591	99.879	-6.37468e-3
7.11	97.02	7.591	99.879	-6.41938e-3
7.11	97.03	7.591	99.879	-6.64744e-3
7.11	97.05	7.591	99.879	-6.96674e-3
7.11	97.07	7.591	99.879	-7.14940e-3
7.11	97.08	7.591	99.879	-7.24040e-3
7.12	97.10	7.591	99.879	-7.28589e-3
7.12	97.12	7.591	99.879	-7.23875e-3
7.12	97.13	7.591	99.878	-7.14545e-3
7.12	97.15	7.591	99.878	-7.05256e-3
7.12	97.17	7.591	99.878	-7.14222e-3
7.13	97.18	7.591	99.878	-7.18636e-3
7.13	97.20	7.591	99.878	-7.23010e-3
7.13	97.22	7.591	99.878	-7.13696e-3
7.13	97.23	7.591	99.878	-7.08994e-3
7.13	97.25	7.591	99.878	-7.22617e-3
7.13	97.27	7.591	99.877	-7.31596e-3
7.14	97.28	7.591	99.877	-7.31429e-3
7.14	97.30	7.591	99.877	-7.22186e-3
7.14	97.32	7.591	99.877	-7.26691e-3
7.14	97.33	7.591	99.877	-7.31195e-3
7.14	97.35	7.591	99.877	-7.35664e-3
7.14	97.37	7.591	99.877	-7.40199e-3
7.15	97.38	7.591	99.877	-7.12752e-3
7.15	97.40	7.591	99.877	-7.12688e-3
7.15	97.42	7.591	99.876	-7.07990e-3
7.15	97.43	7.591	99.876	-7.12330e-3
7.15	97.45	7.591	99.876	-7.25861e-3
7.15	97.47	7.591	99.876	-7.21199e-3
7.15	97.48	7.591	99.876	-7.30260e-3
7.16	97.50	7.591	99.876	-7.21065e-3
7.16	97.52	7.591	99.876	-7.07211e-3
7.16	97.53	7.591	99.876	-6.93398e-3
7.16	97.55	7.591	99.875	-6.84213e-3
7.16	97.57	7.591	99.875	-6.75059e-3
7.16	97.58	7.591	99.875	-6.70467e-3
7.17	97.60	7.591	99.875	-6.79497e-3
7.17	97.62	7.591	99.875	-6.97612e-3
7.17	97.63	7.591	99.875	-7.20376e-3
7.17	97.65	7.591	99.875	-7.20310e-3
7.17	97.67	7.591	99.875	-7.06568e-3
7.18	97.68	7.591	99.875	-7.01914e-3
7.18	97.70	7.591	99.874	-6.97262e-3
7.18	97.72	7.591	99.874	-7.15426e-3
7.18	97.73	7.591	99.874	-7.29096e-3
7.18	97.75	7.591	99.874	-7.51948e-3
7.18	97.77	7.591	99.874	-7.74699e-3
7.19	97.78	7.591	99.874	-7.88336e-3
7.19	97.80	7.591	99.874	-8.15564e-3
7.19	97.82	7.591	99.874	-8.33713e-3
7.19	97.83	7.591	99.873	-8.56414e-3
7.19	97.85	7.591	99.873	-8.56296e-3
7.19	97.87	7.591	99.873	-8.51625e-3
7.20	97.88	7.591	99.873	-8.60656e-3
7.20	97.90	7.591	99.873	-8.87899e-3
7.20	97.92	7.591	99.873	-9.05987e-3
7.20	97.94	7.591	99.872	-9.19519e-3
7.20	97.95	7.591	99.872	-9.10416e-3
7.20	97.97	7.591	99.872	-9.10457e-3
7.20	97.99	7.591	99.872	-9.37688e-3
7.21	98.00	7.591	99.872	-9.60361e-3
7.21	98.02	7.591	99.872	-0.0101033
7.21	98.04	7.591	99.872	-0.0103768
7.21	98.05	7.591	99.871	-0.0104233
7.21	98.07	7.591	99.871	-0.0104224
7.21	98.09	7.591	99.871	-0.0102398
7.22	98.10	7.590	99.871	-0.0103299
7.22	98.12	7.590	99.871	-0.0104664
7.22	98.14	7.590	99.870	-0.0106020
7.22	98.15	7.590	99.870	-0.0106925
7.22	98.17	7.590	99.870	-0.0106925
7.23	98.19	7.590	99.870	-0.0106920
7.23	98.20	7.590	99.870	-0.0106015
7.23	98.22	7.590	99.870	-0.0105551
7.23	98.24	7.590	99.869	-0.0103731
7.23	98.25	7.590	99.869	-0.0101465
7.23	98.27	7.590	99.869	-9.96497e-3
7.24	98.29	7.590	99.869	-9.78296e-3
7.24	98.30	7.590	99.869	-9.69151e-3
7.24	98.32	7.590	99.869	-9.64601e-3
7.24	98.34	7.590	99.868	-9.55544e-3
7.24	98.35	7.590	99.868	-9.55631e-3
7.24	98.37	7.590	99.868	-9.46704e-3
7.25	98.39	7.590	99.868	-9.33220e-3
7.25	98.40	7.590	99.868	-9.10581e-3
7.25	98.42	7.590	99.868	-8.96962e-3
7.25	98.44	7.590	99.867	-8.87857e-3
7.25	98.45	7.590	99.867	-8.78791e-3
7.25	98.47	7.590	99.867	-8.74397e-3
7.25	98.49	7.590	99.867	-8.56298e-3
7.26	98.51	7.590	99.867	-8.24450e-3
7.26	98.52	7.590	99.867	-8.01785e-3
7.26	98.54	7.590	99.867	-7.92709e-3
7.26	98.56	7.590	99.867	-8.10969e-3
7.26	98.57	7.590	99.866	-8.33941e-3
7.26	98.59	7.590	99.866	-8.34018e-3
7.27	98.61	7.590	99.866	-8.56998e-3
7.27	98.62	7.590	99.866	-8.61715e-3
7.27	98.64	7.590	99.866	-8.70953e-3
7.27	98.66	7.590	99.866	-8.71153e-3
7.27	98.67	7.590	99.866	-8.66630e-3
7.28	98.69	7.590	99.865	-8.80355e-3
7.28	98.71	7.590	99.865	-8.89558e-3
7.28	98.72	7.590	99.865	-8.98845e-3
7.28	98.74	7.590	99.865	-9.03532e-3
7.28	98.76	7.590	99.865	-9.03657e-3
7.28	98.77	7.590	99.865	-8.80960e-3
7.29	98.79	7.590	99.864	-8.62938e-3
7.29	98.81	7.590	99.864	-8.53998e-3
7.29	98.82	7.590	99.864	-8.67699e-3
7.29	98.84	7.590	99.864	-8.90493e-3
7.29	98.86	7.590	99.864	-8.95141e-3
7.29	98.87	7.590	99.864	-8.81603e-3
7.30	98.89	7.590	99.864	-8.45254e-3
7.30	98.91	7.590	99.863	-8.08848e-3
7.30	98.92	7.590	99.863	-7.86107e-3
7.30	98.94	7.590	99.863	-7.95427e-3
7.30	98.96	7.590	99.863	-8.13898e-3
7.30	98.97	7.590	99.863	-8.18585e-3
7.30	98.99	7.590	99.863	-8.09513e-3
7.31	99.01	7.590	99.863	-7.86790e-3
7.31	99.02	7.590	99.863	-7.59485e-3
7.31	99.04	7.590	99.862	-7.59656e-3
7.31	99.06	7.590	99.862	-7.64302e-3
7.31	99.07	7.590	99.862	-7.91762e-3
7.31	99.09	7.590	99.862	-8.23949e-3
7.32	99.11	7.590	99.862	-8.19522e-3
7.32	99.12	7.590	99.862	-8.10478e-3
7.32	99.14	7.590	99.862	-7.96776e-3
7.32	99.16	7.590	99.861	-8.01427e-3
7.32	99.17	7.590	99.861	-8.24476e-3
7.33	99.19	7.590	99.861	-8.38334e-3
7.33	99.21	7.590	99.861	-8.65939e-3
7.33	99.22	7.590	99.861	-8.75223e-3
7.33	99.24	7.590	99.861	-8.66218e-3
7.33	99.26	7.590	99.861	-8.61714e-3
7.33	99.27	7.590	99.860	-8.48001e-3
7.34	99.29	7.590	99.860	-8.71037e-3
7.34	99.31	7.590	99.860	-8.85036e-3
7.34	99.32	7.590	99.860	-8.85158e-3
7.34	99.34	7.590	99.860	-8.98958e-3
7.34	99.36	7.590	99.860	-8.98958e-3
7.34	99.37	7.590	99.860	-9.17429e-3
7.35	99.39	7.590	99.859	-9.08296e-3
7.35	99.41	7.590	99.859	-8.85401e-3
7.35	99.42	7.590	99.859	-8.76225e-3
7.35	99.44	7.590	99.859	-8.71678e-3
7.35	99.46	7.590	99.859	-8.76510e-3
7.35	99.47	7.590	99.859	-8.81179e-3
7.35	99.49	7.590	99.859	-8.81341e-3
7.36	99.51	7.590	99.858	-8.67570e-3
7.36	99.52	7.590	99.858	-8.67570e-3
7.36	99.54	7.590	99.858	-8.58389e-3
7.36	99.56	7.590	99.858	-8.53798e-3
7.36	99.57	7.589	99.858	-8.67649e-3
7.36	99.59	7.589	99.858	-8.81541e-3
7.37	99.61	7.589	99.858	-8.81745e-3
7.37	99.62	7.589	99.857	-8.81786e-3
7.37	99.64	7.589	99.857	-8.58862e-3
7.37	99.66	7.589	99.857	-8.40491e-3
7.37	99.67	7.589	99.857	-8.54231e-3
7.38	99.69	7.589	99.857	-8.63456e-3
7.38	99.71	7.589	99.857	-8.77234e-3
7.38	99.72	7.589	99.857	-8.90972e-3
7.38	99.74	7.589	99.856	-8.95605e-3
7.38	99.76	7.589	99.856	-9.00115e-3
7.38	99.77	7.589	99.856	-9.13891e-3
7.39	99.79	7.589	99.856	-9.27669e-3
7.39	99.81	7.589	99.856	-9.55223e-3
7.39	99.82	7.589	99.856	-9.78186e-3
7.39	99.84	7.589	99.855	-9.69001e-3
7.39	99.85	7.589	99.855	-9.59905e-3
7.39	99.87	7.589	99.855	-9.59948e-3
7.40	99.89	7.589	99.855	-9.78411e-3
7.40	99.90	7.589	99.855	-0.0100138
7.40	99.92	7.589	99.855	-0.0101966
7.40	99.94	7.589	99.854	-0.0102411
7.40	99.95	7.589	99.854	-0.0100560
7.40	99.97	7.589	99.854	-9.82553e-3
7.40	99.99	7.589	99.854	-9.68779e-3
7.41	100.00	7.589	99.854	-9.50413e-3
7.41	100.02	7.589	99.854	-9.41230e-3
7.41	100.04	7.589	99.854	-9.13767e-3
7.41	100.05	7.589	99.853	-8.95440e-3
7.41	100.07	7.589	99.853	-9.04625e-3
7.41	100.09	7.589	99.853	-9.18359e-3
7.42	100.10	7.589	99.853	-9.41230e-3
7.42	100.12	7.589	99.853	-9.45735e-3
7.42	100.14	7.589	99.853	-9.41100e-3
7.42	100.15	7.589	99.852	-9.27243e-3
7.42	100.17	7.589	99.852	-9.27159e-3
7.43	100.19	7.589	99.852	-9.31620e-3
7.43	100.20	7.589	99.852	-9.40669e-3
7.43	100.22	7.589	99.852	-9.49759e-3
7.43	100.24	7.589	99.852	-9.35995e-3
7.43	100.25	7.589	99.851	-9.26818e-3
7.43	100.27	7.589	99.851	-9.03794e-3
7.44	100.29	7.589	99.851	-8.85402e-3
7.44	100.30	7.589	99.851	-8.89908e-3
7.44	100.32	7.589	99.851	-8.85240e-3
7.44	100.34	7.589	99.851	-8.75944e-3
7.44	100.35	7.589	99.851	-8.39139e-3
7.44	100.37	7.589	99.850	-8.07044e-3
7.45	100.39	7.589	99.850	-8.07152e-3
7.45	100.40	7.589	99.850	-8.48468e-3
7.45	100.42	7.589	99.850	-8.98879e-3
7.45	100.44	7.589	99.850	-9.21681e-3
7.45	100.45	7.589	99.850	-9.16925e-3
7.45	100.47	7.589	99.850	-8.93879e-3
7.45	100.49	7.589	99.849	-8.89174e-3
7.46	100.50	7.589	99.849	-9.02841e-3
7.46	100.52	7.589	99.849	-9.12007e-3
7.46	100.54	7.589	99.849	-9.34922e-3
7.46	100.55	7.589	99.849	-9.30339e-3
7.46	100.57	7.589	99.849	-9.21088e-3
7.46	100.59	7.589	99.849	-9.11712e-3
7.47	100.60	7.589	99.848	-8.93144e-3
7.47	100.62	7.589	99.848	-9.02015e-3
7.47	100.64	7.589	99.848	-8.97313e-3
7.47	100.65	7.589	99.848	-9.01808e-3
7.47	100.67	7.589	99.848	-9.01726e-3
7.48	100.69	7.589	99.848	-9.15499e-3
7.48	100.70	7.589	99.847	-9.47498e-3
7.48	100.72	7.589	99.847	-9.65808e-3
7.48	100.74	7.589	99.847	-9.65584e-3
7.48	100.75	7.589	99.847	-9.56257e-3
7.48	100.77	7.589	99.847	-9.56171e-3
7.49	100.79	7.589	99.847	-9.65189e-3
7.49	100.80	7.589	99.847	-9.83397e-3
7.49	100.82	7.589	99.846	-0.0100155
7.49	100.84	7.589	99.846	-0.0101065
7.49	100.85	7.589	99.846	-0.0101980
7.49	100.87	7.589	99.846	-0.0103347
7.50	100.89	7.589	99.846	-0.0101499
7.50	100.90	7.589	99.845	-0.0100580
7.50	100.92	7.589	99.845	-0.0101486
7.50	100.94	7.589	99.845	-0.0103305
7.50	100.95	7.589	99.845	-0.0106033
7.50	100.97	7.589	99.845	-0.0106018
7.50	100.99	7.588	99.845	-0.0103724
7.51	101.00	7.588	99.844	-0.0100964
7.51	101.02	7.588	99.844	-0.0100955
7.51	101.04	7.588	99.844	-9.95752e-3
7.51	101.05	7.588	99.844	-0.0100493
7.51	101.07	7.588	99.844	-0.0100484
7.51	101.09	7.588	99.844	-9.95524e-3
7.52	101.10	7.588	99.843	-9.90912e-3
7.52	101.12	7.588	99.843	-9.63515e-3
7.52	101.14	7.588	99.843	-9.81783e-3
7.52	101.15	7.588	99.843	-9.95482e-3
7.52	101.17	7.588	99.843	-0.0101370
7.53	101.19	7.588	99.843	-0.0101365
7.53	101.20	7.588	99.842	-9.99954e-3
7.53	101.22	7.588	99.842	-9.95297e-3
7.53	101.24	7.588	99.842	-9.95252e-3
7.53	101.25	7.588	99.842	-9.99772e-3
7.53	101.27	7.588	99.842	-9.86032e-3
7.54	101.29	7.588	99.842	-9.90552e-3
7.54	101.30	7.588	99.841	-9.81512e-3
7.54	101.32	7.588	99.841	-9.81512e-3
7.54	101.34	7.588	99.841	-9.90642e-3
7.54	101.35	7.588	99.841	-9.86076e-3
7.54	101.37	7.588	99.841	-9.90551e-3
7.55	101.39	7.588	99.841	-9.72247e-3
7.55	101.40	7.588	99.840	-9.58379e-3
7.55	101.42	7.588	99.840	-9.53772e-3
7.55	101.44	7.588	99.840	-9.39995e-3
7.55	101.45	7.588	99.840	-9.53684e-3
7.55	101.47	7.588	99.840	-9.58247e-3
7.55	101.49	7.588	99.840	-9.62898e-3
7.56	101.50	7.588	99.840	-9.85851e-3
7.56	101.52	7.588	99.839	-9.85896e-3
7.56	101.54	7.588	99.839	-0.0100411
7.56	101.56	7.588	99.839	-0.0103135
7.56	101.57	7.588	99.839	-0.0103601
7.56	101.59	7.588	99.839	-0.0104067
7.57	101.61	7.588	99.839	-0.0102250
7.57	101.62	7.588	99.838	-0.0101342
7.57	101.64	7.588	99.838	-0.0102716
7.57	101.66	7.588	99.838	-0.0103187
7.57	101.67	7.588	99.838	-0.0103653
7.58	101.69	7.588	99.838	-0.0102730
7.58	101.71	7.588	99.837	-0.0103639
7.58	101.72	7.588	99.837	-0.0105008
7.58	101.74	7.588	99.837	-0.0103653
7.58	101.76	7.588	99.837	-0.0104124
7.58	101.77	7.588	99.837	-0.0103677
7.59	101.79	7.588	99.837	-0.0104600
7.59	101.81	7.588	99.836	-0.0107802
7.59	101.82	7.588	99.836	-0.0106898
7.59	101.84	7.588	99.836	-0.0106451
7.59	101.86	7.588	99.836	-0.0106456
7.59	101.87	7.588	99.836	-0.0104648
7.60	101.89	7.588	99.836	-0.0106033
7.60	101.91	7.588	99.835	-0.0106038
7.60	101.92	7.588	99.835	-0.0104671
7.60	101.94	7.588	99.835	-0.0103748
7.60	101.96	7.588	99.835	-0.0101472
7.60	101.97	7.588	99.835	-0.0100562
7.60	101.99	7.588	99.835	-0.0100571
7.61	102.01	7.588	99.834	-0.0101504
7.61	102.02	7.588	99.834	-0.0101056
7.61	102.04	7.588	99.834	-9.97027e-3
7.61	102.06	7.588	99.834	-9.87970e-3
7.61	102.07	7.588	99.834	-9.74293e-3
7.61	102.09	7.588	99.834	-9.83532e-3
7.62	102.11	7.588	99.833	-9.92681e-3
7.62	102.12	7.588	99.833	-9.97346e-3
7.62	102.14	7.588	99.833	-0.0100654
7.62	102.16	7.588	99.833	-0.0100673
7.62	102.17	7.588	99.833	-0.0100686
7.63	102.19	7.588	99.833	-0.0101606
7.63	102.21	7.588	99.832	-0.0102069
7.63	102.22	7.588	99.832	-0.0102984
7.63	102.24	7.588	99.832	-0.0103923
7.63	102.26	7.588	99.832	-0.0103485
7.63	102.27	7.588	99.832	-0.0104868
7.64	102.29	7.587	99.831	-0.0105331
7.64	102.31	7.587	99.831	-0.0107625
7.64	102.32	7.587	99.831	-0.0110846
7.64	102.34	7.587	99.831	-0.0110846
7.64	102.36	7.587	99.831	-0.0111768
7.64	102.37	7.587	99.831	-0.0111773
7.65	102.39	7.587	99.830	-0.0113620
7.65	102.41	7.587	99.830	-0.0115933
7.65	102.42	7.587	99.830	-0.0117782
7.65	102.44	7.587	99.830	-0.0119173
7.65	102.46	7.587	99.830	-0.0119642
7.65	102.47	7.587	99.829	-0.0118278
7.65	102.49	7.587	99.829	-0.0116439
7.66	102.51	7.587	99.829	-0.0116444
7.66	102.52	7.587	99.829	-0.0118278
7.66	102.54	7.587	99.829	-0.0120576
7.66	102.56	7.587	99.828	-0.0120598
7.66	102.57	7.587	99.828	-0.0120156
7.66	102.59	7.587	99.828	-0.0118338
7.67	102.61	7.587	99.828	-0.0118807
7.67	102.62	7.587	99.828	-0.0118360
7.67	102.64	7.587	99.827	-0.0118365
7.67	102.66	7.587	99.827	-0.0117917
7.67	102.67	7.587	99.827	-0.0117010
7.68	102.69	7.587	99.827	-0.0117026
7.68	102.71	7.587	99.827	-0.0117971
7.68	102.72	7.587	99.826	-0.0119354
7.68	102.74	7.587	99.826	-0.0120725
7.68	102.76	7.587	99.826	-0.0120720
7.68	102.77	7.587	99.826	-0.0118430
7.69	102.79	7.587	99.826	-0.0117528
7.69	102.81	7.587	99.825	-0.0117080
7.69	102.82	7.587	99.825	-0.0120294
7.69	102.84	7.587	99.825	-0.0123060
7.69	102.86	7.587	99.825	-0.0123525
7.69	102.87	7.587	99.825	-0.0123536
7.70	102.89	7.587	99.824	-0.0121710
7.70	102.90	7.587	99.824	-0.0120797
7.70	102.92	7.587	99.824	-0.0121268
7.70	102.94	7.587	99.824	-0.0121716
7.70	102.95	7.587	99.824	-0.0123088
7.70	102.97	7.587	99.823	-0.0123995
7.70	102.99	7.587	99.823	-0.0122159
7.71	103.00	7.587	99.823	-0.0121251
7.71	103.02	7.587	99.823	-0.0119420
7.71	103.04	7.587	99.823	-0.0120349
7.71	103.05	7.587	99.822	-0.0122657
7.71	103.07	7.587	99.822	-0.0122663
7.71	103.09	7.587	99.822	-0.0123593
7.72	103.10	7.587	99.822	-0.0121755
7.72	103.12	7.587	99.822	-0.0120825
7.72	103.14	7.587	99.821	-0.0121290
7.72	103.15	7.587	99.821	-0.0121755
7.72	103.17	7.587	99.821	-0.0120393
7.73	103.19	7.587	99.821	-0.0118085
7.73	103.20	7.587	99.821	-0.0114398
7.73	103.22	7.587	99.820	-0.0113480
7.73	103.24	7.587	99.820	-0.0113950
7.73	103.25	7.587	99.820	-0.0115809
7.73	103.27	7.587	99.820	-0.0117188
7.74	103.29	7.587	99.820	-0.0115809
7.74	103.30	7.587	99.819	-0.0115360
7.74	103.32	7.587	99.819	-0.0114446
7.74	103.34	7.587	99.819	-0.0117214
7.74	103.35	7.587	99.819	-0.0120892
7.74	103.37	7.587	99.819	-0.0123179
7.75	103.39	7.587	99.818	-0.0121346
7.75	103.40	7.586	99.818	-0.0117204
7.75	103.42	7.586	99.818	-0.0113997
7.75	103.44	7.586	99.818	-0.0113537
7.75	103.45	7.586	99.818	-0.0115365
7.75	103.47	7.586	99.818	-0.0117209
7.75	103.49	7.586	99.817	-0.0117225
7.76	103.50	7.586	99.817	-0.0116327
7.76	103.52	7.586	99.817	-0.0116808
7.76	103.54	7.586	99.817	-0.0116349
7.76	103.55	7.586	99.817	-0.0117279
7.76	103.57	7.586	99.816	-0.0117284
7.76	103.59	7.586	99.816	-0.0118194
7.77	103.60	7.586	99.816	-0.0119562
7.77	103.62	7.586	99.816	-0.0118161
7.77	103.64	7.586	99.816	-0.0118621
7.77	103.65	7.586	99.815	-0.0117241
7.77	103.67	7.586	99.815	-0.0117690
7.78	103.69	7.586	99.815	-0.0118145
7.78	103.70	7.586	99.815	-0.0117225
7.78	103.72	7.586	99.815	-0.0116311
7.78	103.73	7.586	99.814	-0.0115851
7.78	103.75	7.586	99.814	-0.0114916
7.78	103.77	7.586	99.814	-0.0114900
7.79	103.78	7.586	99.814	-0.0115819
7.79	103.80	7.586	99.814	-0.0115365
7.79	103.82	7.586	99.813	-0.0116755
7.79	103.83	7.586	99.813	-0.0115376
7.79	103.85	7.586	99.813	-0.0114905
7.79	103.87	7.586	99.813	-0.0113521
7.80	103.88	7.586	99.813	-0.0112592
7.80	103.90	7.586	99.812	-0.0112592
7.80	103.92	7.586	99.812	-0.0112602
7.80	103.93	7.586	99.812	-0.0112607
7.80	103.95	7.586	99.812	-0.0112618
7.80	103.97	7.586	99.812	-0.0112618
7.80	103.98	7.586	99.812	-0.0111688
7.81	104.00	7.586	99.811	-0.0112143
7.81	104.02	7.586	99.811	-0.0111673
7.81	104.03	7.586	99.811	-0.0112582
7.81	104.05	7.586	99.811	-0.0112576
7.81	104.07	7.586	99.811	-0.0112576
7.81	104.08	7.586	99.810	-0.0111652
7.82	104.10	7.586	99.810	-0.0110269
7.82	104.12	7.586	99.810	-0.0111632
7.82	104.13	7.586	99.810	-0.0112081
7.82	104.15	7.586	99.810	-0.0113000
7.82	104.17	7.586	99.810	-0.0111162
7.83	104.18	7.586	99.809	-0.0108865
7.83	104.20	7.586	99.809	-0.0109774
7.83	104.22	7.586	99.809	-0.0112515
7.83	104.23	7.586	99.809	-0.0115244
7.83	104.25	7.586	99.809	-0.0116146
7.83	104.27	7.586	99.808	-0.0115687
7.84	104.28	7.586	99.808	-0.0113856
7.84	104.30	7.586	99.808	-0.0113407
7.84	104.32	7.586	99.808	-0.0113407
7.84	104.33	7.586	99.808	-0.0115692
7.84	104.35	7.586	99.807	-0.0119348
7.84	104.37	7.586	99.807	-0.0120228
7.85	104.38	7.586	99.807	-0.0121112
7.85	104.40	7.586	99.807	-0.0120178
7.85	104.42	7.586	99.807	-0.0120631
7.85	104.43	7.586	99.806	-0.0123383
7.85	104.45	7.586	99.806	-0.0124295
7.85	104.47	7.586	99.806	-0.0127035
7.85	104.48	7.586	99.806	-0.0128399
7.86	104.50	7.586	99.806	-0.0128864
7.86	104.52	7.586	99.805	-0.0130233
7.86	104.53	7.585	99.805	-0.0128858
7.86	104.55	7.585	99.805	-0.0129299
7.86	104.57	7.585	99.805	-0.0129269
7.86	104.58	7.585	99.805	-0.0127876
7.87	104.60	7.585	99.804	-0.0128781
7.87	104.62	7.585	99.804	-0.0129228
7.87	104.63	7.585	99.804	-0.0131054
7.87	104.65	7.585	99.804	-0.0132875
7.87	104.67	7.585	99.803	-0.0131947
7.88	104.68	7.585	99.803	-0.0129638
7.88	104.70	7.585	99.803	-0.0128692
7.88	104.72	7.585	99.803	-0.0129133
7.88	104.73	7.585	99.803	-0.0130940
7.88	104.75	7.585	99.802	-0.0131838
7.88	104.77	7.585	99.802	-0.0129543
7.89	104.78	7.585	99.802	-0.0127718
7.89	104.80	7.585	99.802	-0.0126797
7.89	104.82	7.585	99.801	-0.0127255
7.89	104.83	7.585	99.801	-0.0128158
7.89	104.85	7.585	99.801	-0.0128152
7.89	104.87	7.585	99.801	-0.0128146
7.90	104.88	7.585	99.801	-0.0127202
7.90	104.90	7.585	99.800	-0.0125812
7.90	104.92	7.585	99.800	-0.0125343
7.90	104.93	7.585	99.800	-0.0125801
7.90	104.95	7.585	99.800	-0.0127161
7.90	104.97	7.585	99.800	-0.0128962
7.90	104.98	7.585	99.799	-0.0129383
7.91	105.00	7.585	99.799	-0.0130268
7.91	105.02	7.585	99.799	-0.0130256
7.91	105.03	7.585	99.799	-0.0130256
7.91	105.05	7.585	99.798	-0.0131170
7.91	105.07	7.585	99.798	-0.0130701
7.91	105.08	7.585	99.798	-0.0130226
7.92	105.10	7.585	99.798	-0.0131579
7.92	105.12	7.585	99.798	-0.0133839
7.92	105.13	7.585	99.797	-0.0136561
7.92	105.15	7.585	99.797	-0.0136098
7.92	105.17	7.585	99.797	-0.0134265
7.93	105.18	7.585	99.797	-0.0133340
7.93	105.20	7.585	99.796	-0.0133784
7.93	105.22	7.585	99.796	-0.0134672
7.93	105.23	7.585	99.796	-0.0134648
7.93	105.25	7.585	99.796	-0.0135548
7.93	105.27	7.585	99.796	-0.0135992
7.94	105.28	7.585	99.795	-0.0135086
7.94	105.30	7.585	99.795	-0.0134185
7.94	105.32	7.585	99.795	-0.0133272
7.94	105.33	7.585	99.795	-0.0134654
7.94	105.35	7.585	99.794	-0.0136042
7.94	105.37	7.585	99.794	-0.0136949
7.95	105.38	7.585	99.794	-0.0136936
7.95	105.40	7.585	99.794	-0.0135992
7.95	105.42	7.585	99.794	-0.0136436
7.95	105.43	7.585	99.793	-0.0135980
7.95	105.45	7.585	99.793	-0.0136893
7.95	105.47	7.585	99.793	-0.0136905
7.95	105.48	7.585	99.793	-0.0138737
7.96	105.50	7.585	99.792	-0.0138749
7.96	105.52	7.585	99.792	-0.0138293
7.96	105.53	7.584	99.792	-0.0136467
7.96	105.55	7.584	99.792	-0.0135555
7.96	105.57	7.584	99.791	-0.0135098
7.96	105.58	7.584	99.791	-0.0134629
7.97	105.60	7.584	99.791	-0.0135080
7.97	105.62	7.584	99.791	-0.0134167
7.97	105.63	7.584	99.791	-0.0135542
7.97	105.65	7.584	99.790	-0.0136455
7.97	105.67	7.584	99.790	-0.0137349
7.98	105.68	7.584	99.790	-0.0138255
7.98	105.70	7.584	99.790	-0.0136893
7.98	105.72	7.584	99.789	-0.0136455
7.98	105.73	7.584	99.789	-0.0136924
7.98	105.75	7.584	99.789	-0.0137368
7.98	105.77	7.584	99.789	-0.0137818
7.99	105.78	7.584	99.789	-0.0135980
7.99	105.80	7.584	99.788	-0.0135524
7.99	105.82	7.584	99.788	-0.0134611
7.99	105.83	7.584	99.788	-0.0132786
7.99	105.85	7.584	99.788	-0.0131897
7.99	105.87	7.584	99.787	-0.0132822
8.00	105.88	7.584	99.787	-0.0134216
8.00	105.90	7.584	99.787	-0.0137868
8.00	105.92	7.584	99.787	-0.0139238
8.00	105.93	7.584	99.786	-0.0137868
8.00	105.95	7.584	99.786	-0.0137386
8.00	105.97	7.584	99.786	-0.0135548
8.00	105.98	7.584	99.786	-0.0135080
8.01	106.00	7.584	99.786	-0.0135542
8.01	106.02	7.584	99.785	-0.0135579
8.01	106.04	7.584	99.785	-0.0136061
8.01	106.05	7.584	99.785	-0.0137918
8.01	106.07	7.584	99.785	-0.0138388
8.01	106.09	7.584	99.784	-0.0139276
8.02	106.10	7.584	99.784	-0.0140176
8.02	106.12	7.584	99.784	-0.0139720
8.02	106.14	7.584	99.784	-0.0139289
8.02	106.15	7.584	99.784	-0.0138864
8.02	106.17	7.584	99.783	-0.0139333
8.03	106.19	7.584	99.783	-0.0139790
8.03	106.20	7.584	99.783	-0.0139346
8.03	106.22	7.584	99.783	-0.0137068
8.03	106.24	7.584	99.782	-0.0135709
8.03	106.25	7.584	99.782	-0.0135709
8.03	106.27	7.584	99.782	-0.0136166
8.04	106.29	7.584	99.782	-0.0137105
8.04	106.30	7.584	99.781	-0.0136204
8.04	106.32	7.584	99.781	-0.0135759
8.04	106.34	7.584	99.781	-0.0135765
8.04	106.35	7.584	99.781	-0.0135314
8.04	106.37	7.584	99.781	-0.0135790
8.05	106.39	7.584	99.780	-0.0135802
8.05	106.40	7.584	99.780	-0.0138089
8.05	106.42	7.584	99.780	-0.0139003
8.05	106.44	7.584	99.780	-0.0138559
8.05	106.45	7.584	99.779	-0.0136748
8.05	106.47	7.584	99.779	-0.0136767
8.05	106.49	7.584	99.779	-0.0137707
8.06	106.50	7.583	99.779	-0.0137726
8.06	106.52	7.583	99.778	-0.0137758
8.06	106.54	7.583	99.778	-0.0136416
8.06	106.55	7.583	99.778	-0.0138253
8.06	106.57	7.583	99.778	-0.0140549
8.06	106.59	7.583	99.778	-0.0143295
8.07	106.60	7.583	99.777	-0.0143760
8.07	106.62	7.583	99.777	-0.0143773
8.07	106.64	7.583	99.777	-0.0141941
8.07	106.65	7.583	99.777	-0.0141954
8.07	106.67	7.583	99.776	-0.0143793
8.08	106.69	7.583	99.776	-0.0143819
8.08	106.70	7.583	99.776	-0.0145213
8.08	106.72	7.583	99.776	-0.0146136
8.08	106.74	7.583	99.775	-0.0147072
8.08	106.75	7.583	99.775	-0.0147995
8.08	106.77	7.583	99.775	-0.0146641
8.09	106.79	7.583	99.775	-0.0145293
8.09	106.80	7.583	99.774	-0.0146216
8.09	106.82	7.583	99.774	-0.0147160
8.09	106.84	7.583	99.774	-0.0149001
8.09	106.85	7.583	99.774	-0.0149918
8.09	106.87	7.583	99.773	-0.0149466
8.10	106.89	7.583	99.773	-0.0149918
8.10	106.90	7.583	99.773	-0.0149014
8.10	106.92	7.583	99.773	-0.0148097
8.10	106.94	7.583	99.772	-0.0148569
8.10	106.95	7.583	99.772	-0.0149965
8.10	106.97	7.583	99.772	-0.0150917
8.10	106.99	7.583	99.772	-0.0150480
8.11	107.00	7.583	99.771	-0.0149576
8.11	107.02	7.583	99.771	-0.0149117
8.11	107.04	7.583	99.771	-0.0150479
8.11	107.05	7.583	99.771	-0.0150486
8.11	107.07	7.583	99.770	-0.0148199
8.11	107.09	7.583	99.770	-0.0146384
8.12	107.10	7.583	99.770	-0.0143631
8.12	107.12	7.583	99.770	-0.0143152
8.12	107.14	7.583	99.769	-0.0144063
8.12	107.15	7.583	99.769	-0.0144070
8.12	107.17	7.583	99.769	-0.0145480
8.13	107.19	7.583	99.769	-0.0146418
8.13	107.20	7.583	99.769	-0.0147349
8.13	107.22	7.583	99.768	-0.0148281
8.13	107.23	7.583	99.768	-0.0147815
8.13	107.25	7.583	99.768	-0.0146917
8.13	107.27	7.583	99.768	-0.0147842
8.14	107.28	7.583	99.767	-0.0149226
8.14	107.30	7.583	99.767	-0.0151529
8.14	107.32	7.583	99.767	-0.0152893
8.14	107.33	7.583	99.767	-0.0152878
8.14	107.35	7.583	99.766	-0.0152398
8.14	107.37	7.583	99.766	-0.0150542
8.15	107.38	7.583	99.766	-0.0150069
8.15	107.40	7.582	99.766	-0.0149165
8.15	107.42	7.582	99.765	-0.0149172
8.15	107.43	7.582	99.765	-0.0151939
8.15	107.45	7.582	99.765	-0.0154249
8.15	107.47	7.582	99.764	-0.0155633
8.15	107.48	7.582	99.764	-0.0155647
8.16	107.50	7.582	99.764	-0.0155633
8.16	107.52	7.582	99.764	-0.0156544
8.16	107.53	7.582	99.763	-0.0158380
8.16	107.55	7.582	99.763	-0.0157470
8.16	107.57	7.582	99.763	-0.0157039
8.16	107.58	7.582	99.763	-0.0157046
8.17	107.60	7.582	99.762	-0.0157520
8.17	107.62	7.582	99.762	-0.0158453
8.17	107.63	7.582	99.762	-0.0156609
8.17	107.65	7.582	99.762	-0.0155697
8.17	107.67	7.582	99.761	-0.0154765
8.18	107.68	7.582	99.761	-0.0154320
8.18	107.70	7.582	99.761	-0.0153867
8.18	107.72	7.582	99.761	-0.0153408
8.18	107.73	7.582	99.760	-0.0153860
8.18	107.75	7.582	99.760	-0.0155224
8.18	107.77	7.582	99.760	-0.0155238
8.19	107.78	7.582	99.760	-0.0153867
8.19	107.80	7.582	99.759	-0.0152503
8.19	107.82	7.582	99.759	-0.0151599
8.19	107.83	7.582	99.759	-0.0151620
8.19	107.85	7.582	99.759	-0.0151627
8.19	107.87	7.582	99.758	-0.0151647
8.20	107.88	7.582	99.758	-0.0152573
8.20	107.90	7.582	99.758	-0.0152107
8.20	107.92	7.582	99.758	-0.0152566
8.20	107.93	7.582	99.757	-0.0151633
8.20	107.95	7.582	99.757	-0.0150721
8.20	107.97	7.582	99.757	-0.0151195
8.20	107.98	7.582	99.757	-0.0150735
8.21	108.00	7.582	99.756	-0.0150721
8.21	108.02	7.582	99.756	-0.0152093
8.21	108.03	7.582	99.756	-0.0153026
8.21	108.05	7.582	99.756	-0.0154419
8.21	108.07	7.582	99.755	-0.0154893
8.21	108.08	7.582	99.755	-0.0153047
8.22	108.10	7.582	99.755	-0.0153493
8.22	108.12	7.582	99.755	-0.0153952
8.22	108.13	7.582	99.754	-0.0155317
8.22	108.15	7.582	99.754	-0.0156228
8.22	108.17	7.582	99.754	-0.0156214
8.23	108.18	7.582	99.753	-0.0155281
8.23	108.20	7.582	99.753	-0.0153910
8.23	108.21	7.582	99.753	-0.0152539
8.23	108.23	7.582	99.753	-0.0152559
8.23	108.25	7.581	99.752	-0.0153952
8.23	108.26	7.581	99.752	-0.0157155
8.24	108.28	7.581	99.752	-0.0160824
8.24	108.30	7.581	99.752	-0.0162646
8.24	108.31	7.581	99.751	-0.0164025
8.24	108.33	7.581	99.751	-0.0163076
8.24	108.35	7.581	99.751	-0.0163046
8.24	108.36	7.581	99.751	-0.0163038
8.25	108.38	7.581	99.750	-0.0162135
8.25	108.40	7.581	99.750	-0.0162632
8.25	108.41	7.581	99.750	-0.0162172
8.25	108.43	7.581	99.750	-0.0162150
8.25	108.45	7.581	99.749	-0.0161653
8.25	108.46	7.581	99.749	-0.0160713
8.25	108.48	7.581	99.749	-0.0160698
8.26	108.50	7.581	99.748	-0.0160698
8.26	108.51	7.581	99.748	-0.0160698
8.26	108.53	7.581	99.748	-0.0160683
8.26	108.55	7.581	99.748	-0.0161609
8.26	108.56	7.581	99.747	-0.0162993
8.26	108.58	7.581	99.747	-0.0163460
8.27	108.60	7.581	99.747	-0.0162993
8.27	108.61	7.581	99.747	-0.0161579
8.27	108.63	7.581	99.746	-0.0161557
8.27	108.65	7.581	99.746	-0.0162001
8.27	108.66	7.581	99.746	-0.0163837
8.28	108.68	7.581	99.745	-0.0166116
8.28	108.70	7.581	99.745	-0.0167944
8.28	108.71	7.581	99.745	-0.0168862
8.28	108.73	7.581	99.745	-0.0168395
8.28	108.75	7.581	99.744	-0.0167454
8.28	108.76	7.581	99.744	-0.0167408
8.29	108.78	7.581	99.744	-0.0168302
8.29	108.80	7.581	99.744	-0.0170587
8.29	108.81	7.581	99.743	-0.0172422
8.29	108.83	7.581	99.743	-0.0171497
8.29	108.85	7.581	99.743	-0.0171022
8.29	108.86	7.581	99.742	-0.0171481
8.30	108.88	7.581	99.742	-0.0171924
8.30	108.90	7.581	99.742	-0.0172801
8.30	108.91	7.581	99.742	-0.0171379
8.30	108.93	7.581	99.741	-0.0170882
8.30	108.95	7.581	99.741	-0.0174530
8.30	108.96	7.581	99.741	-0.0175905
8.30	108.98	7.581	99.740	-0.0176821
8.31	109.00	7.581	99.740	-0.0175905
8.31	109.01	7.581	99.740	-0.0174072
8.31	109.03	7.581	99.739	-0.0173140
8.31	109.05	7.580	99.739	-0.0172659
8.31	109.06	7.580	99.739	-0.0171719
8.31	109.08	7.580	99.739	-0.0170788
8.32	109.10	7.580	99.738	-0.0170314
8.32	109.11	7.580	99.738	-0.0169375
8.32	109.13	7.580	99.738	-0.0168436
8.32	109.15	7.580	99.737	-0.0167048
8.32	109.16	7.580	99.737	-0.0164745
8.33	109.18	7.580	99.737	-0.0163349
8.33	109.20	7.580	99.737	-0.0163327
8.33	109.21	7.580	99.736	-0.0163769
8.33	109.23	7.580	99.736	-0.0163769
8.33	109.25	7.580	99.736	-0.0163312
8.33	109.26	7.580	99.736	-0.0161482
8.34	109.28	7.580	99.735	-0.0159180
8.34	109.30	7.580	99.735	-0.0157343
8.34	109.31	7.580	99.735	-0.0156414
8.34	109.33	7.580	99.735	-0.0156857
8.34	109.35	7.580	99.734	-0.0158665
8.34	109.36	7.580	99.734	-0.0160015
8.35	109.38	7.580	99.734	-0.0160472
8.35	109.40	7.580	99.733	-0.0161836
8.35	109.41	7.580	99.733	-0.0161371
8.35	109.43	7.580	99.733	-0.0161349
8.35	109.45	7.580	99.733	-0.0160863
8.35	109.46	7.580	99.732	-0.0160855
8.35	109.48	7.580	99.732	-0.0162226
8.36	109.50	7.580	99.732	-0.0164519
8.36	109.51	7.580	99.732	-0.0166819
8.36	109.53	7.580	99.731	-0.0167261
8.36	109.55	7.580	99.731	-0.0166796
8.36	109.56	7.580	99.731	-0.0167253
8.36	109.58	7.580	99.730	-0.0169073
8.37	109.60	7.580	99.730	-0.0171823
8.37	109.61	7.580	99.730	-0.0174549
8.37	109.63	7.580	99.730	-0.0175920
8.37	109.65	7.580	99.729	-0.0176377
8.37	109.66	7.580	99.729	-0.0175920
8.38	109.68	7.580	99.729	-0.0173651
8.38	109.70	7.580	99.728	-0.0172272
8.38	109.71	7.580	99.728	-0.0173178
8.38	109.73	7.580	99.728	-0.0174084
8.38	109.75	7.580	99.728	-0.0174990
8.38	109.76	7.580	99.727	-0.0174533
8.39	109.78	7.580	99.727	-0.0172697
8.39	109.80	7.580	99.727	-0.0171327
8.39	109.81	7.580	99.726	-0.0169050
8.39	109.83	7.579	99.726	-0.0168593
8.39	109.85	7.579	99.726	-0.0170901
8.39	109.86	7.579	99.726	-0.0172287
8.40	109.88	7.579	99.725	-0.0172752
8.40	109.90	7.579	99.725	-0.0170924
8.40	109.91	7.579	99.725	-0.0168167
8.40	109.93	7.579	99.724	-0.0168616
8.40	109.95	7.579	99.724	-0.0168167
8.40	109.96	7.579	99.724	-0.0166324
8.40	109.98	7.579	99.724	-0.0165867
8.41	110.00	7.579	99.723	-0.0164511
8.41	110.01	7.579	99.723	-0.0164077
8.41	110.03	7.579	99.723	-0.0164084
8.41	110.05	7.579	99.722	-0.0163178
8.41	110.06	7.579	99.722	-0.0162750
8.41	110.08	7.579	99.722	-0.0162331
8.42	110.10	7.579	99.722	-0.0161895
8.42	110.11	7.579	99.721	-0.0163267
8.42	110.13	7.579	99.721	-0.0165081
8.42	110.15	7.579	99.721	-0.0167833
8.42	110.16	7.579	99.721	-0.0170166
8.43	110.18	7.579	99.720	-0.0172011
8.43	110.20	7.579	99.720	-0.0173857
8.43	110.21	7.579	99.720	-0.0172950
8.43	110.23	7.579	99.719	-0.0171586
8.43	110.25	7.579	99.719	-0.0172067
8.43	110.26	7.579	99.719	-0.0174844
8.44	110.28	7.579	99.719	-0.0177141
8.44	110.30	7.579	99.718	-0.0178514
8.44	110.31	7.579	99.718	-0.0177149
8.44	110.33	7.579	99.718	-0.0176242
8.44	110.35	7.579	99.717	-0.0177198
8.44	110.36	7.579	99.717	-0.0180444
8.45	110.38	7.579	99.717	-0.0184591
8.45	110.40	7.579	99.716	-0.0188273
8.45	110.41	7.579	99.716	-0.0190105
8.45	110.43	7.579	99.716	-0.0189189
8.45	110.45	7.579	99.715	-0.0187832
8.45	110.46	7.579	99.715	-0.0185601
8.45	110.48	7.579	99.715	-0.0187036
8.46	110.50	7.579	99.715	-0.0188454
8.46	110.51	7.579	99.714	-0.0189856
8.46	110.53	7.579	99.714	-0.0188930
8.46	110.55	7.579	99.714	-0.0186654
8.46	110.56	7.579	99.713	-0.0185754
8.46	110.58	7.578	99.713	-0.0184862
8.47	110.60	7.578	99.713	-0.0185347
8.47	110.61	7.578	99.712	-0.0185822
8.47	110.63	7.578	99.712	-0.0188151
8.47	110.65	7.578	99.712	-0.0189562
8.47	110.66	7.578	99.711	-0.0188688
8.48	110.68	7.578	99.711	-0.0188723
8.48	110.70	7.578	99.711	-0.0188255
8.48	110.71	7.578	99.711	-0.0187804
8.48	110.73	7.578	99.710	-0.0187822
8.48	110.75	7.578	99.710	-0.0186019
8.48	110.76	7.578	99.710	-0.0187916
8.49	110.78	7.578	99.709	-0.0189780
8.49	110.80	7.578	99.709	-0.0191176
8.49	110.81	7.578	99.709	-0.0190735
8.49	110.83	7.578	99.708	-0.0188463
8.49	110.85	7.578	99.708	-0.0187092
8.49	110.86	7.578	99.708	-0.0188037
8.50	110.88	7.578	99.707	-0.0189885
8.50	110.90	7.578	99.707	-0.0189451
8.50	110.91	7.578	99.707	-0.0189026
8.50	110.93	7.578	99.706	-0.0185338
8.50	110.95	7.578	99.706	-0.0183064
8.50	110.96	7.578	99.706	-0.0182170
8.50	110.98	7.578	99.706	-0.0181759
8.51	111.00	7.578	99.705	-0.0183182
8.51	111.01	7.578	99.705	-0.0184103
8.51	111.03	7.578	99.705	-0.0184111
8.51	111.05	7.578	99.704	-0.0184120
8.51	111.06	7.578	99.704	-0.0184128
8.51	111.08	7.578	99.704	-0.0185074
8.52	111.10	7.578	99.703	-0.0187385
8.52	111.11	7.578	99.703	-0.0189235
8.52	111.13	7.578	99.703	-0.0192024
8.52	111.15	7.578	99.702	-0.0192494
8.52	111.16	7.578	99.702	-0.0193441
8.53	111.18	7.578	99.702	-0.0192520
8.53	111.19	7.578	99.701	-0.0192068
8.53	111.21	7.578	99.701	-0.0192077
8.53	111.23	7.578	99.701	-0.0192547
8.53	111.24	7.578	99.701	-0.0193477
8.53	111.26	7.578	99.700	-0.0193459
8.53	111.28	7.577	99.700	-0.0194380
8.54	111.29	7.577	99.700	-0.0193938
8.54	111.31	7.577	99.699	-0.0195311
8.54	111.33	7.577	99.699	-0.0192999
8.54	111.34	7.577	99.699	-0.0192069
8.54	111.36	7.577	99.698	-0.0190678
8.55	111.38	7.577	99.698	-0.0190235
8.55	111.39	7.577	99.698	-0.0191156
8.55	111.41	7.577	99.697	-0.0190217
8.55	111.43	7.577	99.697	-0.0189748
8.55	111.44	7.577	99.697	-0.0189748
8.55	111.46	7.577	99.696	-0.0189279
8.55	111.48	7.577	99.696	-0.0189748
8.56	111.49	7.577	99.696	-0.0190669
8.56	111.51	7.577	99.695	-0.0193424
8.56	111.53	7.577	99.695	-0.0197099
8.56	111.54	7.577	99.695	-0.0198471
8.56	111.56	7.577	99.694	-0.0198020
8.57	111.58	7.577	99.694	-0.0195744
8.57	111.59	7.577	99.694	-0.0194363
8.57	111.61	7.577	99.693	-0.0194336
8.57	111.63	7.577	99.693	-0.0195708
8.57	111.64	7.577	99.693	-0.0197062
8.57	111.66	7.577	99.693	-0.0198895
8.58	111.68	7.577	99.692	-0.0200267
8.58	111.69	7.577	99.692	-0.0200700
8.58	111.71	7.577	99.692	-0.0201132
8.58	111.72	7.577	99.691	-0.0202016
8.58	111.74	7.577	99.691	-0.0201978
8.58	111.76	7.577	99.691	-0.0203340
8.58	111.77	7.577	99.690	-0.0202429
8.59	111.79	7.577	99.690	-0.0202420
8.59	111.81	7.577	99.690	-0.0202401
8.59	111.82	7.577	99.689	-0.0200524
8.59	111.84	7.577	99.689	-0.0199558
8.59	111.86	7.577	99.689	-0.0196800
8.60	111.87	7.577	99.688	-0.0196331
8.60	111.89	7.577	99.688	-0.0194483
8.60	111.91	7.577	99.688	-0.0194934
8.60	111.92	7.577	99.687	-0.0195366
8.60	111.94	7.577	99.687	-0.0195799
8.60	111.96	7.576	99.687	-0.0196222
8.60	111.97	7.576	99.686	-0.0195286
8.61	111.99	7.576	99.686	-0.0195277
8.61	112.01	7.576	99.686	-0.0195268
8.61	112.02	7.576	99.685	-0.0196160
8.61	112.04	7.576	99.685	-0.0196583
8.61	112.06	7.576	99.685	-0.0197474
8.62	112.07	7.576	99.684	-0.0197447
8.62	112.09	7.576	99.684	-0.0195592
8.62	112.11	7.576	99.684	-0.0193756
8.62	112.12	7.576	99.683	-0.0192378
8.62	112.14	7.576	99.683	-0.0192837
8.62	112.16	7.576	99.683	-0.0193297
8.63	112.17	7.576	99.682	-0.0194674
8.63	112.19	7.576	99.682	-0.0195115
8.63	112.21	7.576	99.682	-0.0194629
8.63	112.22	7.576	99.681	-0.0194602
8.63	112.24	7.576	99.681	-0.0191831
8.63	112.26	7.576	99.681	-0.0192272
8.63	112.27	7.576	99.680	-0.0192723
8.64	112.29	7.576	99.680	-0.0192246
8.64	112.31	7.576	99.680	-0.0192228
8.64	112.32	7.576	99.679	-0.0191302
8.64	112.34	7.576	99.679	-0.0191743
8.64	112.36	7.576	99.679	-0.0192661
8.65	112.37	7.576	99.679	-0.0191725
8.65	112.39	7.576	99.678	-0.0191240
8.65	112.41	7.576	99.678	-0.0189397
8.65	112.42	7.576	99.678	-0.0189865
8.65	112.44	7.576	99.677	-0.0190332
8.65	112.46	7.576	99.677	-0.0191682
8.65	112.47	7.576	99.677	-0.0192581
8.66	112.49	7.576	99.676	-0.0192555
8.66	112.51	7.576	99.676	-0.0191638
8.66	112.52	7.576	99.676	-0.0189354
8.66	112.54	7.576	99.675	-0.0189328
8.66	112.56	7.576	99.675	-0.0189337
8.67	112.57	7.576	99.675	-0.0191629
8.67	112.59	7.576	99.674	-0.0190738
8.67	112.61	7.576	99.674	-0.0189830
8.67	112.62	7.576	99.674	-0.0187987
8.67	112.64	7.575	99.673	-0.0187979
8.67	112.66	7.575	99.673	-0.0187953
8.68	112.67	7.575	99.673	-0.0187961
8.68	112.69	7.575	99.673	-0.0189795
8.68	112.71	7.575	99.672	-0.0188869
8.68	112.72	7.575	99.672	-0.0190694
8.68	112.74	7.575	99.672	-0.0189293
8.68	112.76	7.575	99.671	-0.0190210
8.68	112.77	7.575	99.671	-0.0191153
8.69	112.79	7.575	99.671	-0.0191620
8.69	112.81	7.575	99.670	-0.0194380
8.69	112.82	7.575	99.670	-0.0194362
8.69	112.84	7.575	99.670	-0.0194820
8.69	112.86	7.575	99.669	-0.0193445
8.70	112.87	7.575	99.669	-0.0192510
8.70	112.89	7.575	99.669	-0.0194335
8.70	112.91	7.575	99.668	-0.0195252
8.70	112.92	7.575	99.668	-0.0195261
8.70	112.94	7.575	99.668	-0.0194362
8.70	112.96	7.575	99.667	-0.0194362
8.70	112.97	7.575	99.667	-0.0195243
8.71	112.99	7.575	99.667	-0.0196159
8.71	113.00	7.575	99.666	-0.0198442
8.71	113.02	7.575	99.666	-0.0198909
8.71	113.04	7.575	99.666	-0.0200770
8.71	113.05	7.575	99.665	-0.0200321
8.72	113.07	7.575	99.665	-0.0200330
8.72	113.09	7.575	99.665	-0.0201715
8.72	113.10	7.575	99.664	-0.0202155
8.72	113.12	7.575	99.664	-0.0202613
8.72	113.14	7.575	99.664	-0.0200798
8.72	113.15	7.575	99.663	-0.0201265
8.73	113.17	7.575	99.663	-0.0202659
8.73	113.19	7.575	99.663	-0.0204493
8.73	113.20	7.575	99.662	-0.0206308
8.73	113.22	7.575	99.662	-0.0206299
8.73	113.24	7.575	99.662	-0.0205382
8.73	113.25	7.575	99.661	-0.0204933
8.73	113.27	7.575	99.661	-0.0204016
8.74	113.29	7.575	99.661	-0.0204924
8.74	113.30	7.574	99.660	-0.0208114
8.74	113.32	7.574	99.660	-0.0210386
8.74	113.34	7.574	99.660	-0.0211313
8.74	113.35	7.574	99.659	-0.0209470
8.75	113.37	7.574	99.659	-0.0206261
8.75	113.39	7.574	99.659	-0.0202145
8.75	113.40	7.574	99.658	-0.0200761
8.75	113.42	7.574	99.658	-0.0201238
8.75	113.44	7.574	99.658	-0.0203530
8.75	113.45	7.574	99.657	-0.0207178
8.75	113.47	7.574	99.657	-0.0206710
8.76	113.49	7.574	99.657	-0.0208066
8.76	113.50	7.574	99.656	-0.0207627
8.76	113.52	7.574	99.656	-0.0206720
8.76	113.54	7.574	99.656	-0.0207636
8.76	113.55	7.574	99.655	-0.0208544
8.77	113.57	7.574	99.655	-0.0211274
8.77	113.59	7.574	99.654	-0.0211274
8.77	113.60	7.574	99.654	-0.0211274
8.77	113.62	7.574	99.654	-0.0209899
8.77	113.64	7.574	99.653	-0.0209880
8.77	113.65	7.574	99.653	-0.0211245
8.78	113.67	7.574	99.653	-0.0211206
8.78	113.69	7.574	99.652	-0.0213010
8.78	113.70	7.574	99.652	-0.0212980
8.78	113.72	7.574	99.652	-0.0212961
8.78	113.74	7.574	99.651	-0.0214793
8.78	113.75	7.574	99.651	-0.0214773
8.78	113.77	7.574	99.651	-0.0216137
8.79	113.79	7.574	99.650	-0.0216117
8.79	113.80	7.574	99.650	-0.0214744
8.79	113.82	7.574	99.649	-0.0214763
8.79	113.84	7.574	99.649	-0.0214773
8.79	113.85	7.574	99.649	-0.0215689
8.80	113.87	7.574	99.648	-0.0217511
8.80	113.89	7.574	99.648	-0.0218387
8.80	113.90	7.574	99.648	-0.0219750
8.80	113.92	7.573	99.647	-0.0221103
8.80	113.94	7.573	99.647	-0.0221103
8.80	113.95	7.573	99.647	-0.0221561
8.80	113.97	7.573	99.646	-0.0221999
8.81	113.99	7.573	99.646	-0.0223341
8.81	114.00	7.573	99.645	-0.0225141
8.81	114.02	7.573	99.645	-0.0226493
8.81	114.04	7.573	99.645	-0.0228781
8.81	114.05	7.573	99.644	-0.0230153
8.82	114.07	7.573	99.644	-0.0230153
8.82	114.09	7.573	99.644	-0.0229717
8.82	114.10	7.573	99.643	-0.0229706
8.82	114.12	7.573	99.643	-0.0231090
8.82	114.14	7.573	99.642	-0.0232441
8.82	114.15	7.573	99.642	-0.0232441
8.83	114.17	7.573	99.642	-0.0231984
8.83	114.19	7.573	99.641	-0.0232899
8.83	114.20	7.573	99.641	-0.0233857
8.83	114.22	7.573	99.640	-0.0234772
8.83	114.24	7.573	99.640	-0.0235240
8.83	114.25	7.573	99.640	-0.0234729
8.83	114.27	7.573	99.639	-0.0233760
8.84	114.29	7.573	99.639	-0.0231898
8.84	114.30	7.573	99.639	-0.0229591
8.84	114.32	7.573	99.638	-0.0228697
8.84	114.34	7.573	99.638	-0.0227793
8.84	114.35	7.573	99.637	-0.0226420
8.85	114.37	7.573	99.637	-0.0225952
8.85	114.39	7.573	99.637	-0.0225474
8.85	114.40	7.573	99.636	-0.0225474
8.85	114.42	7.573	99.636	-0.0225038
8.85	114.44	7.573	99.635	-0.0222304
8.85	114.45	7.573	99.635	-0.0219579
8.85	114.47	7.573	99.635	-0.0218644
8.86	114.49	7.573	99.634	-0.0219549
8.86	114.50	7.572	99.634	-0.0221379
8.86	114.52	7.572	99.634	-0.0223655
8.86	114.54	7.572	99.633	-0.0223188
8.86	114.55	7.572	99.633	-0.0221328
8.87	114.57	7.572	99.633	-0.0221785
8.87	114.59	7.572	99.632	-0.0221795
8.87	114.60	7.572	99.632	-0.0223625
8.87	114.62	7.572	99.631	-0.0224072
8.87	114.64	7.572	99.631	-0.0220850
8.87	114.65	7.572	99.631	-0.0219936
8.88	114.67	7.572	99.630	-0.0219479
8.88	114.69	7.572	99.630	-0.0220850
8.88	114.70	7.572	99.630	-0.0222679
8.88	114.72	7.572	99.629	-0.0223137
8.88	114.74	7.572	99.629	-0.0223116
8.88	114.75	7.572	99.628	-0.0223563
8.88	114.77	7.572	99.628	-0.0224914
8.89	114.79	7.572	99.628	-0.0225829
8.89	114.80	7.572	99.627	-0.0227221
8.89	114.82	7.572	99.627	-0.0228146
8.89	114.84	7.572	99.627	-0.0229995
8.89	114.85	7.572	99.626	-0.0232303
8.90	114.87	7.572	99.626	-0.0233228
8.90	114.89	7.572	99.625	-0.0233249
8.90	114.90	7.572	99.625	-0.0234164
8.90	114.92	7.572	99.625	-0.0234622
8.90	114.94	7.572	99.624	-0.0234643
8.90	114.95	7.572	99.624	-0.0234196
8.90	114.97	7.572	99.623	-0.0232388
8.91	114.99	7.572	99.623	-0.0231952
8.91	115.00	7.572	99.623	-0.0232920
8.91	115.02	7.572	99.622	-0.0233899
8.91	115.04	7.572	99.622	-0.0234847
8.91	115.05	7.572	99.622	-0.0234400
8.92	115.07	7.572	99.621	-0.0233484
8.92	115.09	7.571	99.621	-0.0234389
8.92	115.10	7.571	99.620	-0.0234858
8.92	115.12	7.571	99.620	-0.0234858
8.92	115.14	7.571	99.620	-0.0235326
8.92	115.15	7.571	99.619	-0.0236722
8.93	115.17	7.571	99.619	-0.0239491
8.93	115.19	7.571	99.618	-0.0242729
8.93	115.20	7.571	99.618	-0.0244137
8.93	115.22	7.571	99.618	-0.0243243
8.93	115.24	7.571	99.617	-0.0242349
8.93	115.25	7.571	99.617	-0.0239634
8.93	115.27	7.571	99.616	-0.0239208
8.94	115.29	7.571	99.616	-0.0240169
8.94	115.30	7.571	99.616	-0.0240180
8.94	115.32	7.571	99.615	-0.0241577
8.94	115.34	7.571	99.615	-0.0239765
8.94	115.35	7.571	99.614	-0.0237462
8.95	115.37	7.571	99.614	-0.0235639
8.95	115.39	7.571	99.614	-0.0234744
8.95	115.40	7.571	99.613	-0.0237058
8.95	115.42	7.571	99.613	-0.0238936
8.95	115.44	7.571	99.612	-0.0240771
8.95	115.45	7.571	99.612	-0.0239875
8.95	115.47	7.571	99.612	-0.0238510
8.96	115.49	7.571	99.611	-0.0239013
8.96	115.50	7.571	99.611	-0.0239046
8.96	115.52	7.571	99.610	-0.0239057
8.96	115.54	7.571	99.610	-0.0238172
8.96	115.55	7.571	99.610	-0.0237243
8.97	115.57	7.571	99.609	-0.0237702
8.97	115.59	7.571	99.609	-0.0238609
8.97	115.60	7.571	99.608	-0.0239548
8.97	115.62	7.571	99.608	-0.0240947
8.97	115.64	7.570	99.608	-0.0240510
8.97	115.65	7.570	99.607	-0.0239581
8.98	115.67	7.570	99.607	-0.0237243
8.98	115.69	7.570	99.606	-0.0235397
8.98	115.70	7.570	99.606	-0.0234938
8.98	115.72	7.570	99.606	-0.0234949
8.98	115.74	7.570	99.605	-0.0237243
8.98	115.75	7.570	99.605	-0.0238150
8.98	115.77	7.570	99.604	-0.0237691
8.99	115.79	7.570	99.604	-0.0236806
8.99	115.80	7.570	99.604	-0.0237297
8.99	115.82	7.570	99.603	-0.0239112
8.99	115.84	7.570	99.603	-0.0240925
8.99	115.85	7.570	99.602	-0.0240881
9.00	115.87	7.570	99.602	-0.0239963
9.00	115.89	7.570	99.602	-0.0239526
9.00	115.90	7.570	99.601	-0.0238598
9.00	115.92	7.570	99.601	-0.0238587
9.00	115.94	7.570	99.600	-0.0238554
9.00	115.95	7.570	99.600	-0.0239450
9.00	115.97	7.570	99.600	-0.0239908
9.01	115.99	7.570	99.599	-0.0240804
9.01	116.00	7.570	99.599	-0.0240770
9.01	116.02	7.570	99.598	-0.0240737
9.01	116.04	7.570	99.598	-0.0242549
9.01	116.05	7.570	99.598	-0.0242549
9.02	116.07	7.570	99.597	-0.0243008
9.02	116.09	7.570	99.597	-0.0241632
9.02	116.10	7.570	99.596	-0.0241654
9.02	116.12	7.570	99.596	-0.0243019
9.02	116.14	7.570	99.596	-0.0244383
9.02	116.15	7.570	99.595	-0.0246206
9.03	116.17	7.570	99.595	-0.0247525
9.03	116.19	7.569	99.594	-0.0248877
9.03	116.20	7.569	99.594	-0.0249737
9.03	116.22	7.569	99.594	-0.0249714
9.03	116.24	7.569	99.593	-0.0251569
9.03	116.25	7.569	99.593	-0.0253414
9.03	116.27	7.569	99.592	-0.0253872
9.04	116.29	7.569	99.592	-0.0253837
9.04	116.30	7.569	99.591	-0.0251054
9.04	116.32	7.569	99.591	-0.0250573
9.04	116.34	7.569	99.591	-0.0250550
9.04	116.35	7.569	99.590	-0.0250996
9.05	116.37	7.569	99.590	-0.0251889
9.05	116.39	7.569	99.589	-0.0251889
9.05	116.40	7.569	99.589	-0.0251889
9.05	116.42	7.569	99.589	-0.0251866
9.05	116.44	7.569	99.588	-0.0251878
9.05	116.45	7.569	99.588	-0.0252782
9.05	116.47	7.569	99.587	-0.0252324
9.06	116.49	7.569	99.587	-0.0251855
9.06	116.50	7.569	99.586	-0.0251351
9.06	116.52	7.569	99.586	-0.0249943
9.06	116.54	7.569	99.586	-0.0250366
9.06	116.55	7.569	99.585	-0.0248513
9.07	116.57	7.569	99.585	-0.0248032
9.07	116.59	7.569	99.584	-0.0247998
9.07	116.60	7.569	99.584	-0.0247507
9.07	116.62	7.569	99.584	-0.0247919
9.07	116.64	7.569	99.583	-0.0247907
9.07	116.65	7.569	99.583	-0.0251086
9.08	116.67	7.569	99.582	-0.0253373
9.08	116.69	7.569	99.582	-0.0253373
9.08	116.70	7.568	99.581	-0.0251978
9.08	116.72	7.568	99.581	-0.0251052
9.08	116.74	7.568	99.581	-0.0253795
9.08	116.75	7.568	99.580	-0.0255613
9.08	116.77	7.568	99.580	-0.0255144
9.09	116.79	7.568	99.579	-0.0252389
9.09	116.80	7.568	99.579	-0.0249177
9.09	116.82	7.568	99.579	-0.0247805
9.09	116.84	7.568	99.578	-0.0247794
9.09	116.85	7.568	99.578	-0.0250080
9.10	116.87	7.568	99.577	-0.0251006
9.10	116.89	7.568	99.577	-0.0250549
9.10	116.90	7.568	99.576	-0.0248708
9.10	116.92	7.568	99.576	-0.0245943
9.10	116.94	7.568	99.576	-0.0246377
9.10	116.95	7.568	99.575	-0.0246823
9.10	116.97	7.568	99.575	-0.0246344
9.11	116.99	7.568	99.574	-0.0245407
9.11	117.00	7.568	99.574	-0.0243111
9.11	117.02	7.568	99.574	-0.0241261
9.11	117.04	7.568	99.573	-0.0240804
9.11	117.05	7.568	99.573	-0.0242632
9.12	117.07	7.568	99.572	-0.0244003
9.12	117.09	7.568	99.572	-0.0244939
9.12	117.10	7.568	99.572	-0.0244014
9.12	117.12	7.568	99.571	-0.0241261
9.12	117.14	7.568	99.571	-0.0240771
9.12	117.15	7.568	99.570	-0.0240749
9.13	117.17	7.568	99.570	-0.0242142
9.13	117.19	7.568	99.570	-0.0244460
9.13	117.20	7.568	99.569	-0.0244928
9.13	117.22	7.568	99.569	-0.0245373
9.13	117.24	7.567	99.568	-0.0244449
9.13	117.25	7.567	99.568	-0.0244460
9.13	117.27	7.567	99.567	-0.0245407
9.14	117.29	7.567	99.567	-0.0245887
9.14	117.30	7.567	99.567	-0.0245887
9.14	117.32	7.567	99.566	-0.0246366
9.14	117.34	7.567	99.566	-0.0246834
9.14	117.35	7.567	99.565	-0.0249120
9.15	117.37	7.567	99.565	-0.0251394
9.15	117.39	7.567	99.565	-0.0250937
9.15	117.40	7.567	99.564	-0.0251886
9.15	117.42	7.567	99.564	-0.0251486
9.15	117.44	7.567	99.563	-0.0252916
9.15	117.45	7.567	99.563	-0.0254780
9.15	117.47	7.567	99.562	-0.0257091
9.16	117.49	7.567	99.562	-0.0258944
9.16	117.50	7.567	99.562	-0.0258980
9.16	117.52	7.567	99.561	-0.0259015
9.16	117.54	7.567	99.561	-0.0258581
9.16	117.55	7.567	99.560	-0.0259930
9.17	117.57	7.567	99.560	-0.0261773
9.17	117.59	7.567	99.559	-0.0261327
9.17	117.60	7.567	99.559	-0.0262760
9.17	117.62	7.567	99.559	-0.0264218
9.17	117.64	7.567	99.558	-0.0264266
9.17	117.65	7.567	99.558	-0.0265231
9.18	117.67	7.567	99.557	-0.0264339
9.18	117.69	7.567	99.557	-0.0265750
9.18	117.70	7.567	99.556	-0.0266270
9.18	117.72	7.567	99.556	-0.0266789
9.18	117.74	7.567	99.555	-0.0266850
9.18	117.75	7.566	99.555	-0.0267370
9.18	117.77	7.566	99.555	-0.0268324
9.19	117.79	7.566	99.554	-0.0268373
9.19	117.80	7.566	99.554	-0.0269303
9.19	117.82	7.566	99.553	-0.0269811
9.19	117.84	7.566	99.553	-0.0270791
9.19	117.85	7.566	99.552	-0.0272677
9.20	117.87	7.566	99.552	-0.0273646
9.20	117.89	7.566	99.551	-0.0275507
9.20	117.90	7.566	99.551	-0.0275545
9.20	117.92	7.566	99.551	-0.0275608
9.20	117.94	7.566	99.550	-0.0276616
9.20	117.95	7.566	99.550	-0.0277127
9.20	117.97	7.566	99.549	-0.0278123
9.21	117.99	7.566	99.549	-0.0276322
9.21	118.00	7.566	99.548	-0.0274521
9.21	118.02	7.566	99.548	-0.0274111
9.21	118.04	7.566	99.547	-0.0275963
9.21	118.05	7.566	99.547	-0.0276934
9.22	118.07	7.566	99.546	-0.0277893
9.22	118.09	7.566	99.546	-0.0276091
9.22	118.10	7.566	99.545	-0.0276141
9.22	118.12	7.566	99.545	-0.0276154
9.22	118.14	7.566	99.545	-0.0274364
9.22	118.15	7.566	99.544	-0.0274402
9.23	118.17	7.566	99.544	-0.0274900
9.23	118.19	7.566	99.543	-0.0276793
9.23	118.20	7.566	99.543	-0.0278648
9.23	118.22	7.566	99.542	-0.0280567
9.23	118.24	7.565	99.542	-0.0281541
9.23	118.25	7.565	99.541	-0.0281606
9.23	118.27	7.565	99.541	-0.0280736
9.24	118.28	7.565	99.540	-0.0279852
9.24	118.30	7.565	99.540	-0.0280378
9.24	118.32	7.565	99.539	-0.0280417
9.24	118.33	7.565	99.539	-0.0280904
9.24	118.35	7.565	99.539	-0.0281391
9.25	118.37	7.565	99.538	-0.0280046
9.25	118.38	7.565	99.538	-0.0278701
9.25	118.40	7.565	99.537	-0.0276445
9.25	118.42	7.565	99.537	-0.0275996
9.25	118.43	7.565	99.536	-0.0276919
9.25	118.45	7.565	99.536	-0.0277829
9.25	118.47	7.565	99.535	-0.0277368
9.26	118.48	7.565	99.535	-0.0277868
9.26	118.50	7.565	99.534	-0.0276060
9.26	118.52	7.565	99.534	-0.0275598
9.26	118.53	7.565	99.534	-0.0275585
9.26	118.55	7.565	99.533	-0.0275149
9.27	118.57	7.565	99.533	-0.0276559
9.27	118.58	7.565	99.532	-0.0276149
9.27	118.60	7.565	99.532	-0.0277072
9.27	118.62	7.565	99.531	-0.0276174
9.27	118.63	7.565	99.531	-0.0274801
9.27	118.65	7.565	99.530	-0.0274340
9.28	118.66	7.565	99.530	-0.0275763
9.28	118.68	7.565	99.529	-0.0276687
9.28	118.70	7.565	99.529	-0.0278124
9.28	118.71	7.564	99.528	-0.0277200
9.28	118.73	7.564	99.528	-0.0276251
9.28	118.75	7.564	99.528	-0.0275801
9.28	118.76	7.564	99.527	-0.0273966
9.29	118.78	7.564	99.527	-0.0275365
9.29	118.80	7.564	99.526	-0.0276276
9.29	118.81	7.564	99.526	-0.0277650
9.29	118.83	7.564	99.525	-0.0278099
9.29	118.85	7.564	99.525	-0.0276276
9.30	118.86	7.564	99.524	-0.0274890
9.30	118.88	7.564	99.524	-0.0273479
9.30	118.90	7.564	99.523	-0.0272517
9.30	118.91	7.564	99.523	-0.0272480
9.30	118.93	7.564	99.523	-0.0273353
9.30	118.95	7.564	99.522	-0.0273802
9.30	118.96	7.564	99.522	-0.0274725
9.31	118.98	7.564	99.521	-0.0275636
9.31	119.00	7.564	99.521	-0.0276085
9.31	119.01	7.564	99.520	-0.0276944
9.31	119.03	7.564	99.520	-0.0276906
9.31	119.04	7.564	99.519	-0.0277778
9.32	119.06	7.564	99.519	-0.0280021
9.32	119.08	7.564	99.518	-0.0282736
9.32	119.09	7.564	99.518	-0.0284990
9.32	119.11	7.564	99.518	-0.0284990
9.32	119.13	7.564	99.517	-0.0285425
9.32	119.14	7.564	99.517	-0.0285846
9.33	119.16	7.564	99.516	-0.0287190
9.33	119.18	7.563	99.516	-0.0288085
9.33	119.19	7.563	99.515	-0.0289902
9.33	119.21	7.563	99.515	-0.0290757
9.33	119.23	7.563	99.514	-0.0289782
9.33	119.24	7.563	99.514	-0.0288320
9.33	119.26	7.563	99.513	-0.0286412
9.34	119.28	7.563	99.513	-0.0286793
9.34	119.29	7.563	99.512	-0.0287621
9.34	119.31	7.563	99.512	-0.0288501
9.34	119.33	7.563	99.511	-0.0288908
9.34	119.34	7.563	99.511	-0.0289762
9.35	119.36	7.563	99.510	-0.0288762
9.35	119.38	7.563	99.510	-0.0288210
9.35	119.39	7.563	99.509	-0.0288143
9.35	119.41	7.563	99.509	-0.0288510
9.35	119.43	7.563	99.508	-0.0288430
9.35	119.44	7.563	99.508	-0.0286960
9.35	119.46	7.563	99.507	-0.0285517
9.36	119.48	7.563	99.507	-0.0283616
9.36	119.49	7.563	99.507	-0.0282175
9.36	119.51	7.563	99.506	-0.0281677
9.36	119.53	7.563	99.506	-0.0283002
9.36	119.54	7.563	99.505	-0.0283880
9.37	119.56	7.563	99.505	-0.0284247
9.37	119.58	7.563	99.504	-0.0284627
9.37	119.59	7.563	99.504	-0.0285505
9.37	119.61	7.563	99.503	-0.0287757
9.37	119.63	7.563	99.503	-0.0289550
9.37	119.64	7.562	99.502	-0.0290844
9.38	119.66	7.562	99.502	-0.0293041
9.38	119.68	7.562	99.501	-0.0295262
9.38	119.69	7.562	99.501	-0.0297483
9.38	119.71	7.562	99.500	-0.0299703
9.38	119.73	7.562	99.500	-0.0300091
9.38	119.74	7.562	99.499	-0.0299593
9.38	119.76	7.562	99.499	-0.0299081
9.39	119.78	7.562	99.498	-0.0298583
9.39	119.79	7.562	99.498	-0.0298542
9.39	119.81	7.562	99.497	-0.0298917
9.39	119.83	7.562	99.497	-0.0299347
9.39	119.84	7.562	99.496	-0.0300635
9.40	119.86	7.562	99.496	-0.0300594
9.40	119.88	7.562	99.495	-0.0301010
9.40	119.89	7.562	99.495	-0.0302297
9.40	119.91	7.562	99.494	-0.0302242
9.40	119.93	7.562	99.494	-0.0303998
9.40	119.94	7.562	99.493	-0.0304427
9.40	119.96	7.562	99.493	-0.0306225
9.41	119.98	7.562	99.492	-0.0306155
9.41	119.99	7.562	99.492	-0.0303362
9.41	120.01	7.562	99.491	-0.0301482
9.41	120.03	7.562	99.491	-0.0301884
9.41	120.04	7.562	99.490	-0.0304592
9.42	120.06	7.562	99.490	-0.0305904
9.42	120.08	7.561	99.489	-0.0306332
9.42	120.09	7.561	99.489	-0.0303583
9.42	120.11	7.561	99.488	-0.0303555
9.42	120.13	7.561	99.488	-0.0304011
9.42	120.14	7.561	99.487	-0.0305806
9.43	120.16	7.561	99.487	-0.0307587
9.43	120.18	7.561	99.486	-0.0307517
9.43	120.19	7.561	99.486	-0.0308386
9.43	120.21	7.561	99.485	-0.0306992
9.43	120.23	7.561	99.485	-0.0305170
9.43	120.24	7.561	99.484	-0.0304259
9.43	120.26	7.561	99.484	-0.0304176
9.44	120.28	7.561	99.483	-0.0306411
9.44	120.29	7.561	99.483	-0.0307265
9.44	120.31	7.561	99.482	-0.0307251
9.44	120.33	7.561	99.482	-0.0306355
9.44	120.34	7.561	99.481	-0.0304934
9.45	120.36	7.561	99.481	-0.0305347
9.45	120.38	7.561	99.480	-0.0306215
9.45	120.39	7.561	99.479	-0.0307552
9.45	120.41	7.561	99.479	-0.0306187
9.45	120.43	7.561	99.478	-0.0304312
9.45	120.44	7.561	99.478	-0.0302438
9.45	120.46	7.561	99.477	-0.0304215
9.46	120.48	7.561	99.477	-0.0306076
9.46	120.50	7.561	99.476	-0.0306559
9.46	120.51	7.560	99.476	-0.0308392
9.46	120.53	7.560	99.475	-0.0309316
9.46	120.55	7.560	99.475	-0.0311079
9.47	120.56	7.560	99.474	-0.0313353
9.47	120.58	7.560	99.474	-0.0312855
9.47	120.60	7.560	99.473	-0.0313722
9.47	120.61	7.560	99.473	-0.0314646
9.47	120.63	7.560	99.472	-0.0315129
9.47	120.65	7.560	99.472	-0.0317857
9.48	120.66	7.560	99.471	-0.0318781
9.48	120.68	7.560	99.471	-0.0320615
9.48	120.70	7.560	99.470	-0.0321495
9.48	120.71	7.560	99.470	-0.0320175
9.48	120.73	7.560	99.469	-0.0319236
9.48	120.75	7.560	99.468	-0.0318781
9.48	120.76	7.560	99.468	-0.0319749
9.49	120.78	7.560	99.467	-0.0324752
9.49	120.80	7.560	99.467	-0.0328891
9.49	120.81	7.560	99.466	-0.0330710
9.49	120.83	7.560	99.466	-0.0332545
9.49	120.85	7.560	99.465	-0.0331240
9.50	120.86	7.560	99.465	-0.0331316
9.50	120.88	7.560	99.464	-0.0331831
9.50	120.90	7.560	99.464	-0.0334168
9.50	120.91	7.559	99.463	-0.0337416
9.50	120.93	7.559	99.462	-0.0340666
9.50	120.95	7.559	99.462	-0.0340744
9.50	120.96	7.559	99.461	-0.0338497
9.51	120.98	7.559	99.461	-0.0337585
9.51	121.00	7.559	99.460	-0.0336249
9.51	121.02	7.559	99.460	-0.0338118
9.51	121.03	7.559	99.459	-0.0338651
9.51	121.05	7.559	99.458	-0.0338728
9.52	121.07	7.559	99.458	-0.0338288
9.52	121.08	7.559	99.457	-0.0336510
9.52	121.10	7.559	99.457	-0.0335219
9.52	121.12	7.559	99.456	-0.0334808
9.52	121.13	7.559	99.456	-0.0335371
9.52	121.15	7.559	99.455	-0.0335874
9.53	121.17	7.559	99.454	-0.0337304
9.53	121.18	7.559	99.454	-0.0337884
9.53	121.20	7.559	99.453	-0.0337489
9.53	121.22	7.559	99.453	-0.0336653
9.53	121.23	7.559	99.452	-0.0333516
9.53	121.25	7.559	99.452	-0.0332221
9.53	121.27	7.559	99.451	-0.0333257
9.54	121.28	7.559	99.451	-0.0335177
9.54	121.30	7.559	99.450	-0.0337495
9.54	121.32	7.558	99.449	-0.0338456
9.54	121.33	7.558	99.449	-0.0337603
9.54	121.35	7.558	99.448	-0.0336323
9.55	121.37	7.558	99.448	-0.0335011
9.55	121.38	7.558	99.447	-0.0333242
9.55	121.40	7.558	99.447	-0.0334676
9.55	121.42	7.558	99.446	-0.0336585
9.55	121.43	7.558	99.446	-0.0338478
9.55	121.45	7.558	99.445	-0.0338983
9.55	121.47	7.558	99.444	-0.0339519
9.56	121.48	7.558	99.444	-0.0342346
9.56	121.50	7.558	99.443	-0.0344717
9.56	121.52	7.558	99.443	-0.0348890
9.56	121.53	7.558	99.442	-0.0349840
9.56	121.55	7.558	99.442	-0.0351247
9.57	121.57	7.558	99.441	-0.0352704
9.57	121.58	7.558	99.440	-0.0351457
9.57	121.60	7.558	99.440	-0.0351062
9.57	121.62	7.558	99.439	-0.0350652
9.57	121.63	7.558	99.439	-0.0351175
9.57	121.65	7.558	99.438	-0.0352633
9.58	121.67	7.558	99.437	-0.0352747
9.58	121.68	7.558	99.437	-0.0353303
9.58	121.70	7.557	99.436	-0.0353860
9.58	121.72	7.557	99.436	-0.0354385
9.58	121.73	7.557	99.435	-0.0355813
9.58	121.75	7.557	99.434	-0.0356273
9.58	121.77	7.557	99.434	-0.0358620
9.59	121.78	7.557	99.433	-0.0359163
9.59	121.80	7.557	99.433	-0.0358753
9.59	121.81	7.557	99.432	-0.0358359
9.59	121.83	7.557	99.432	-0.0357915
9.59	121.85	7.557	99.431	-0.0359788
9.60	121.86	7.557	99.430	-0.0361202
9.60	121.88	7.557	99.430	-0.0361712
9.60	121.90	7.557	99.429	-0.0362222
9.60	121.91	7.557	99.429	-0.0363143
9.60	121.93	7.557	99.428	-0.0363126
9.60	121.95	7.557	99.427	-0.0362632
9.60	121.96	7.557	99.427	-0.0360792
9.61	121.98	7.557	99.426	-0.0358984
9.61	122.00	7.557	99.426	-0.0359921
9.61	122.01	7.557	99.425	-0.0360381
9.61	122.03	7.557	99.424	-0.0361285
9.61	122.05	7.557	99.424	-0.0361285
9.62	122.06	7.556	99.423	-0.0360381
9.62	122.08	7.556	99.423	-0.0360875
9.62	122.10	7.556	99.422	-0.0360414
9.62	122.11	7.556	99.421	-0.0362222
9.62	122.13	7.556	99.421	-0.0362666
9.62	122.15	7.556	99.420	-0.0361712
9.63	122.16	7.556	99.420	-0.0362632
9.63	122.18	7.556	99.419	-0.0363553
9.63	122.20	7.556	99.418	-0.0363553
9.63	122.21	7.556	99.418	-0.0364013
9.63	122.23	7.556	99.417	-0.0363980
9.63	122.25	7.556	99.417	-0.0365310
9.63	122.26	7.556	99.416	-0.0368053
9.64	122.28	7.556	99.415	-0.0368036
9.64	122.30	7.556	99.415	-0.0368956
9.64	122.31	7.556	99.414	-0.0369399
9.64	122.33	7.556	99.413	-0.0368445
9.64	122.35	7.556	99.413	-0.0368479
9.65	122.36	7.556	99.412	-0.0368922
9.65	122.38	7.556	99.412	-0.0367985
9.65	122.40	7.556	99.411	-0.0367508
9.65	122.41	7.555	99.410	-0.0366998
9.65	122.43	7.555	99.410	-0.0368395
9.65	122.44	7.555	99.409	-0.0369740
9.65	122.46	7.555	99.409	-0.0369706
9.66	122.48	7.555	99.408	-0.0368770
9.66	122.49	7.555	99.407	-0.0368276
9.66	122.51	7.555	99.407	-0.0368736
9.66	122.53	7.555	99.406	-0.0368702
9.66	122.54	7.555	99.406	-0.0369145
9.67	122.56	7.555	99.405	-0.0369111
9.67	122.58	7.555	99.404	-0.0368617
9.67	122.59	7.555	99.404	-0.0366762
9.67	122.61	7.555	99.403	-0.0366235
9.67	122.63	7.555	99.402	-0.0366218
9.67	122.64	7.555	99.402	-0.0366677
9.68	122.66	7.555	99.401	-0.0368498
9.68	122.68	7.555	99.401	-0.0368941
9.68	122.69	7.555	99.400	-0.0368890
9.68	122.71	7.555	99.399	-0.0368397
9.68	122.73	7.555	99.399	-0.0367411
9.68	122.74	7.555	99.398	-0.0368295
9.68	122.76	7.555	99.398	-0.0368721
9.69	122.78	7.554	99.397	-0.0370473
9.69	122.79	7.554	99.396	-0.0372751
9.69	122.81	7.554	99.396	-0.0373566
9.69	122.83	7.554	99.395	-0.0373990
9.69	122.84	7.554	99.394	-0.0372597
9.70	122.86	7.554	99.394	-0.0372528
9.70	122.88	7.554	99.393	-0.0373888
9.70	122.89	7.554	99.393	-0.0375229
9.70	122.91	7.554	99.392	-0.0377030
9.70	122.93	7.554	99.391	-0.0377436
9.70	122.94	7.554	99.391	-0.0377384
9.70	122.96	7.554	99.390	-0.0377808
9.71	122.98	7.554	99.389	-0.0377315
9.71	122.99	7.554	99.389	-0.0377229
9.71	123.01	7.554	99.388	-0.0377618
9.71	123.03	7.554	99.388	-0.0377125
9.71	123.04	7.554	99.387	-0.0377108
9.72	123.06	7.554	99.386	-0.0377583
9.72	123.08	7.554	99.386	-0.0377090
9.72	123.09	7.554	99.385	-0.0378007
9.72	123.11	7.554	99.384	-0.0378889
9.72	123.13	7.553	99.384	-0.0379295
9.72	123.14	7.553	99.383	-0.0381075
9.73	123.16	7.553	99.383	-0.0381498
9.73	123.18	7.553	99.382	-0.0382414
9.73	123.19	7.553	99.381	-0.0383294
9.73	123.21	7.553	99.381	-0.0384651
9.73	123.23	7.553	99.380	-0.0386905
9.73	123.24	7.553	99.379	-0.0388278
9.73	123.26	7.553	99.379	-0.0390110
9.74	123.28	7.553	99.378	-0.0391484
9.74	123.29	7.553	99.377	-0.0392857
9.74	123.31	7.553	99.377	-0.0394689
9.74	123.33	7.553	99.376	-0.0396062
9.74	123.34	7.553	99.375	-0.0397436
9.75	123.36	7.553	99.375	-0.0399231
9.75	123.38	7.553	99.374	-0.0401502
9.75	123.39	7.553	99.373	-0.0403296
9.75	123.41	7.553	99.373	-0.0406042
9.75	123.43	7.553	99.372	-0.0406500
9.75	123.44	7.553	99.371	-0.0407379
9.75	123.46	7.552	99.371	-0.0409191
9.76	123.48	7.552	99.370	-0.0410984
9.76	123.49	7.552	99.369	-0.0412395
9.76	123.51	7.552	99.369	-0.0412871
9.76	123.53	7.552	99.368	-0.0413825
9.76	123.54	7.552	99.367	-0.0415656
9.77	123.56	7.552	99.367	-0.0419737
9.77	123.58	7.552	99.366	-0.0422503
9.77	123.59	7.552	99.365	-0.0424772
9.77	123.61	7.552	99.364	-0.0426642
9.77	123.63	7.552	99.364	-0.0428970
9.77	123.64	7.552	99.363	-0.0429866
9.78	123.66	7.552	99.362	-0.0430304
9.78	123.68	7.552	99.362	-0.0428911
9.78	123.69	7.552	99.361	-0.0428892
9.78	123.71	7.552	99.360	-0.0432135
9.78	123.73	7.552	99.359	-0.0434424
9.78	123.74	7.552	99.359	-0.0436175
9.78	123.76	7.552	99.358	-0.0436633
9.79	123.78	7.551	99.357	-0.0436195
9.79	123.79	7.551	99.357	-0.0437151
9.79	123.81	7.551	99.356	-0.0439002
9.79	123.83	7.551	99.355	-0.0439898
9.79	123.84	7.551	99.354	-0.0441749
9.80	123.86	7.551	99.354	-0.0443600
9.80	123.88	7.551	99.353	-0.0446367
9.80	123.89	7.551	99.352	-0.0447242
9.80	123.91	7.551	99.351	-0.0447283
9.80	123.93	7.551	99.351	-0.0446886
9.80	123.94	7.551	99.350	-0.0447863
9.80	123.96	7.551	99.349	-0.0452027
9.81	123.98	7.551	99.348	-0.0452901
9.81	123.99	7.551	99.348	-0.0455170
9.81	124.01	7.551	99.347	-0.0455544
9.81	124.03	7.551	99.346	-0.0456897
9.81	124.04	7.551	99.345	-0.0459644
9.82	124.06	7.550	99.345	-0.0459665
9.82	124.08	7.550	99.344	-0.0461996
9.82	124.09	7.550	99.343	-0.0461538
9.82	124.11	7.550	99.342	-0.0462454
9.82	124.13	7.550	99.341	-0.0463370
9.82	124.14	7.550	99.341	-0.0462912
9.83	124.16	7.550	99.340	-0.0464286
9.83	124.18	7.550	99.339	-0.0463828
9.83	124.19	7.550	99.338	-0.0466533
9.83	124.21	7.550	99.338	-0.0469258
9.83	124.23	7.550	99.337	-0.0470174
9.83	124.24	7.550	99.336	-0.0471111
9.83	124.26	7.550	99.335	-0.0471154
9.84	124.28	7.550	99.334	-0.0472026
9.84	124.29	7.550	99.334	-0.0472920
9.84	124.31	7.550	99.333	-0.0472419
9.84	124.33	7.550	99.332	-0.0471461
9.84	124.34	7.549	99.331	-0.0472398
9.85	124.36	7.549	99.331	-0.0472834
9.85	124.38	7.549	99.330	-0.0473749
9.85	124.39	7.549	99.329	-0.0473771
9.85	124.41	7.549	99.328	-0.0473793
9.85	124.43	7.549	99.327	-0.0476561
9.85	124.44	7.549	99.327	-0.0477956
9.85	124.46	7.549	99.326	-0.0478828
9.86	124.48	7.549	99.325	-0.0480615
9.86	124.49	7.549	99.324	-0.0481095
9.86	124.51	7.549	99.323	-0.0482446
9.86	124.53	7.549	99.323	-0.0484277
9.86	124.54	7.549	99.322	-0.0484255
9.87	124.56	7.549	99.321	-0.0486499
9.87	124.58	7.549	99.320	-0.0488330
9.87	124.59	7.549	99.319	-0.0489703
9.87	124.61	7.549	99.319	-0.0492951
9.87	124.63	7.548	99.318	-0.0494759
9.87	124.64	7.548	99.317	-0.0495652
9.88	124.66	7.548	99.316	-0.0496087
9.88	124.68	7.548	99.315	-0.0496522
9.88	124.69	7.548	99.314	-0.0497025
9.88	124.71	7.548	99.314	-0.0497483
9.88	124.73	7.548	99.313	-0.0497483
9.88	124.74	7.548	99.312	-0.0497941
9.88	124.76	7.548	99.311	-0.0497895
9.89	124.78	7.548	99.310	-0.0498330
9.89	124.79	7.548	99.309	-0.0498787
9.89	124.81	7.548	99.309	-0.0500229
9.89	124.83	7.548	99.308	-0.0503044
9.89	124.84	7.548	99.307	-0.0505790
9.90	124.86	7.548	99.306	-0.0509429
9.90	124.88	7.547	99.305	-0.0511670
9.90	124.89	7.547	99.304	-0.0513501
9.90	124.91	7.547	99.303	-0.0513043
9.90	124.93	7.547	99.303	-0.0514416
9.90	124.94	7.547	99.302	-0.0516705
9.90	124.96	7.547	99.301	-0.0519861
9.91	124.98	7.547	99.300	-0.0522125
9.91	124.99	7.547	99.299	-0.0521668
9.91	125.01	7.547	99.298	-0.0521234
9.91	125.03	7.547	99.297	-0.0520871
9.91	125.04	7.547	99.297	-0.0522774
9.92	125.06	7.547	99.296	-0.0523208
9.92	125.08	7.547	99.295	-0.0524027
9.92	125.09	7.547	99.294	-0.0524895
9.92	125.11	7.547	99.293	-0.0523474
9.92	125.13	7.547	99.292	-0.0523522
9.92	125.14	7.546	99.291	-0.0524413
9.93	125.16	7.546	99.290	-0.0524823
9.93	125.18	7.546	99.290	-0.0527159
9.93	125.19	7.546	99.289	-0.0527135
9.93	125.21	7.546	99.288	-0.0527568
9.93	125.23	7.546	99.287	-0.0528459
9.93	125.24	7.546	99.286	-0.0528483
9.93	125.26	7.546	99.285	-0.0530386
9.94	125.28	7.546	99.284	-0.0532217
9.94	125.29	7.546	99.283	-0.0534480
9.94	125.31	7.546	99.282	-0.0535347
9.94	125.33	7.546	99.282	-0.0536262
9.94	125.34	7.546	99.281	-0.0536719
9.95	125.36	7.546	99.280	-0.0537634
9.95	125.38	7.546	99.279	-0.0538599
9.95	125.39	7.545	99.278	-0.0539996
9.95	125.41	7.545	99.277	-0.0541419
9.95	125.43	7.545	99.276	-0.0544115
9.95	125.44	7.545	99.275	-0.0547751
9.95	125.46	7.545	99.274	-0.0550039
9.96	125.48	7.545	99.273	-0.0552352
9.96	125.49	7.545	99.273	-0.0551487
9.96	125.51	7.545	99.272	-0.0551487
9.96	125.53	7.545	99.271	-0.0554233
9.96	125.54	7.545	99.270	-0.0557437
9.97	125.56	7.545	99.269	-0.0560132
9.97	125.58	7.545	99.268	-0.0561530
9.97	125.59	7.545	99.267	-0.0561607
9.97	125.61	7.545	99.266	-0.0562117
9.97	125.63	7.544	99.265	-0.0564025
9.97	125.64	7.544	99.264	-0.0566314
9.98	125.66	7.544	99.263	-0.0570003
9.98	125.68	7.544	99.262	-0.0571886
9.98	125.69	7.544	99.261	-0.0572344
9.98	125.71	7.544	99.260	-0.0571834
9.98	125.73	7.544	99.259	-0.0573181
9.98	125.74	7.544	99.258	-0.0576844
9.98	125.76	7.544	99.257	-0.0578701
9.99	125.78	7.544	99.257	-0.0580075
9.99	125.79	7.544	99.256	-0.0579080
9.99	125.81	7.544	99.255	-0.0579000
9.99	125.83	7.544	99.254	-0.0580778
9.99	125.84	7.544	99.253	-0.0582662
10.00	125.86	7.543	99.252	-0.0584115
10.00	125.88	7.543	99.251	-0.0585569
10.00	125.89	7.543	99.250	-0.0586081
10.00	125.91	7.543	99.249	-0.0586538
10.00	125.93	7.543	99.248	-0.0587966
10.00	125.94	7.543	99.247	-0.0588451
10.00	125.96	7.543	99.246	-0.0590741
10.01	125.98	7.543	99.245	-0.0593919
10.01	125.99	7.543	99.244	-0.0596612
10.01	126.01	7.543	99.243	-0.0599011
10.01	126.03	7.543	99.242	-0.0600037
10.01	126.04	7.543	99.241	-0.0601035
10.02	126.06	7.543	99.240	-0.0602382
10.02	126.08	7.542	99.239	-0.0605450
10.02	126.09	7.542	99.238	-0.0607254
10.02	126.11	7.542	99.237	-0.0609058
10.02	126.13	7.542	99.236	-0.0611918
10.02	126.14	7.542	99.235	-0.0613376
10.03	126.16	7.542	99.234	-0.0617929
10.03	126.18	7.542	99.233	-0.0621593
10.03	126.19	7.542	99.232	-0.0626574
10.03	126.21	7.542	99.231	-0.0631183
10.03	126.23	7.542	99.230	-0.0632616
10.03	126.24	7.542	99.229	-0.0633074
10.03	126.26	7.542	99.227	-0.0634048
10.04	126.28	7.542	99.226	-0.0636826
10.04	126.29	7.541	99.225	-0.0639575
10.04	126.31	7.541	99.224	-0.0642353
10.04	126.33	7.541	99.223	-0.0644614
10.04	126.34	7.541	99.222	-0.0645590
10.05	126.36	7.541	99.221	-0.0646048
10.05	126.38	7.541	99.220	-0.0645649
10.05	126.39	7.541	99.219	-0.0644363
10.05	126.41	7.541	99.218	-0.0643875
10.05	126.43	7.541	99.217	-0.0642441
10.05	126.44	7.541	99.216	-0.0642353
10.05	126.46	7.541	99.215	-0.0642900
10.06	126.48	7.541	99.214	-0.0643018
10.06	126.49	7.540	99.212	-0.0644452
10.06	126.51	7.540	99.211	-0.0645280
10.06	126.53	7.540	99.210	-0.0647541
10.06	126.54	7.540	99.209	-0.0651237
10.07	126.56	7.540	99.208	-0.0652702
10.07	126.58	7.540	99.207	-0.0656429
10.07	126.59	7.540	99.206	-0.0657804
10.07	126.61	7.540	99.205	-0.0659180
10.07	126.63	7.540	99.204	-0.0661013
10.07	126.64	7.540	99.203	-0.0661532
10.08	126.66	7.540	99.202	-0.0663335
10.08	126.68	7.540	99.200	-0.0664741
10.08	126.69	7.539	99.199	-0.0667033
10.08	126.71	7.539	99.198	-0.0669356
10.08	126.73	7.539	99.197	-0.0672627
10.08	126.74	7.539	99.196	-0.0675378
10.08	126.76	7.539	99.195	-0.0677733
10.09	126.78	7.539	99.194	-0.0678619
10.09	126.79	7.539	99.193	-0.0680422
10.09	126.81	7.539	99.191	-0.0684059
10.09	126.83	7.539	99.190	-0.0688153
10.09	126.84	7.539	99.189	-0.0691426
10.10	126.86	7.539	99.188	-0.0693323
10.10	126.88	7.539	99.187	-0.0695648
10.10	126.89	7.538	99.186	-0.0700298
10.10	126.91	7.538	99.185	-0.0704426
10.10	126.93	7.538	99.183	-0.0706654
10.10	126.94	7.538	99.182	-0.0709831
10.10	126.96	7.538	99.181	-0.0711207
10.11	126.98	7.538	99.180	-0.0712615
10.11	126.99	7.538	99.179	-0.0712681
10.11	127.01	7.538	99.177	-0.0711763
10.11	127.03	7.538	99.176	-0.0713139
10.11	127.04	7.538	99.175	-0.0714515
10.12	127.06	7.538	99.174	-0.0714515
10.12	127.08	7.537	99.173	-0.0714122
10.12	127.09	7.537	99.172	-0.0712255
10.12	127.11	7.537	99.170	-0.0709994
10.12	127.13	7.537	99.169	-0.0708159
10.12	127.14	7.537	99.168	-0.0706292
10.13	127.16	7.537	99.167	-0.0707242
10.13	127.17	7.537	99.166	-0.0707571
10.13	127.19	7.537	99.164	-0.0708391
10.13	127.21	7.537	99.163	-0.0710192
10.13	127.22	7.537	99.162	-0.0711142
10.13	127.24	7.537	99.161	-0.0713074
10.13	127.26	7.536	99.160	-0.0715891
10.14	127.27	7.536	99.159	-0.0718184
10.14	127.29	7.536	99.157	-0.0720411
10.14	127.31	7.536	99.156	-0.0722671
10.14	127.32	7.536	99.155	-0.0725355
10.14	127.34	7.536	99.154	-0.0727648
10.15	127.36	7.536	99.153	-0.0729940
10.15	127.37	7.536	99.151	-0.0729873
10.15	127.39	7.536	99.150	-0.0731215
10.15	127.41	7.536	99.149	-0.0734357
10.15	127.42	7.536	99.148	-0.0737040
10.15	127.44	7.535	99.146	-0.0739433
10.15	127.46	7.535	99.145	-0.0740350
10.16	127.47	7.535	99.144	-0.0742252
10.16	127.49	7.535	99.143	-0.0744052
10.16	127.51	7.535	99.141	-0.0747124
10.16	127.52	7.535	99.140	-0.0748533
10.16	127.54	7.535	99.139	-0.0748568
10.17	127.56	7.535	99.138	-0.0749060
10.17	127.57	7.535	99.136	-0.0750401
10.17	127.59	7.535	99.135	-0.0751215
10.17	127.61	7.534	99.134	-0.0753506
10.17	127.62	7.534	99.133	-0.0754916
10.17	127.64	7.534	99.131	-0.0756819
10.18	127.66	7.534	99.130	-0.0757805
10.18	127.67	7.534	99.129	-0.0757381
10.18	127.69	7.534	99.128	-0.0757381
10.18	127.71	7.534	99.126	-0.0758722
10.18	127.72	7.534	99.125	-0.0761931
10.18	127.74	7.534	99.124	-0.0762813
10.18	127.76	7.534	99.123	-0.0765070
10.19	127.77	7.534	99.121	-0.0766340
10.19	127.79	7.533	99.120	-0.0768103
10.19	127.81	7.533	99.119	-0.0769936
10.19	127.82	7.533	99.118	-0.0770923
10.19	127.84	7.533	99.116	-0.0773250
10.20	127.86	7.533	99.115	-0.0776000
10.20	127.87	7.533	99.114	-0.0779173
10.20	127.89	7.533	99.112	-0.0780477
10.20	127.91	7.533	99.111	-0.0782381
10.20	127.92	7.533	99.110	-0.0784709
10.20	127.94	7.533	99.108	-0.0786543
10.20	127.96	7.532	99.107	-0.0789329
10.21	127.97	7.532	99.106	-0.0790523
10.21	127.99	7.532	99.104	-0.0793658
10.21	128.01	7.532	99.103	-0.0795309
10.21	128.02	7.532	99.102	-0.0796152
10.21	128.04	7.532	99.101	-0.0796756
10.22	128.06	7.532	99.099	-0.0798203
10.22	128.07	7.532	99.098	-0.0800037
10.22	128.09	7.532	99.097	-0.0800880
10.22	128.11	7.532	99.095	-0.0802107
10.22	128.12	7.531	99.094	-0.0803023
10.22	128.14	7.531	99.093	-0.0806230
10.23	128.16	7.531	99.091	-0.0808520
10.23	128.17	7.531	99.090	-0.0811727
10.23	128.19	7.531	99.088	-0.0813410
10.23	128.21	7.531	99.087	-0.0815317
10.23	128.22	7.531	99.086	-0.0817074
10.23	128.24	7.531	99.084	-0.0819972
10.23	128.26	7.531	99.083	-0.0824553
10.24	128.27	7.531	99.082	-0.0827150
10.24	128.29	7.530	99.080	-0.0828906
10.24	128.31	7.530	99.079	-0.0829670
10.24	128.32	7.530	99.077	-0.0832112
10.24	128.34	7.530	99.076	-0.0834936
10.25	128.36	7.530	99.075	-0.0838142
10.25	128.37	7.530	99.073	-0.0841425
10.25	128.39	7.530	99.072	-0.0844096
10.25	128.41	7.530	99.070	-0.0846541
10.25	128.42	7.530	99.069	-0.0847458
10.25	128.44	7.529	99.068	-0.0849135
10.25	128.46	7.529	99.066	-0.0851044
10.26	128.47	7.529	99.065	-0.0853256
10.26	128.49	7.529	99.063	-0.0854172
10.26	128.51	7.529	99.062	-0.0854094
10.26	128.52	7.529	99.061	-0.0855769
10.26	128.54	7.529	99.059	-0.0856685
10.27	128.56	7.529	99.058	-0.0858674
10.27	128.57	7.529	99.056	-0.0858752
10.27	128.59	7.528	99.055	-0.0860585
10.27	128.61	7.528	99.053	-0.0863412
10.27	128.62	7.528	99.052	-0.0865164
10.27	128.64	7.528	99.051	-0.0868371
10.28	128.66	7.528	99.049	-0.0869207
10.28	128.67	7.528	99.048	-0.0871337
10.28	128.69	7.528	99.046	-0.0873168
10.28	128.71	7.528	99.045	-0.0873786
10.28	128.72	7.528	99.043	-0.0875698
10.28	128.74	7.527	99.042	-0.0877073
10.28	128.76	7.527	99.040	-0.0878366
10.29	128.77	7.527	99.039	-0.0880198
10.29	128.79	7.527	99.037	-0.0881652
10.29	128.81	7.527	99.036	-0.0883943
10.29	128.82	7.527	99.034	-0.0886151
10.29	128.84	7.527	99.033	-0.0888278
10.30	128.86	7.527	99.032	-0.0891484
10.30	128.87	7.527	99.030	-0.0894231
10.30	128.89	7.526	99.029	-0.0897600
10.30	128.91	7.526	99.027	-0.0901804
10.30	128.92	7.526	99.026	-0.0905011
10.30	128.94	7.526	99.024	-0.0907384
10.30	128.96	7.526	99.022	-0.0906843
10.31	128.97	7.526	99.021	-0.0905634
10.31	128.99	7.526	99.019	-0.0905634
10.31	129.01	7.526	99.018	-0.0906092
10.31	129.02	7.526	99.016	-0.0907925
10.31	129.04	7.525	99.015	-0.0910215
10.32	129.06	7.525	99.013	-0.0913880
10.32	129.07	7.525	99.012	-0.0916628
10.32	129.09	7.525	99.010	-0.0919545
10.32	129.11	7.525	99.009	-0.0921004
10.32	129.12	7.525	99.007	-0.0924212
10.32	129.14	7.525	99.006	-0.0927793
10.33	129.16	7.525	99.004	-0.0932204
10.33	129.17	7.525	99.003	-0.0937700
10.33	129.19	7.524	99.001	-0.0941079
10.33	129.21	7.524	99.000	-0.0943915
10.33	129.22	7.524	98.998	-0.0944832
10.33	129.24	7.524	98.996	-0.0946119
10.33	129.26	7.524	98.995	-0.0948237
10.34	129.27	7.524	98.993	-0.0951443
10.34	129.29	7.524	98.992	-0.0953450
10.34	129.31	7.524	98.990	-0.0958119
10.34	129.32	7.523	98.988	-0.0961327
10.34	129.34	7.523	98.987	-0.0964164
10.35	129.36	7.523	98.985	-0.0966544
10.35	129.37	7.523	98.984	-0.0968747
10.35	129.39	7.523	98.982	-0.0973789
10.35	129.41	7.523	98.980	-0.0978649
10.35	129.42	7.523	98.979	-0.0983779
10.35	129.44	7.523	98.977	-0.0986709
10.35	129.46	7.522	98.975	-0.0990834
10.36	129.47	7.522	98.974	-0.0994500
10.36	129.49	7.522	98.972	-0.0998167
10.36	129.51	7.522	98.970	-0.100229
10.36	129.52	7.522	98.969	-0.100394
10.36	129.54	7.522	98.967	-0.100568
10.37	129.56	7.522	98.965	-0.100495
10.37	129.57	7.522	98.964	-0.100468
10.37	129.59	7.521	98.962	-0.100486
10.37	129.61	7.521	98.960	-0.100633
10.37	129.62	7.521	98.959	-0.100742
10.37	129.64	7.521	98.957	-0.100733
10.38	129.66	7.521	98.955	-0.100697
10.38	129.67	7.521	98.954	-0.100697
10.38	129.69	7.521	98.952	-0.100761
10.38	129.71	7.521	98.950	-0.100935
10.38	129.72	7.520	98.949	-0.101146
10.38	129.74	7.520	98.947	-0.101348
10.38	129.76	7.520	98.945	-0.101632
10.39	129.77	7.520	98.944	-0.101861
10.39	129.79	7.520	98.942	-0.102054
10.39	129.81	7.520	98.940	-0.102155
10.39	129.82	7.520	98.939	-0.102229
10.39	129.84	7.520	98.937	-0.102294
10.40	129.86	7.519	98.935	-0.102523
10.40	129.87	7.519	98.933	-0.102550
10.40	129.89	7.519	98.932	-0.102586
10.40	129.91	7.519	98.930	-0.102514
10.40	129.92	7.519	98.928	-0.102441
10.40	129.94	7.519	98.927	-0.102505
10.40	129.96	7.519	98.925	-0.102542
10.41	129.97	7.518	98.923	-0.102588
10.41	129.99	7.518	98.921	-0.102735
10.41	130.01	7.518	98.920	-0.102872
10.41	130.02	7.518	98.918	-0.102955
10.41	130.04	7.518	98.916	-0.103073
10.42	130.06	7.518	98.915	-0.103368
10.42	130.07	7.518	98.913	-0.103744
10.42	130.09	7.518	98.911	-0.104222
10.42	130.11	7.517	98.909	-0.104589
10.42	130.12	7.517	98.908	-0.104681
10.42	130.14	7.517	98.906	-0.104884
10.43	130.15	7.517	98.904	-0.104966
10.43	130.17	7.517	98.902	-0.105022
10.43	130.19	7.517	98.901	-0.105205
10.43	130.20	7.517	98.899	-0.105261
10.43	130.22	7.516	98.897	-0.105372
10.43	130.24	7.516	98.895	-0.105169
10.43	130.25	7.516	98.894	-0.104995
10.44	130.27	7.516	98.892	-0.104959
10.44	130.29	7.516	98.890	-0.105041
10.44	130.30	7.516	98.889	-0.105270
10.44	130.32	7.516	98.887	-0.105343
10.44	130.34	7.516	98.885	-0.105333
10.45	130.35	7.515	98.883	-0.105415
10.45	130.37	7.515	98.882	-0.105452
10.45	130.39	7.515	98.880	-0.105461
10.45	130.40	7.515	98.878	-0.105628
10.45	130.42	7.515	98.876	-0.105923
10.45	130.44	7.515	98.874	-0.106336
10.45	130.45	7.515	98.873	-0.106566
10.46	130.47	7.514	98.871	-0.106703
10.46	130.49	7.514	98.869	-0.106749
10.46	130.50	7.514	98.867	-0.106887
10.46	130.52	7.514	98.866	-0.107274
10.46	130.54	7.514	98.864	-0.107697
10.47	130.55	7.514	98.862	-0.108294
10.47	130.57	7.514	98.860	-0.108927
10.47	130.59	7.514	98.858	-0.109341
10.47	130.60	7.513	98.857	-0.109948
10.47	130.62	7.513	98.855	-0.110269
10.47	130.64	7.513	98.853	-0.110580
10.48	130.65	7.513	98.851	-0.110927
10.48	130.67	7.513	98.849	-0.111249
10.48	130.69	7.513	98.847	-0.111708
10.48	130.70	7.513	98.846	-0.112029
10.48	130.72	7.512	98.844	-0.112259
10.48	130.74	7.512	98.842	-0.112489
10.48	130.75	7.512	98.840	-0.112626
10.49	130.77	7.512	98.838	-0.112810
10.49	130.79	7.512	98.836	-0.112948
10.49	130.80	7.512	98.834	-0.113085
10.49	130.82	7.512	98.832	-0.113269
10.49	130.84	7.511	98.831	-0.113202
10.50	130.85	7.511	98.829	-0.113238
10.50	130.87	7.511	98.827	-0.113146
10.50	130.89	7.511	98.825	-0.113227
10.50	130.90	7.511	98.823	-0.113467
10.50	130.92	7.511	98.821	-0.113467
10.50	130.94	7.511	98.819	-0.113478
10.50	130.95	7.510	98.817	-0.113340
10.51	130.97	7.510	98.815	-0.113447
10.51	130.99	7.510	98.814	-0.113803
10.51	131.00	7.510	98.812	-0.113885
10.51	131.02	7.510	98.810	-0.113976
10.51	131.04	7.510	98.808	-0.113895
10.52	131.05	7.510	98.806	-0.113839
10.52	131.07	7.509	98.804	-0.114160
10.52	131.09	7.509	98.802	-0.114471
10.52	131.10	7.509	98.800	-0.114679
10.52	131.12	7.509	98.798	-0.115046
10.52	131.14	7.509	98.796	-0.115067
10.53	131.15	7.509	98.795	-0.115307
10.53	131.17	7.509	98.793	-0.115745
10.53	131.19	7.508	98.791	-0.116090
10.53	131.20	7.508	98.789	-0.116598
10.53	131.22	7.508	98.787	-0.116919
10.53	131.24	7.508	98.785	-0.117148
10.53	131.25	7.508	98.783	-0.117286
10.54	131.27	7.508	98.781	-0.117469
10.54	131.29	7.508	98.779	-0.117790
10.54	131.30	7.507	98.777	-0.118224
10.54	131.32	7.507	98.775	-0.118672
10.54	131.34	7.507	98.773	-0.118912
10.55	131.35	7.507	98.771	-0.119166
10.55	131.37	7.507	98.769	-0.119441
10.55	131.39	7.507	98.767	-0.119716
10.55	131.40	7.506	98.765	-0.120152
10.55	131.42	7.506	98.763	-0.120576
10.55	131.43	7.506	98.761	-0.121161
10.55	131.45	7.506	98.759	-0.121527
10.56	131.47	7.506	98.757	-0.121791
10.56	131.48	7.506	98.755	-0.122090
10.56	131.50	7.506	98.753	-0.122411
10.56	131.52	7.505	98.751	-0.122915
10.56	131.53	7.505	98.749	-0.123006
10.57	131.55	7.505	98.747	-0.123236
10.57	131.57	7.505	98.745	-0.123465
10.57	131.58	7.505	98.743	-0.123511
10.57	131.60	7.505	98.741	-0.123671
10.57	131.62	7.504	98.739	-0.123660
10.57	131.63	7.504	98.737	-0.123729
10.58	131.65	7.504	98.735	-0.124004
10.58	131.67	7.504	98.732	-0.124141
10.58	131.68	7.504	98.730	-0.124073
10.58	131.70	7.504	98.728	-0.124175
10.58	131.72	7.503	98.726	-0.124027
10.58	131.73	7.503	98.724	-0.124118
10.58	131.75	7.503	98.722	-0.124290
10.59	131.77	7.503	98.720	-0.124267
10.59	131.78	7.503	98.718	-0.124588
10.59	131.80	7.503	98.716	-0.124679
10.59	131.82	7.503	98.714	-0.124794
10.59	131.83	7.502	98.712	-0.124920
10.60	131.85	7.502	98.710	-0.124783
10.60	131.87	7.502	98.708	-0.124817
10.60	131.88	7.502	98.706	-0.124737
10.60	131.90	7.502	98.703	-0.124806
10.60	131.92	7.502	98.701	-0.124920
10.60	131.93	7.501	98.699	-0.124954
10.60	131.95	7.501	98.697	-0.124886
10.61	131.97	7.501	98.695	-0.124565
10.61	131.98	7.501	98.693	-0.124291
10.61	132.00	7.501	98.691	-0.124062
10.61	132.02	7.501	98.689	-0.123879
10.61	132.03	7.501	98.687	-0.123719
10.62	132.05	7.500	98.685	-0.123662
10.62	132.07	7.500	98.683	-0.123799
10.62	132.08	7.500	98.681	-0.123994
10.62	132.10	7.500	98.679	-0.124199
10.62	132.12	7.500	98.677	-0.124268
10.62	132.13	7.500	98.674	-0.124394
10.63	132.15	7.499	98.672	-0.124623
10.63	132.17	7.499	98.670	-0.124840
10.63	132.18	7.499	98.668	-0.125172
10.63	132.20	7.499	98.666	-0.125537
10.63	132.22	7.499	98.664	-0.125823
10.63	132.23	7.499	98.662	-0.125915
10.63	132.25	7.498	98.660	-0.125949
10.64	132.27	7.498	98.658	-0.125995
10.64	132.28	7.498	98.656	-0.126052
10.64	132.30	7.498	98.653	-0.126121
10.64	132.32	7.498	98.651	-0.126189
10.64	132.34	7.498	98.649	-0.126361
10.65	132.35	7.497	98.647	-0.126795
10.65	132.37	7.497	98.645	-0.127002
10.65	132.39	7.497	98.643	-0.127025
10.65	132.40	7.497	98.641	-0.127013
10.65	132.42	7.497	98.639	-0.126853
10.65	132.44	7.497	98.637	-0.127059
10.65	132.45	7.497	98.634	-0.127299
10.66	132.47	7.496	98.632	-0.127597
10.66	132.49	7.496	98.630	-0.127826
10.66	132.50	7.496	98.628	-0.127918
10.66	132.52	7.496	98.626	-0.127849
10.66	132.54	7.496	98.624	-0.127907
10.67	132.55	7.496	98.622	-0.127976
10.67	132.57	7.495	98.620	-0.128022
10.67	132.59	7.495	98.617	-0.128183
10.67	132.60	7.495	98.615	-0.128355
10.67	132.62	7.495	98.613	-0.128642
10.67	132.64	7.495	98.611	-0.128883
10.68	132.65	7.495	98.609	-0.129066
10.68	132.67	7.494	98.607	-0.129307
10.68	132.69	7.494	98.605	-0.129538
10.68	132.70	7.494	98.602	-0.129733
10.68	132.72	7.494	98.600	-0.129940
10.68	132.73	7.494	98.598	-0.130056
10.68	132.75	7.494	98.596	-0.130343
10.69	132.77	7.493	98.594	-0.130505
10.69	132.78	7.493	98.592	-0.130734
10.69	132.80	7.493	98.589	-0.130896
10.69	132.82	7.493	98.587	-0.131023
10.69	132.83	7.493	98.585	-0.131059
10.70	132.85	7.493	98.583	-0.131175
10.70	132.87	7.492	98.581	-0.131221
10.70	132.88	7.492	98.578	-0.131221
10.70	132.90	7.492	98.576	-0.131383
10.70	132.92	7.492	98.574	-0.131487
10.70	132.93	7.492	98.572	-0.131925
10.70	132.95	7.492	98.570	-0.132225
10.71	132.97	7.491	98.568	-0.132442
10.71	132.98	7.491	98.565	-0.132638
10.71	133.00	7.491	98.563	-0.132776
10.71	133.02	7.491	98.561	-0.132950
10.71	133.03	7.491	98.559	-0.133079
10.72	133.05	7.491	98.557	-0.133103
10.72	133.07	7.490	98.554	-0.133103
10.72	133.08	7.490	98.552	-0.133287
10.72	133.10	7.490	98.550	-0.133496
10.72	133.12	7.490	98.548	-0.133922
10.72	133.13	7.490	98.545	-0.134339
10.73	133.15	7.490	98.543	-0.134628
10.73	133.17	7.489	98.541	-0.135021
10.73	133.18	7.489	98.539	-0.135322
10.73	133.20	7.489	98.536	-0.135677
10.73	133.22	7.489	98.534	-0.135920
10.73	133.23	7.489	98.532	-0.136012
10.73	133.25	7.489	98.530	-0.136117
10.74	133.27	7.488	98.527	-0.136280
10.74	133.28	7.488	98.525	-0.136443
10.74	133.30	7.488	98.523	-0.136640
10.74	133.32	7.488	98.521	-0.136895
10.74	133.33	7.488	98.518	-0.137013
10.75	133.35	7.488	98.516	-0.136954
10.75	133.37	7.487	98.514	-0.136757
10.75	133.38	7.487	98.512	-0.136560
10.75	133.40	7.487	98.509	-0.136548
10.75	133.42	7.487	98.507	-0.136732
10.75	133.43	7.487	98.505	-0.136954
10.75	133.45	7.486	98.503	-0.137210
10.76	133.46	7.486	98.500	-0.137315
10.76	133.48	7.486	98.498	-0.137315
10.76	133.50	7.486	98.496	-0.137289
10.76	133.51	7.486	98.493	-0.137302
10.76	133.53	7.486	98.491	-0.137512
10.77	133.55	7.485	98.489	-0.137763
10.77	133.56	7.485	98.487	-0.137934
10.77	133.58	7.485	98.484	-0.138165
10.77	133.60	7.485	98.482	-0.138315
10.77	133.61	7.485	98.480	-0.138592
10.77	133.63	7.485	98.477	-0.138692
10.78	133.65	7.484	98.475	-0.138633
10.78	133.66	7.484	98.473	-0.138758
10.78	133.68	7.484	98.471	-0.138804
10.78	133.70	7.484	98.468	-0.138909
10.78	133.71	7.484	98.466	-0.138804
10.78	133.73	7.484	98.464	-0.138528
10.78	133.75	7.483	98.461	-0.138377
10.79	133.76	7.483	98.459	-0.138306
10.79	133.78	7.483	98.457	-0.138352
10.79	133.80	7.483	98.454	-0.138674
10.79	133.81	7.483	98.452	-0.139109
10.79	133.83	7.482	98.450	-0.139418
10.80	133.85	7.482	98.448	-0.139786
10.80	133.86	7.482	98.445	-0.139820
10.80	133.88	7.482	98.443	-0.139807
10.80	133.90	7.482	98.441	-0.139932
10.80	133.91	7.482	98.438	-0.140011
10.80	133.93	7.481	98.436	-0.140359
10.80	133.95	7.481	98.434	-0.140497
10.81	133.96	7.481	98.431	-0.140379
10.81	133.98	7.481	98.429	-0.140182
10.81	134.00	7.481	98.427	-0.139926
10.81	134.01	7.481	98.424	-0.140018
10.81	134.03	7.480	98.422	-0.140177
10.82	134.04	7.480	98.420	-0.140327
10.82	134.06	7.480	98.417	-0.140269
10.82	134.08	7.480	98.415	-0.139921
10.82	134.09	7.480	98.413	-0.139737
10.82	134.11	7.479	98.410	-0.139515
10.82	134.13	7.479	98.408	-0.139515
10.83	134.14	7.479	98.406	-0.139502
10.83	134.16	7.479	98.403	-0.139476
10.83	134.18	7.479	98.401	-0.139476
10.83	134.19	7.479	98.399	-0.139292
10.83	134.21	7.478	98.397	-0.139267
10.83	134.23	7.478	98.394	-0.139300
10.83	134.24	7.478	98.392	-0.139575
10.84	134.26	7.478	98.390	-0.139884
10.84	134.28	7.478	98.387	-0.140193
10.84	134.29	7.478	98.385	-0.140547
10.84	134.31	7.477	98.383	-0.140994
10.84	134.33	7.477	98.380	-0.141269
10.85	134.34	7.477	98.378	-0.141348
10.85	134.36	7.477	98.376	-0.141368
10.85	134.38	7.477	98.373	-0.141322
10.85	134.39	7.476	98.371	-0.141414
10.85	134.41	7.476	98.368	-0.141414
10.85	134.43	7.476	98.366	-0.141873
10.85	134.44	7.476	98.364	-0.142352
10.86	134.46	7.476	98.361	-0.142569
10.86	134.48	7.476	98.359	-0.142542
10.86	134.49	7.475	98.357	-0.142379
10.86	134.51	7.475	98.354	-0.142529
10.86	134.53	7.475	98.352	-0.142864
10.87	134.54	7.475	98.350	-0.143087
10.87	134.56	7.475	98.347	-0.144785
10.87	134.58	7.475	98.345	-0.146792
10.87	134.59	7.474	98.342	-0.148719
10.87	134.61	7.474	98.340	-0.149486
10.87	134.63	7.474	98.337	-0.149591
10.88	134.64	7.474	98.335	-0.151537
10.88	134.66	7.474	98.332	-0.152593
10.88	134.68	7.473	98.330	-0.153906
10.88	134.69	7.473	98.327	-0.154058
10.88	134.71	7.473	98.325	-0.154270
10.88	134.73	7.473	98.322	-0.155142
10.88	134.74	7.473	98.319	-0.155051
10.89	134.76	7.472	98.317	-0.155877
10.89	134.78	7.472	98.314	-0.156657
10.89	134.79	7.472	98.312	-0.158173
10.89	134.81	7.472	98.309	-0.159550
10.89	134.83	7.472	98.306	-0.160698
10.90	134.84	7.471	98.304	-0.162672
10.90	134.86	7.471	98.301	-0.164126
10.90	134.88	7.471	98.298	-0.165473
10.90	134.89	7.471	98.295	-0.166391
10.90	134.91	7.471	98.293	-0.166743
10.90	134.93	7.470	98.290	-0.165932
10.90	134.94	7.470	98.287	-0.164555
10.91	134.96	7.470	98.284	-0.162948
10.91	134.98	7.470	98.282	-0.161754
10.91	134.99	7.470	98.279	-0.161570
10.91	135.01	7.469	98.276	-0.162289
10.91	135.03	7.469	98.274	-0.163789
10.92	135.04	7.469	98.271	-0.164860
10.92	135.06	7.469	98.268	-0.165932
10.92	135.07	7.468	98.265	-0.165993
10.92	135.09	7.468	98.263	-0.166009
10.92	135.11	7.468	98.260	-0.166636
10.92	135.12	7.468	98.257	-0.167447
10.93	135.14	7.468	98.254	-0.169023
10.93	135.16	7.467	98.252	-0.170568
10.93	135.17	7.467	98.249	-0.170568
10.93	135.19	7.467	98.246	-0.169436
10.93	135.21	7.467	98.243	-0.168549
10.93	135.22	7.467	98.240	-0.167860
10.93	135.24	7.466	98.237	-0.168564
10.94	135.26	7.466	98.235	-0.168411
10.94	135.27	7.466	98.232	-0.166728
10.94	135.29	7.466	98.229	-0.163562
10.94	135.31	7.466	98.226	-0.161313
10.94	135.32	7.465	98.224	-0.161237
10.95	135.34	7.465	98.221	-0.163684
10.95	135.36	7.465	98.218	-0.166238
10.95	135.37	7.465	98.216	-0.167416
10.95	135.39	7.464	98.213	-0.167691
10.95	135.41	7.464	98.210	-0.167064
10.95	135.42	7.464	98.207	-0.166820
10.95	135.44	7.464	98.204	-0.166376
10.96	135.46	7.464	98.202	-0.167936
10.96	135.47	7.463	98.199	-0.169419
10.96	135.49	7.463	98.196	-0.170962
10.96	135.51	7.463	98.193	-0.170380
10.96	135.52	7.463	98.190	-0.167813
10.97	135.54	7.463	98.188	-0.165750
10.97	135.56	7.462	98.185	-0.163473
10.97	135.57	7.462	98.182	-0.162770
10.97	135.59	7.462	98.179	-0.162970
10.97	135.61	7.462	98.177	-0.161702
10.97	135.62	7.462	98.174	-0.159655
10.98	135.64	7.461	98.171	-0.156004
10.98	135.66	7.461	98.169	-0.153515
10.98	135.67	7.461	98.166	-0.153057
10.98	135.69	7.461	98.164	-0.153716
10.98	135.71	7.461	98.161	-0.155488
10.98	135.72	7.460	98.159	-0.157335
10.98	135.74	7.460	98.156	-0.158910
10.99	135.76	7.460	98.153	-0.160117
10.99	135.77	7.460	98.151	-0.160561
10.99	135.79	7.460	98.148	-0.159890
10.99	135.81	7.459	98.145	-0.159403
10.99	135.82	7.459	98.143	-0.158336
11.00	135.84	7.459	98.140	-0.157832
11.00	135.86	7.459	98.137	-0.156490
11.00	135.87	7.459	98.135	-0.153346
11.00	135.89	7.458	98.132	-0.149977
11.00	135.91	7.458	98.130	-0.147323
11.00	135.92	7.458	98.127	-0.146224
11.00	135.94	7.458	98.125	-0.146197
11.01	135.96	7.458	98.122	-0.146211
11.01	135.97	7.457	98.120	-0.146014
11.01	135.99	7.457	98.118	-0.146014
11.01	136.01	7.457	98.115	-0.145982
11.01	136.02	7.457	98.113	-0.146014
11.02	136.04	7.457	98.110	-0.145969
11.02	136.06	7.456	98.108	-0.145818
11.02	136.07	7.456	98.105	-0.145883
11.02	136.09	7.456	98.103	-0.145883
11.02	136.11	7.456	98.101	-0.146020
11.02	136.12	7.456	98.098	-0.146020
11.03	136.14	7.456	98.096	-0.146066
11.03	136.16	7.455	98.093	-0.146249
11.03	136.17	7.455	98.091	-0.146386
11.03	136.19	7.455	98.088	-0.146615
11.03	136.21	7.455	98.086	-0.146844
11.03	136.22	7.455	98.083	-0.147045
11.03	136.24	7.454	98.081	-0.147078
11.04	136.26	7.454	98.079	-0.147123
11.04	136.27	7.454	98.076	-0.147045
11.04	136.29	7.454	98.074	-0.147045
11.04	136.31	7.454	98.071	-0.147032
11.04	136.32	7.454	98.069	-0.147123
11.05	136.34	7.453	98.066	-0.147274
11.05	136.36	7.453	98.064	-0.147438
11.05	136.37	7.453	98.061	-0.147438
11.05	136.39	7.453	98.059	-0.147392
11.05	136.41	7.453	98.056	-0.147392
11.05	136.42	7.452	98.054	-0.147320
11.05	136.44	7.452	98.052	-0.147535
11.06	136.46	7.452	98.049	-0.147992
11.06	136.47	7.452	98.047	-0.148390
11.06	136.49	7.452	98.044	-0.148953
11.06	136.51	7.451	98.042	-0.148971
11.06	136.52	7.451	98.039	-0.148605
11.07	136.54	7.451	98.037	-0.148377
11.07	136.56	7.451	98.034	-0.148011
11.07	136.57	7.451	98.032	-0.148148
11.07	136.59	7.451	98.029	-0.148167
11.07	136.61	7.450	98.027	-0.148226
11.07	136.62	7.450	98.024	-0.148212
11.08	136.64	7.450	98.022	-0.148258
11.08	136.66	7.450	98.019	-0.148336
11.08	136.67	7.450	98.017	-0.148126
11.08	136.69	7.449	98.014	-0.148035
11.08	136.71	7.449	98.012	-0.147943
11.08	136.72	7.449	98.009	-0.148053
11.08	136.74	7.449	98.007	-0.148268
11.09	136.76	7.449	98.005	-0.148314
11.09	136.77	7.448	98.002	-0.148346
11.09	136.79	7.448	98.000	-0.148360
11.09	136.81	7.448	97.997	-0.148470
11.09	136.82	7.448	97.995	-0.148762
11.10	136.84	7.448	97.992	-0.148959
11.10	136.86	7.448	97.990	-0.149063
11.10	136.87	7.447	97.987	-0.149123
11.10	136.89	7.447	97.985	-0.149063
11.10	136.91	7.447	97.982	-0.149114
11.10	136.92	7.447	97.980	-0.149726
11.10	136.94	7.447	97.977	-0.151324
11.11	136.96	7.446	97.975	-0.152603
11.11	136.97	7.446	97.972	-0.153516
11.11	136.99	7.446	97.969	-0.152877
11.11	137.01	7.446	97.967	-0.151433
11.11	137.02	7.446	97.964	-0.151739
11.12	137.04	7.445	97.962	-0.153337
11.12	137.06	7.445	97.959	-0.156546
11.12	137.08	7.445	97.957	-0.158037
11.12	137.09	7.445	97.954	-0.156393
11.12	137.11	7.445	97.951	-0.153396
11.12	137.13	7.444	97.949	-0.150552
11.13	137.14	7.444	97.946	-0.149594
11.13	137.16	7.444	97.944	-0.149699
11.13	137.18	7.444	97.941	-0.149817
11.13	137.19	7.444	97.939	-0.149817
11.13	137.21	7.443	97.936	-0.149726
11.13	137.23	7.443	97.934	-0.149607
11.13	137.24	7.443	97.931	-0.149731
11.14	137.26	7.443	97.929	-0.150507
11.14	137.28	7.443	97.926	-0.151114
11.14	137.29	7.443	97.924	-0.152420
11.14	137.31	7.442	97.921	-0.152813
11.14	137.33	7.442	97.919	-0.152142
11.15	137.34	7.442	97.916	-0.152307
11.15	137.36	7.442	97.914	-0.153449
11.15	137.38	7.442	97.911	-0.154957
11.15	137.39	7.441	97.908	-0.155396
11.15	137.41	7.441	97.906	-0.153874
11.15	137.43	7.441	97.903	-0.151786
11.15	137.44	7.441	97.901	-0.150855
11.16	137.46	7.441	97.898	-0.150425
11.16	137.48	7.440	97.896	-0.150315
11.16	137.49	7.440	97.893	-0.150512
11.16	137.51	7.440	97.891	-0.150663
11.16	137.53	7.440	97.888	-0.150750
11.17	137.54	7.440	97.886	-0.150823
11.17	137.56	7.439	97.883	-0.150668
11.17	137.58	7.439	97.881	-0.150545
11.17	137.59	7.439	97.878	-0.150526
11.17	137.61	7.439	97.876	-0.150481
11.17	137.63	7.439	97.873	-0.150389
11.18	137.64	7.438	97.871	-0.150417
11.18	137.66	7.438	97.868	-0.150320
11.18	137.68	7.438	97.866	-0.150362
11.18	137.69	7.438	97.863	-0.150252
11.18	137.71	7.438	97.861	-0.150050
11.18	137.73	7.438	97.858	-0.149927
11.18	137.74	7.437	97.856	-0.149771
11.19	137.76	7.437	97.853	-0.149542
11.19	137.78	7.437	97.851	-0.149175
11.19	137.79	7.437	97.848	-0.148744
11.19	137.81	7.437	97.846	-0.148208
11.19	137.83	7.436	97.843	-0.147639
11.20	137.84	7.436	97.841	-0.147253
11.20	137.86	7.436	97.838	-0.147083
11.20	137.88	7.436	97.836	-0.147248
11.20	137.89	7.436	97.833	-0.147569
11.20	137.91	7.435	97.831	-0.148028
11.20	137.93	7.435	97.829	-0.148716
11.20	137.94	7.435	97.826	-0.149477
11.21	137.96	7.435	97.824	-0.150757
11.21	137.98	7.435	97.821	-0.152515
11.21	137.99	7.435	97.818	-0.154457
11.21	138.01	7.434	97.816	-0.154750
11.21	138.03	7.434	97.813	-0.153740
11.22	138.04	7.434	97.811	-0.152328
11.22	138.06	7.434	97.808	-0.151162
11.22	138.08	7.434	97.806	-0.151034
11.22	138.09	7.433	97.803	-0.150620
11.22	138.11	7.433	97.801	-0.150299
11.22	138.13	7.433	97.798	-0.150051
11.23	138.14	7.433	97.796	-0.149881
11.23	138.16	7.433	97.793	-0.149586
11.23	138.18	7.432	97.791	-0.149568
11.23	138.19	7.432	97.788	-0.149536
11.23	138.21	7.432	97.786	-0.149563
11.23	138.22	7.432	97.783	-0.149701
11.23	138.24	7.432	97.781	-0.149793
11.24	138.26	7.431	97.778	-0.150051
11.24	138.27	7.431	97.776	-0.150064
11.24	138.29	7.431	97.773	-0.150138
11.24	138.31	7.431	97.771	-0.150304
11.24	138.32	7.431	97.768	-0.150501
11.25	138.34	7.431	97.766	-0.150501
11.25	138.36	7.430	97.763	-0.150488
11.25	138.37	7.430	97.761	-0.150350
11.25	138.39	7.430	97.758	-0.150363
11.25	138.41	7.430	97.756	-0.150529
11.25	138.42	7.430	97.753	-0.150621
11.25	138.44	7.429	97.751	-0.150943
11.26	138.46	7.429	97.748	-0.151109
11.26	138.47	7.429	97.746	-0.151123
11.26	138.49	7.429	97.743	-0.151197
11.26	138.51	7.429	97.741	-0.151031
11.26	138.52	7.428	97.738	-0.150971
11.27	138.54	7.428	97.736	-0.150925
11.27	138.56	7.428	97.733	-0.150985
11.27	138.57	7.428	97.731	-0.151123
11.27	138.59	7.428	97.728	-0.151109
11.27	138.61	7.427	97.726	-0.150999
11.27	138.62	7.427	97.723	-0.151073
11.28	138.64	7.427	97.721	-0.151165
11.28	138.66	7.427	97.718	-0.151367
11.28	138.67	7.427	97.716	-0.151551
11.28	138.69	7.427	97.713	-0.151717
11.28	138.71	7.426	97.711	-0.153910
11.28	138.72	7.426	97.708	-0.156319
11.28	138.74	7.426	97.706	-0.159068
11.29	138.76	7.426	97.703	-0.160311
11.29	138.77	7.426	97.700	-0.159761
11.29	138.79	7.425	97.698	-0.159072
11.29	138.80	7.425	97.695	-0.157001
11.29	138.82	7.425	97.692	-0.155957
11.30	138.84	7.425	97.690	-0.155415
11.30	138.85	7.425	97.687	-0.155815
11.30	138.87	7.424	97.685	-0.156400
11.30	138.89	7.424	97.682	-0.155418
11.30	138.90	7.424	97.680	-0.154023
11.30	138.92	7.424	97.677	-0.152780
11.30	138.94	7.424	97.675	-0.152214
11.31	138.95	7.423	97.672	-0.152260
11.31	138.97	7.423	97.670	-0.152182
11.31	138.99	7.423	97.667	-0.151906
11.31	139.00	7.423	97.664	-0.151588
11.31	139.02	7.423	97.662	-0.151362
11.32	139.04	7.422	97.659	-0.151270
11.32	139.05	7.422	97.657	-0.151238
11.32	139.07	7.422	97.654	-0.151238
11.32	139.09	7.422	97.652	-0.151270
11.32	139.10	7.422	97.649	-0.151334
11.32	139.12	7.421	97.647	-0.151334
11.33	139.14	7.421	97.644	-0.151490
11.33	139.15	7.421	97.642	-0.151752
11.33	139.17	7.421	97.639	-0.152120
11.33	139.19	7.421	97.637	-0.153256
11.33	139.20	7.421	97.634	-0.155173
11.33	139.22	7.420	97.632	-0.157198
11.33	139.24	7.420	97.629	-0.160340
11.34	139.25	7.420	97.626	-0.163143
11.34	139.27	7.420	97.624	-0.165457
11.34	139.29	7.419	97.621	-0.166177
11.34	139.30	7.419	97.618	-0.165335
11.34	139.32	7.419	97.615	-0.164830
11.35	139.34	7.419	97.613	-0.165091
11.35	139.35	7.419	97.610	-0.165075
11.35	139.37	7.418	97.607	-0.164555
11.35	139.39	7.418	97.604	-0.164157
11.35	139.40	7.418	97.602	-0.163270
11.35	139.42	7.418	97.599	-0.164112
11.35	139.44	7.418	97.596	-0.165550
11.36	139.45	7.417	97.593	-0.168563
11.36	139.47	7.417	97.591	-0.172033
11.36	139.49	7.417	97.588	-0.175227
11.36	139.50	7.417	97.585	-0.177442
11.36	139.52	7.417	97.582	-0.178450
11.37	139.54	7.416	97.579	-0.180284
11.37	139.55	7.416	97.576	-0.182989
11.37	139.57	7.416	97.573	-0.185557
11.37	139.59	7.416	97.570	-0.185752
11.37	139.60	7.415	97.567	-0.182664
11.37	139.62	7.415	97.564	-0.178414
11.38	139.64	7.415	97.561	-0.178153
11.38	139.65	7.415	97.558	-0.178915
11.38	139.67	7.414	97.555	-0.179982
11.38	139.69	7.414	97.552	-0.178437
11.38	139.70	7.414	97.549	-0.173704
11.38	139.72	7.414	97.546	-0.169093
11.38	139.74	7.414	97.543	-0.164438
11.39	139.75	7.413	97.540	-0.162089
11.39	139.77	7.413	97.538	-0.160778
11.39	139.79	7.413	97.535	-0.160245
11.39	139.80	7.413	97.532	-0.159665
11.39	139.82	7.413	97.530	-0.159147
11.40	139.84	7.412	97.527	-0.159101
11.40	139.85	7.412	97.524	-0.159361
11.40	139.87	7.412	97.522	-0.158920
11.40	139.89	7.412	97.519	-0.157228
11.40	139.90	7.412	97.516	-0.154666
11.40	139.92	7.411	97.514	-0.152214
11.40	139.94	7.411	97.511	-0.151011
11.41	139.95	7.411	97.509	-0.150828
11.41	139.97	7.411	97.506	-0.151253
11.41	139.99	7.411	97.504	-0.152626
11.41	140.00	7.410	97.501	-0.153389
11.41	140.02	7.410	97.499	-0.153389
11.42	140.04	7.410	97.496	-0.152991
11.42	140.05	7.410	97.494	-0.152351
11.42	140.07	7.410	97.491	-0.154852
11.42	140.09	7.409	97.489	-0.158099
11.42	140.10	7.409	97.486	-0.161361
11.42	140.12	7.409	97.483	-0.163815
11.43	140.14	7.409	97.480	-0.164426
11.43	140.15	7.409	97.478	-0.167200
11.43	140.17	7.408	97.475	-0.171224
11.43	140.19	7.408	97.472	-0.176193
11.43	140.20	7.408	97.469	-0.179548
11.43	140.22	7.408	97.466	-0.183390
11.43	140.24	7.407	97.463	-0.185327
11.44	140.25	7.407	97.460	-0.182079
11.44	140.27	7.407	97.457	-0.174745
11.44	140.29	7.407	97.454	-0.165005
11.44	140.30	7.407	97.451	-0.159303
11.44	140.32	7.406	97.449	-0.157045
11.45	140.34	7.406	97.446	-0.155535
11.45	140.35	7.406	97.443	-0.153860
11.45	140.37	7.406	97.441	-0.152703
11.45	140.39	7.406	97.438	-0.153434
11.45	140.40	7.405	97.436	-0.153952
11.45	140.42	7.405	97.433	-0.156084
11.45	140.44	7.405	97.431	-0.159469
11.46	140.45	7.405	97.428	-0.162580
11.46	140.47	7.405	97.425	-0.166240
11.46	140.49	7.404	97.422	-0.168512
11.46	140.50	7.404	97.419	-0.172142
11.46	140.52	7.404	97.417	-0.174110
11.47	140.54	7.404	97.414	-0.174597
11.47	140.55	7.404	97.411	-0.173865
11.47	140.57	7.403	97.408	-0.172829
11.47	140.59	7.403	97.405	-0.174782
11.47	140.60	7.403	97.402	-0.177575
11.47	140.62	7.403	97.399	-0.179222
11.48	140.64	7.402	97.396	-0.180778
11.48	140.65	7.402	97.393	-0.181098
11.48	140.67	7.402	97.390	-0.181877
11.48	140.69	7.402	97.387	-0.183066
11.48	140.70	7.401	97.384	-0.183982
11.48	140.72	7.401	97.381	-0.185172
11.48	140.74	7.401	97.378	-0.186350
11.49	140.75	7.401	97.375	-0.183941
11.49	140.77	7.401	97.371	-0.176831
11.49	140.79	7.400	97.369	-0.166712
11.49	140.80	7.400	97.366	-0.157372
11.49	140.82	7.400	97.363	-0.152885
11.50	140.84	7.400	97.361	-0.150916
11.50	140.85	7.400	97.358	-0.150549
11.50	140.87	7.399	97.356	-0.150119
11.50	140.89	7.399	97.353	-0.150682
11.50	140.90	7.399	97.351	-0.151489
11.50	140.92	7.399	97.348	-0.153001
11.50	140.94	7.399	97.346	-0.153459
11.51	140.95	7.398	97.343	-0.152817
11.51	140.97	7.398	97.341	-0.151901
11.51	140.99	7.398	97.338	-0.151700
11.51	141.00	7.398	97.336	-0.152510
11.51	141.02	7.398	97.333	-0.154357
11.52	141.04	7.397	97.331	-0.156739
11.52	141.05	7.397	97.328	-0.157899
11.52	141.07	7.397	97.325	-0.159258
11.52	141.09	7.397	97.323	-0.160128
11.52	141.10	7.397	97.320	-0.163061
11.52	141.12	7.396	97.317	-0.166208
11.53	141.14	7.396	97.314	-0.167507
11.53	141.15	7.396	97.312	-0.167370
11.53	141.17	7.396	97.309	-0.164833
11.53	141.19	7.396	97.306	-0.162557
11.53	141.20	7.395	97.303	-0.158920
11.53	141.22	7.395	97.301	-0.154855
11.53	141.24	7.395	97.298	-0.152270
11.54	141.25	7.395	97.296	-0.150894
11.54	141.27	7.395	97.293	-0.150940
11.54	141.29	7.394	97.291	-0.151426
11.54	141.30	7.394	97.288	-0.152770
11.54	141.32	7.394	97.286	-0.154559
11.55	141.34	7.394	97.283	-0.156058
11.55	141.35	7.394	97.280	-0.157588
11.55	141.37	7.393	97.278	-0.159147
11.55	141.39	7.393	97.275	-0.162295
11.55	141.40	7.393	97.272	-0.166453
11.55	141.42	7.393	97.270	-0.169724
11.55	141.43	7.393	97.267	-0.171283
11.56	141.45	7.392	97.264	-0.170840
11.56	141.47	7.392	97.261	-0.169954
11.56	141.48	7.392	97.258	-0.169327
11.56	141.50	7.392	97.255	-0.168669
11.56	141.52	7.391	97.253	-0.167538
11.57	141.53	7.391	97.250	-0.165200
11.57	141.55	7.391	97.247	-0.161424
11.57	141.57	7.391	97.244	-0.158274
11.57	141.58	7.391	97.242	-0.156881
11.57	141.60	7.390	97.239	-0.157844
11.57	141.62	7.390	97.237	-0.159817
11.58	141.63	7.390	97.234	-0.160780
11.58	141.65	7.390	97.231	-0.159679
11.58	141.67	7.390	97.229	-0.157752
11.58	141.68	7.389	97.226	-0.157477
11.58	141.70	7.389	97.223	-0.156422
11.58	141.72	7.389	97.221	-0.155229
11.58	141.73	7.389	97.218	-0.153183
11.59	141.75	7.389	97.216	-0.150555
11.59	141.77	7.389	97.213	-0.150188
11.59	141.78	7.388	97.211	-0.150018
11.59	141.80	7.388	97.208	-0.149908
11.59	141.82	7.388	97.206	-0.149908
11.60	141.83	7.388	97.203	-0.149954
11.60	141.85	7.388	97.201	-0.150000
11.60	141.87	7.387	97.198	-0.150046
11.60	141.88	7.387	97.196	-0.150156
11.60	141.90	7.387	97.193	-0.150160
11.60	141.92	7.387	97.191	-0.150284
11.60	141.93	7.387	97.188	-0.150362
11.61	141.95	7.386	97.186	-0.150362
11.61	141.97	7.386	97.183	-0.150284
11.61	141.98	7.386	97.181	-0.150133
11.61	142.00	7.386	97.178	-0.150087
11.61	142.02	7.386	97.176	-0.150330
11.62	142.03	7.385	97.173	-0.150637
11.62	142.05	7.385	97.171	-0.150683
11.62	142.07	7.385	97.168	-0.150532
11.62	142.08	7.385	97.166	-0.150275
11.62	142.10	7.385	97.163	-0.150202
11.62	142.12	7.385	97.161	-0.150188
11.63	142.13	7.384	97.158	-0.150050
11.63	142.15	7.384	97.156	-0.149927
11.63	142.17	7.384	97.153	-0.149863
11.63	142.18	7.384	97.151	-0.149863
11.63	142.20	7.384	97.148	-0.149771
11.63	142.22	7.383	97.146	-0.149817
11.63	142.23	7.383	97.143	-0.149679
11.64	142.25	7.383	97.141	-0.149514
11.64	142.27	7.383	97.138	-0.149592
11.64	142.28	7.383	97.136	-0.149546
11.64	142.30	7.382	97.133	-0.149743
11.64	142.32	7.382	97.131	-0.149789
11.65	142.33	7.382	97.128	-0.149730
11.65	142.35	7.382	97.126	-0.149702
11.65	142.37	7.382	97.123	-0.149537
11.65	142.38	7.381	97.121	-0.149570
11.65	142.40	7.381	97.118	-0.149753
11.65	142.42	7.381	97.116	-0.150041
11.65	142.43	7.381	97.113	-0.150133
11.66	142.45	7.381	97.111	-0.150165
11.66	142.47	7.381	97.108	-0.150275
11.66	142.48	7.380	97.106	-0.150394
11.66	142.50	7.380	97.103	-0.151278
11.66	142.52	7.380	97.101	-0.151736
11.67	142.53	7.380	97.098	-0.152180
11.67	142.55	7.380	97.096	-0.153709
11.67	142.57	7.379	97.093	-0.155952
11.67	142.58	7.379	97.091	-0.160989
11.67	142.60	7.379	97.088	-0.167125
11.67	142.62	7.379	97.085	-0.177885
11.68	142.63	7.379	97.082	-0.189927
11.68	142.65	7.378	97.079	-0.199451
11.68	142.67	7.378	97.075	-0.203259
11.68	142.68	7.378	97.072	-0.200989
11.68	142.70	7.378	97.069	-0.201236
11.68	142.72	7.377	97.065	-0.203507
11.68	142.73	7.377	97.062	-0.207399
11.69	142.75	7.377	97.058	-0.209283
11.69	142.77	7.376	97.055	-0.210767
11.69	142.78	7.376	97.051	-0.215163
11.69	142.80	7.376	97.048	-0.224893
11.69	142.82	7.376	97.044	-0.233910
11.70	142.83	7.375	97.040	-0.238234
11.70	142.85	7.375	97.036	-0.238507
11.70	142.87	7.375	97.032	-0.238189
11.70	142.88	7.374	97.028	-0.239815
11.70	142.90	7.374	97.024	-0.241967
11.70	142.92	7.374	97.020	-0.244095
11.70	142.93	7.373	97.016	-0.244049
11.71	142.95	7.373	97.012	-0.243706
11.71	142.97	7.373	97.008	-0.241967
11.71	142.98	7.373	97.004	-0.238693
11.71	143.00	7.372	97.000	-0.236493
11.71	143.02	7.372	96.996	-0.233702
11.72	143.03	7.372	96.992	-0.229744
11.72	143.05	7.371	96.988	-0.226590
11.72	143.07	7.371	96.984	-0.222975
11.72	143.08	7.371	96.981	-0.218576
11.72	143.10	7.371	96.977	-0.214339
11.72	143.12	7.370	96.974	-0.209531
11.73	143.13	7.370	96.970	-0.203790
11.73	143.15	7.370	96.967	-0.197657
11.73	143.17	7.370	96.963	-0.191815
11.73	143.18	7.369	96.960	-0.186355
11.73	143.20	7.369	96.957	-0.182738
11.73	143.22	7.369	96.954	-0.179212
11.73	143.23	7.369	96.951	-0.175641
11.74	143.25	7.368	96.948	-0.173457
11.74	143.27	7.368	96.945	-0.170466
11.74	143.28	7.368	96.943	-0.168879
11.74	143.30	7.368	96.940	-0.167643
11.74	143.32	7.368	96.937	-0.167185
11.75	143.33	7.367	96.934	-0.167277
11.75	143.35	7.367	96.932	-0.165843
11.75	143.37	7.367	96.929	-0.165461
11.75	143.38	7.367	96.926	-0.163462
11.75	143.40	7.366	96.923	-0.160549
11.75	143.42	7.366	96.921	-0.156722
11.75	143.43	7.366	96.918	-0.151766
11.76	143.45	7.366	96.916	-0.148033
11.76	143.47	7.366	96.913	-0.145059
11.76	143.48	7.366	96.911	-0.143687
11.76	143.50	7.365	96.908	-0.142955
11.76	143.52	7.365	96.906	-0.142955
11.77	143.53	7.365	96.904	-0.142929
11.77	143.55	7.365	96.901	-0.143007
11.77	143.57	7.365	96.899	-0.142936
11.77	143.58	7.364	96.896	-0.142981
11.77	143.60	7.364	96.894	-0.142890
11.77	143.62	7.364	96.892	-0.143073
11.78	143.63	7.364	96.889	-0.143347
11.78	143.65	7.364	96.887	-0.143504
11.78	143.67	7.364	96.884	-0.143837
11.78	143.68	7.363	96.882	-0.144647
11.78	143.70	7.363	96.880	-0.147371
11.78	143.72	7.363	96.877	-0.152172
11.78	143.73	7.363	96.875	-0.159276
11.79	143.75	7.363	96.872	-0.166987
11.79	143.77	7.362	96.869	-0.174132
11.79	143.78	7.362	96.866	-0.179812
11.79	143.80	7.362	96.863	-0.182354
11.79	143.82	7.362	96.860	-0.182686
11.80	143.83	7.361	96.857	-0.180369
11.80	143.85	7.361	96.854	-0.176960
11.80	143.87	7.361	96.851	-0.174295
11.80	143.88	7.361	96.848	-0.171325
11.80	143.90	7.361	96.845	-0.169483
11.80	143.92	7.360	96.842	-0.167671
11.80	143.93	7.360	96.840	-0.165464
11.81	143.95	7.360	96.837	-0.163622
11.81	143.97	7.360	96.834	-0.161415
11.81	143.98	7.359	96.832	-0.160259
11.81	144.00	7.359	96.829	-0.160153
11.81	144.02	7.359	96.826	-0.160519
11.82	144.03	7.359	96.823	-0.161508
11.82	144.05	7.359	96.821	-0.162969
11.82	144.07	7.358	96.818	-0.163365
11.82	144.08	7.358	96.815	-0.163334
11.82	144.10	7.358	96.813	-0.162056
11.82	144.12	7.358	96.810	-0.161722
11.83	144.13	7.358	96.807	-0.161919
11.83	144.15	7.357	96.804	-0.161554
11.83	144.17	7.357	96.802	-0.160489
11.83	144.18	7.357	96.799	-0.158221
11.83	144.20	7.357	96.796	-0.157462
11.83	144.22	7.357	96.794	-0.157325
11.83	144.23	7.356	96.791	-0.158815
11.84	144.25	7.356	96.789	-0.160655
11.84	144.27	7.356	96.786	-0.161934
11.84	144.29	7.356	96.783	-0.163699
11.84	144.30	7.356	96.780	-0.166301
11.84	144.32	7.355	96.778	-0.170014
11.85	144.34	7.355	96.775	-0.175128
11.85	144.35	7.355	96.772	-0.179814
11.85	144.37	7.355	96.769	-0.184652
11.85	144.39	7.354	96.766	-0.190935
11.85	144.40	7.354	96.762	-0.197080
11.85	144.42	7.354	96.759	-0.203542
11.85	144.44	7.354	96.756	-0.207173
11.86	144.45	7.353	96.752	-0.209082
11.86	144.47	7.353	96.749	-0.209714
11.86	144.49	7.353	96.745	-0.209870
11.86	144.50	7.353	96.742	-0.209772
11.86	144.52	7.352	96.738	-0.210685
11.87	144.54	7.352	96.735	-0.204795
11.87	144.55	7.352	96.731	-0.189954
11.87	144.57	7.352	96.728	-0.170627
11.87	144.59	7.351	96.725	-0.152097
11.87	144.60	7.351	96.723	-0.144084
11.87	144.62	7.351	96.721	-0.141917
11.88	144.64	7.351	96.718	-0.142041
11.88	144.65	7.351	96.716	-0.143654
11.88	144.67	7.351	96.714	-0.147994
11.88	144.69	7.350	96.711	-0.155455
11.88	144.70	7.350	96.708	-0.165967
11.88	144.72	7.350	96.706	-0.177863
11.88	144.74	7.350	96.702	-0.190355
11.89	144.75	7.349	96.699	-0.202120
11.89	144.77	7.349	96.696	-0.211374
11.89	144.79	7.349	96.692	-0.216956
11.89	144.80	7.349	96.688	-0.218641
11.89	144.82	7.348	96.685	-0.218890
11.90	144.84	7.348	96.681	-0.219439
11.90	144.85	7.348	96.677	-0.219550
11.90	144.87	7.347	96.674	-0.216690
11.90	144.89	7.347	96.670	-0.211261
11.90	144.90	7.347	96.667	-0.203568
11.90	144.92	7.347	96.663	-0.195151
11.90	144.94	7.346	96.660	-0.186927
11.91	144.95	7.346	96.657	-0.179490
11.91	144.97	7.346	96.654	-0.174337
11.91	144.99	7.346	96.651	-0.170830
11.91	145.00	7.346	96.648	-0.167231
11.91	145.02	7.345	96.646	-0.163022
11.92	145.04	7.345	96.643	-0.158827
11.92	145.05	7.345	96.640	-0.155149
11.92	145.07	7.345	96.638	-0.152019
11.92	145.09	7.345	96.635	-0.149378
11.92	145.10	7.344	96.633	-0.149130
11.92	145.12	7.344	96.630	-0.150916
11.93	145.14	7.344	96.628	-0.154836
11.93	145.15	7.344	96.625	-0.158863
11.93	145.17	7.344	96.623	-0.160757
11.93	145.19	7.343	96.620	-0.159747
11.93	145.20	7.343	96.617	-0.157654
11.93	145.22	7.343	96.615	-0.156797
11.93	145.24	7.343	96.612	-0.158095
11.94	145.25	7.343	96.609	-0.161624
11.94	145.27	7.342	96.607	-0.163656
11.94	145.29	7.342	96.604	-0.164099
11.94	145.30	7.342	96.601	-0.162173
11.94	145.32	7.342	96.598	-0.157497
11.95	145.34	7.342	96.596	-0.153352
11.95	145.35	7.341	96.593	-0.150642
11.95	145.37	7.341	96.591	-0.149766
11.95	145.39	7.341	96.588	-0.149151
11.95	145.40	7.341	96.586	-0.147297
11.95	145.42	7.341	96.584	-0.145061
11.95	145.44	7.340	96.581	-0.143756
11.96	145.45	7.340	96.579	-0.143480
11.96	145.47	7.340	96.576	-0.143415
11.96	145.49	7.340	96.574	-0.143198
11.96	145.50	7.340	96.572	-0.142765
11.96	145.52	7.340	96.569	-0.142286
11.97	145.54	7.339	96.567	-0.141932
11.97	145.55	7.339	96.565	-0.141682
11.97	145.57	7.339	96.562	-0.141570
11.97	145.59	7.339	96.560	-0.141563
11.97	145.60	7.339	96.558	-0.141622
11.97	145.62	7.338	96.555	-0.141957
11.98	145.64	7.338	96.553	-0.142259
11.98	145.65	7.338	96.550	-0.142607
11.98	145.67	7.338	96.548	-0.142982
11.98	145.68	7.338	96.546	-0.143074
11.98	145.70	7.338	96.543	-0.143212
11.98	145.72	7.337	96.541	-0.143238
11.98	145.73	7.337	96.539	-0.143206
11.99	145.75	7.337	96.536	-0.143462
11.99	145.77	7.337	96.534	-0.143554
11.99	145.78	7.337	96.531	-0.143811
11.99	145.80	7.337	96.529	-0.143943
11.99	145.82	7.336	96.527	-0.143983
12.00	145.83	7.336	96.524	-0.144101
12.00	145.85	7.336	96.522	-0.144055
12.00	145.87	7.336	96.520	-0.144009
12.00	145.88	7.336	96.517	-0.143779
12.00	145.90	7.335	96.515	-0.143575
12.00	145.92	7.335	96.512	-0.143265
12.00	145.93	7.335	96.510	-0.142897
12.01	145.95	7.335	96.508	-0.142699
12.01	145.97	7.335	96.505	-0.142561
12.01	145.98	7.335	96.503	-0.142692
12.01	146.00	7.334	96.501	-0.142706
12.01	146.02	7.334	96.498	-0.142627
12.02	146.03	7.334	96.496	-0.142488
12.02	146.05	7.334	96.493	-0.142245
12.02	146.07	7.334	96.491	-0.142093
12.02	146.08	7.333	96.489	-0.142172
12.02	146.10	7.333	96.486	-0.142278
12.02	146.12	7.333	96.484	-0.142132
12.03	146.13	7.333	96.482	-0.141948
12.03	146.15	7.333	96.479	-0.141658
12.03	146.17	7.333	96.477	-0.141586
12.03	146.18	7.332	96.475	-0.141816
12.03	146.20	7.332	96.472	-0.141790
12.03	146.21	7.332	96.470	-0.141962
12.03	146.23	7.332	96.468	-0.141962
12.04	146.25	7.332	96.465	-0.141764
12.04	146.26	7.331	96.463	-0.141869
12.04	146.28	7.331	96.461	-0.141909
12.04	146.30	7.331	96.458	-0.142146
12.04	146.31	7.331	96.456	-0.142318
12.05	146.33	7.331	96.454	-0.142331
12.05	146.35	7.331	96.451	-0.142436
12.05	146.36	7.330	96.449	-0.142679
12.05	146.38	7.330	96.446	-0.143114
12.05	146.40	7.330	96.444	-0.143410
12.05	146.41	7.330	96.442	-0.143581
12.05	146.43	7.330	96.439	-0.143600
12.06	146.45	7.330	96.437	-0.143528
12.06	146.46	7.329	96.435	-0.143699
12.06	146.48	7.329	96.432	-0.143810
12.06	146.50	7.329	96.430	-0.144014
12.06	146.51	7.329	96.427	-0.144139
12.07	146.53	7.329	96.425	-0.143928
12.07	146.55	7.328	96.423	-0.143672
12.07	146.56	7.328	96.420	-0.143429
12.07	146.58	7.328	96.418	-0.143356
12.07	146.60	7.328	96.415	-0.143422
12.07	146.61	7.328	96.413	-0.143317
12.08	146.63	7.328	96.411	-0.143061
12.08	146.65	7.327	96.408	-0.142601
12.08	146.66	7.327	96.406	-0.142188
12.08	146.68	7.327	96.404	-0.141840
12.08	146.70	7.327	96.401	-0.141591
12.08	146.71	7.327	96.399	-0.141401
12.08	146.73	7.326	96.397	-0.141146
12.09	146.75	7.326	96.394	-0.140929
12.09	146.76	7.326	96.392	-0.140725
12.09	146.78	7.326	96.390	-0.140496
12.09	146.80	7.326	96.387	-0.140332
12.09	146.81	7.326	96.385	-0.140477
12.10	146.83	7.325	96.383	-0.140485
12.10	146.85	7.325	96.380	-0.140505
12.10	146.86	7.325	96.378	-0.140413
12.10	146.88	7.325	96.376	-0.140158
12.10	146.89	7.325	96.373	-0.140099
12.10	146.91	7.324	96.371	-0.139961
12.10	146.93	7.324	96.369	-0.139857
12.11	146.94	7.324	96.366	-0.140028
12.11	146.96	7.324	96.364	-0.140198
12.11	146.98	7.324	96.362	-0.140297
12.11	146.99	7.324	96.359	-0.140330
12.11	147.01	7.323	96.357	-0.140317
12.12	147.03	7.323	96.355	-0.140324
12.12	147.04	7.323	96.352	-0.140520
12.12	147.06	7.323	96.350	-0.140724
12.12	147.08	7.323	96.348	-0.140790
12.12	147.09	7.323	96.345	-0.140822
12.12	147.11	7.322	96.343	-0.140751
12.13	147.13	7.322	96.341	-0.140863
12.13	147.14	7.322	96.338	-0.140941
12.13	147.16	7.322	96.336	-0.140870
12.13	147.18	7.322	96.333	-0.140661
12.13	147.19	7.321	96.331	-0.140373
12.13	147.21	7.321	96.329	-0.140185
12.13	147.23	7.321	96.326	-0.139943
12.14	147.24	7.321	96.324	-0.139598
12.14	147.26	7.321	96.322	-0.139140
12.14	147.28	7.321	96.319	-0.138637
12.14	147.29	7.320	96.317	-0.138338
12.14	147.31	7.320	96.315	-0.138097
12.15	147.33	7.320	96.313	-0.138026
12.15	147.34	7.320	96.310	-0.137888
12.15	147.36	7.320	96.308	-0.137706
12.15	147.38	7.320	96.306	-0.137543
12.15	147.39	7.319	96.303	-0.137211
12.15	147.41	7.319	96.301	-0.136912
12.15	147.43	7.319	96.299	-0.136775
12.16	147.45	7.319	96.297	-0.136729
12.16	147.46	7.319	96.294	-0.136978
12.16	147.48	7.318	96.292	-0.137148
12.16	147.50	7.318	96.290	-0.137078
12.16	147.51	7.318	96.287	-0.136916
12.17	147.53	7.318	96.285	-0.136675
12.17	147.55	7.318	96.283	-0.136721
12.17	147.56	7.318	96.280	-0.136754
12.17	147.58	7.317	96.278	-0.136812
12.17	147.60	7.317	96.276	-0.136604
12.17	147.61	7.317	96.274	-0.136467
12.18	147.63	7.317	96.271	-0.136538
12.18	147.65	7.317	96.269	-0.136642
12.18	147.66	7.317	96.267	-0.136870
12.18	147.68	7.316	96.264	-0.136924
12.18	147.70	7.316	96.262	-0.137003
12.18	147.71	7.316	96.260	-0.137127
12.18	147.73	7.316	96.258	-0.137106
12.19	147.75	7.316	96.255	-0.136949
12.19	147.76	7.316	96.253	-0.136870
12.19	147.78	7.315	96.251	-0.136986
12.19	147.80	7.315	96.248	-0.137169
12.19	147.81	7.315	96.246	-0.137281
12.20	147.83	7.315	96.244	-0.137360
12.20	147.85	7.315	96.242	-0.137542
12.20	147.86	7.314	96.239	-0.137808
12.20	147.88	7.314	96.237	-0.137755
12.20	147.90	7.314	96.235	-0.137663
12.20	147.91	7.314	96.232	-0.137651
12.20	147.93	7.314	96.230	-0.137651
12.21	147.95	7.314	96.228	-0.137892
12.21	147.96	7.313	96.225	-0.137871
12.21	147.98	7.313	96.223	-0.137988
12.21	148.00	7.313	96.221	-0.138183
12.21	148.01	7.313	96.219	-0.138300
12.22	148.03	7.313	96.216	-0.138483
12.22	148.05	7.313	96.214	-0.138391
12.22	148.06	7.312	96.212	-0.138371
12.22	148.08	7.312	96.209	-0.138383
12.22	148.10	7.312	96.207	-0.138180
12.22	148.11	7.312	96.205	-0.137977
12.23	148.13	7.312	96.202	-0.137532
12.23	148.15	7.312	96.200	-0.137237
12.23	148.16	7.311	96.198	-0.137100
12.23	148.18	7.311	96.196	-0.136850
12.23	148.20	7.311	96.193	-0.136705
12.23	148.21	7.311	96.191	-0.136397
12.23	148.23	7.311	96.189	-0.135997
12.24	148.25	7.310	96.186	-0.135585
12.24	148.26	7.310	96.184	-0.135140
12.24	148.28	7.310	96.182	-0.134936
12.24	148.30	7.310	96.180	-0.134661
12.24	148.31	7.310	96.177	-0.134295
12.25	148.33	7.310	96.175	-0.133907
12.25	148.35	7.309	96.173	-0.133257
12.25	148.36	7.309	96.171	-0.133019
12.25	148.38	7.309	96.169	-0.132951
12.25	148.40	7.309	96.166	-0.133181
12.25	148.41	7.309	96.164	-0.133776
12.25	148.43	7.309	96.162	-0.134213
12.26	148.45	7.308	96.160	-0.134776
12.26	148.46	7.308	96.157	-0.135418
12.26	148.48	7.308	96.155	-0.136047
12.26	148.50	7.308	96.153	-0.136918
12.26	148.51	7.308	96.151	-0.140348
12.27	148.53	7.308	96.148	-0.142496
12.27	148.55	7.307	96.146	-0.143211
12.27	148.56	7.307	96.143	-0.142294
12.27	148.58	7.307	96.141	-0.139934
12.27	148.60	7.307	96.139	-0.140039
12.27	148.61	7.307	96.136	-0.140018
12.28	148.63	7.306	96.134	-0.140090
12.28	148.65	7.306	96.132	-0.140169
12.28	148.66	7.306	96.129	-0.140274
12.28	148.68	7.306	96.127	-0.140549
12.28	148.70	7.306	96.125	-0.141434
12.28	148.71	7.306	96.122	-0.142424
12.28	148.73	7.305	96.120	-0.143113
12.29	148.75	7.305	96.118	-0.144582
12.29	148.76	7.305	96.115	-0.146859
12.29	148.78	7.305	96.113	-0.152200
12.29	148.80	7.305	96.110	-0.159916
12.29	148.81	7.304	96.108	-0.168703
12.30	148.83	7.304	96.105	-0.174368
12.30	148.85	7.304	96.102	-0.172868
12.30	148.86	7.304	96.099	-0.165165
12.30	148.88	7.304	96.096	-0.155518
12.30	148.90	7.303	96.094	-0.148365
12.30	148.91	7.303	96.091	-0.144623
12.30	148.93	7.303	96.089	-0.143199
12.31	148.95	7.303	96.087	-0.142371
12.31	148.96	7.303	96.084	-0.142509
12.31	148.98	7.303	96.082	-0.142739
12.31	148.99	7.302	96.079	-0.142673
12.31	149.01	7.302	96.077	-0.142667
12.32	149.03	7.302	96.075	-0.142772
12.32	149.04	7.302	96.072	-0.142555
12.32	149.06	7.302	96.070	-0.142463
12.32	149.08	7.301	96.068	-0.142220
12.32	149.09	7.301	96.065	-0.142003
12.32	149.11	7.301	96.063	-0.142161
12.33	149.13	7.301	96.061	-0.142299
12.33	149.14	7.301	96.058	-0.142345
12.33	149.16	7.301	96.056	-0.142391
12.33	149.18	7.300	96.053	-0.142325
12.33	149.19	7.300	96.051	-0.142312
12.33	149.21	7.300	96.049	-0.142417
12.33	149.23	7.300	96.046	-0.142463
12.34	149.24	7.300	96.044	-0.142660
12.34	149.26	7.299	96.042	-0.142732
12.34	149.28	7.299	96.039	-0.142732
12.34	149.29	7.299	96.037	-0.142844
12.34	149.31	7.299	96.035	-0.142831
12.35	149.33	7.299	96.032	-0.143107
12.35	149.34	7.299	96.030	-0.143534
12.35	149.36	7.298	96.027	-0.143744
12.35	149.38	7.298	96.025	-0.144132
12.35	149.39	7.298	96.023	-0.144256
12.35	149.41	7.298	96.020	-0.144808
12.35	149.43	7.298	96.018	-0.146358
12.36	149.44	7.297	96.015	-0.149545
12.36	149.46	7.297	96.013	-0.158189
12.36	149.48	7.297	96.010	-0.167815
12.36	149.49	7.297	96.007	-0.176831
12.36	149.51	7.297	96.004	-0.183252
12.37	149.53	7.296	96.001	-0.186483
12.37	149.54	7.296	95.998	-0.190724
12.37	149.56	7.296	95.995	-0.194695
12.37	149.58	7.296	95.992	-0.197471
12.37	149.59	7.295	95.988	-0.198501
12.37	149.61	7.295	95.985	-0.198850
12.38	149.63	7.295	95.982	-0.197601
12.38	149.64	7.295	95.978	-0.196737
12.38	149.66	7.294	95.975	-0.194531
12.38	149.68	7.294	95.972	-0.191039
12.38	149.69	7.294	95.969	-0.188695
12.38	149.71	7.294	95.966	-0.187466
12.38	149.73	7.293	95.963	-0.189654
12.39	149.74	7.293	95.959	-0.191870
12.39	149.76	7.293	95.956	-0.194855
12.39	149.77	7.293	95.953	-0.197106
12.39	149.79	7.292	95.950	-0.200836
12.39	149.81	7.292	95.946	-0.210416
12.40	149.82	7.292	95.943	-0.214187
12.40	149.84	7.292	95.939	-0.210193
12.40	149.86	7.291	95.936	-0.195776
12.40	149.87	7.291	95.933	-0.177870
12.40	149.89	7.291	95.930	-0.169835
12.40	149.91	7.291	95.927	-0.166621
12.40	149.92	7.291	95.924	-0.166360
12.41	149.94	7.290	95.921	-0.166238
12.41	149.96	7.290	95.919	-0.166498
12.41	149.97	7.290	95.916	-0.168472
12.41	149.99	7.290	95.913	-0.170095
12.41	150.01	7.289	95.910	-0.170185
12.42	150.02	7.289	95.907	-0.170017
12.42	150.04	7.289	95.905	-0.174897
12.42	150.06	7.289	95.902	-0.179211
12.42	150.07	7.289	95.899	-0.180129
12.42	150.09	7.288	95.896	-0.175507
12.42	150.11	7.288	95.893	-0.166452
12.43	150.12	7.288	95.890	-0.159771
12.43	150.14	7.288	95.887	-0.156726
12.43	150.16	7.288	95.885	-0.156740
12.43	150.17	7.287	95.882	-0.157079
12.43	150.19	7.287	95.880	-0.156161
12.43	150.21	7.287	95.877	-0.152386
12.43	150.22	7.287	95.875	-0.147784
12.44	150.24	7.287	95.872	-0.145701
12.44	150.26	7.286	95.870	-0.147037
12.44	150.27	7.286	95.867	-0.149468
12.44	150.29	7.286	95.865	-0.151729
12.44	150.31	7.286	95.862	-0.152403
12.45	150.32	7.286	95.860	-0.151486
12.45	150.34	7.285	95.857	-0.150096
12.45	150.36	7.285	95.855	-0.147822
12.45	150.37	7.285	95.852	-0.145300
12.45	150.39	7.285	95.850	-0.143650
12.45	150.41	7.285	95.848	-0.142890
12.45	150.42	7.285	95.845	-0.142307
12.46	150.44	7.284	95.843	-0.141927
12.46	150.46	7.284	95.840	-0.141541
12.46	150.47	7.284	95.838	-0.141357
12.46	150.49	7.284	95.836	-0.141194
12.46	150.51	7.284	95.833	-0.140860
12.47	150.52	7.283	95.831	-0.140651
12.47	150.54	7.283	95.829	-0.140559
12.47	150.56	7.283	95.826	-0.141155
12.47	150.57	7.283	95.824	-0.141731
12.47	150.59	7.283	95.822	-0.142176
12.47	150.61	7.283	95.819	-0.142464
12.48	150.62	7.282	95.817	-0.142739
12.48	150.64	7.282	95.815	-0.143918
12.48	150.66	7.282	95.812	-0.146269
12.48	150.67	7.282	95.810	-0.150412
12.48	150.69	7.282	95.807	-0.157195
12.48	150.71	7.281	95.804	-0.166224
12.48	150.72	7.281	95.802	-0.173786
12.49	150.74	7.281	95.799	-0.179881
12.49	150.76	7.281	95.796	-0.184005
12.49	150.77	7.281	95.793	-0.186950
12.49	150.79	7.280	95.789	-0.190598
12.49	150.81	7.280	95.786	-0.190782
12.50	150.82	7.280	95.783	-0.187603
12.50	150.84	7.280	95.780	-0.183588
12.50	150.86	7.279	95.777	-0.179707
12.50	150.87	7.279	95.774	-0.179674
12.50	150.89	7.279	95.771	-0.180652
12.50	150.91	7.279	95.768	-0.180590
12.50	150.92	7.278	95.765	-0.179720
12.51	150.94	7.278	95.762	-0.178054
12.51	150.96	7.278	95.759	-0.178512
12.51	150.97	7.278	95.756	-0.181552
12.51	150.99	7.278	95.753	-0.189567
12.51	151.01	7.277	95.750	-0.198241
12.52	151.02	7.277	95.746	-0.202207
12.52	151.04	7.277	95.743	-0.201191
12.52	151.06	7.277	95.740	-0.196564
12.52	151.07	7.276	95.736	-0.194778
12.52	151.09	7.276	95.733	-0.197801
12.52	151.11	7.276	95.730	-0.202208
12.53	151.12	7.275	95.726	-0.205578
12.53	151.14	7.275	95.723	-0.207738
12.53	151.16	7.275	95.719	-0.210852
12.53	151.17	7.275	95.716	-0.216758
12.53	151.19	7.274	95.712	-0.226740
12.53	151.21	7.274	95.708	-0.237637
12.53	151.22	7.274	95.704	-0.247436
12.54	151.24	7.274	95.700	-0.254396
12.54	151.26	7.273	95.696	-0.258516
12.54	151.27	7.273	95.692	-0.262363
12.54	151.29	7.273	95.687	-0.267722
12.54	151.31	7.272	95.683	-0.276449
12.55	151.32	7.272	95.678	-0.285931
12.55	151.34	7.271	95.673	-0.293369
12.55	151.36	7.271	95.668	-0.301419
12.55	151.37	7.271	95.663	-0.307280
12.55	151.39	7.270	95.658	-0.311813
12.55	151.41	7.270	95.653	-0.316014
12.55	151.42	7.269	95.647	-0.316122
12.56	151.44	7.269	95.642	-0.316488
12.56	151.46	7.269	95.637	-0.315522
12.56	151.47	7.268	95.632	-0.312449
12.56	151.49	7.268	95.626	-0.308407
12.56	151.51	7.268	95.621	-0.303965
12.57	151.52	7.267	95.616	-0.299588
12.57	151.54	7.267	95.611	-0.296126
12.57	151.56	7.266	95.606	-0.293333
12.57	151.57	7.266	95.601	-0.287925
12.57	151.59	7.266	95.597	-0.281582
12.57	151.61	7.265	95.592	-0.275931
12.58	151.62	7.265	95.588	-0.278677
12.58	151.64	7.265	95.583	-0.282136
12.58	151.66	7.264	95.578	-0.280259
12.58	151.67	7.264	95.573	-0.269476
12.58	151.69	7.264	95.569	-0.250388
12.58	151.71	7.263	95.565	-0.235973
12.58	151.72	7.263	95.561	-0.223935
12.59	151.74	7.263	95.558	-0.213868
12.59	151.76	7.262	95.554	-0.204210
12.59	151.77	7.262	95.551	-0.194142
12.59	151.79	7.262	95.548	-0.183890
12.59	151.81	7.262	95.545	-0.174097
12.60	151.82	7.261	95.542	-0.165766
12.60	151.84	7.261	95.539	-0.158856
12.60	151.86	7.261	95.537	-0.155011
12.60	151.87	7.261	95.534	-0.151579
12.60	151.89	7.261	95.532	-0.148696
12.60	151.91	7.261	95.529	-0.147387
12.60	151.92	7.260	95.527	-0.148518
12.61	151.94	7.260	95.524	-0.151464
12.61	151.96	7.260	95.522	-0.153065
12.61	151.97	7.260	95.519	-0.152882
12.61	151.99	7.260	95.516	-0.151263
12.61	152.01	7.259	95.514	-0.150938
12.62	152.02	7.259	95.511	-0.152051
12.62	152.04	7.259	95.509	-0.153044
12.62	152.06	7.259	95.506	-0.154374
12.62	152.07	7.259	95.504	-0.155535
12.62	152.09	7.258	95.501	-0.154941
12.62	152.11	7.258	95.499	-0.153065
12.63	152.12	7.258	95.496	-0.151052
12.63	152.14	7.258	95.494	-0.150320
12.63	152.16	7.258	95.491	-0.150988
12.63	152.17	7.257	95.489	-0.151322
12.63	152.19	7.257	95.486	-0.150728
12.63	152.21	7.257	95.484	-0.148700
12.63	152.22	7.257	95.481	-0.146367
12.64	152.24	7.257	95.479	-0.144733
12.64	152.26	7.256	95.476	-0.143910
12.64	152.27	7.256	95.474	-0.144197
12.64	152.29	7.256	95.471	-0.143609
12.64	152.31	7.256	95.469	-0.142661
12.65	152.32	7.256	95.467	-0.142478
12.65	152.34	7.256	95.464	-0.144001
12.65	152.36	7.255	95.462	-0.146297
12.65	152.37	7.255	95.459	-0.147428
12.65	152.39	7.255	95.457	-0.146983
12.65	152.41	7.255	95.454	-0.143825
12.65	152.42	7.255	95.452	-0.140725
12.66	152.44	7.254	95.450	-0.138919
12.66	152.46	7.254	95.448	-0.138574
12.66	152.47	7.254	95.445	-0.137874
12.66	152.49	7.254	95.443	-0.135769
12.66	152.51	7.254	95.441	-0.133468
12.67	152.52	7.254	95.438	-0.131673
12.67	152.54	7.253	95.436	-0.131502
12.67	152.56	7.253	95.434	-0.131261
12.67	152.57	7.253	95.432	-0.131078
12.67	152.59	7.253	95.430	-0.131008
12.67	152.61	7.253	95.428	-0.131044
12.68	152.62	7.253	95.425	-0.131492
12.68	152.64	7.252	95.423	-0.131859
12.68	152.66	7.252	95.421	-0.132075
12.68	152.67	7.252	95.419	-0.132143
12.68	152.69	7.252	95.417	-0.132097
12.68	152.71	7.252	95.414	-0.132143
12.68	152.72	7.252	95.412	-0.132097
12.69	152.74	7.251	95.410	-0.131960
12.69	152.76	7.251	95.408	-0.132143
12.69	152.77	7.251	95.406	-0.132372
12.69	152.79	7.251	95.403	-0.132601
12.69	152.81	7.251	95.401	-0.132805
12.70	152.82	7.251	95.399	-0.132793
12.70	152.84	7.250	95.397	-0.133068
12.70	152.86	7.250	95.394	-0.133309
12.70	152.87	7.250	95.392	-0.133700
12.70	152.89	7.250	95.390	-0.134249
12.70	152.91	7.250	95.388	-0.134728
12.70	152.92	7.250	95.386	-0.135082
12.71	152.94	7.249	95.383	-0.135265
12.71	152.96	7.249	95.381	-0.135461
12.71	152.97	7.249	95.379	-0.135760
12.71	152.99	7.249	95.377	-0.137592
12.71	153.01	7.249	95.374	-0.139194
12.72	153.02	7.249	95.372	-0.139606
12.72	153.04	7.248	95.370	-0.138782
12.72	153.06	7.248	95.367	-0.136951
12.72	153.07	7.248	95.365	-0.136151
12.72	153.09	7.248	95.363	-0.136393
12.72	153.11	7.248	95.360	-0.136713
12.73	153.12	7.248	95.358	-0.137138
12.73	153.14	7.247	95.356	-0.137309
12.73	153.16	7.247	95.354	-0.136988
12.73	153.17	7.247	95.351	-0.136930
12.73	153.19	7.247	95.349	-0.136930
12.73	153.21	7.247	95.347	-0.137151
12.73	153.22	7.246	95.344	-0.137209
12.74	153.24	7.246	95.342	-0.136784
12.74	153.26	7.246	95.340	-0.136451
12.74	153.27	7.246	95.338	-0.136026
12.74	153.29	7.246	95.335	-0.135797
12.74	153.31	7.246	95.333	-0.135672
12.75	153.32	7.245	95.331	-0.135294
12.75	153.34	7.245	95.329	-0.135181
12.75	153.36	7.245	95.326	-0.134906
12.75	153.37	7.245	95.324	-0.134973
12.75	153.39	7.245	95.322	-0.135281
12.75	153.41	7.245	95.320	-0.135485
12.75	153.42	7.244	95.317	-0.135693
12.76	153.44	7.244	95.315	-0.135752
12.76	153.46	7.244	95.313	-0.135706
12.76	153.47	7.244	95.311	-0.135901
12.76	153.49	7.244	95.308	-0.136118
12.76	153.51	7.244	95.306	-0.136301
12.77	153.52	7.243	95.304	-0.136563
12.77	153.54	7.243	95.301	-0.136493
12.77	153.56	7.243	95.299	-0.136447
12.77	153.57	7.243	95.297	-0.136401
12.77	153.59	7.243	95.295	-0.136472
12.77	153.61	7.243	95.292	-0.136897
12.78	153.62	7.242	95.290	-0.137217
12.78	153.64	7.242	95.288	-0.137342
12.78	153.66	7.242	95.285	-0.137134
12.78	153.67	7.242	95.283	-0.136701
12.78	153.69	7.242	95.281	-0.136530
12.78	153.71	7.241	95.279	-0.136576
12.78	153.72	7.241	95.276	-0.136930
12.79	153.74	7.241	95.274	-0.137454
12.79	153.76	7.241	95.272	-0.137866
12.79	153.77	7.241	95.270	-0.138278
12.79	153.79	7.241	95.267	-0.138624
12.79	153.81	7.240	95.265	-0.139187
12.80	153.82	7.240	95.263	-0.144591
12.80	153.84	7.240	95.260	-0.150853
12.80	153.86	7.240	95.257	-0.153159
12.80	153.87	7.240	95.255	-0.150842
12.80	153.89	7.239	95.252	-0.144145
12.80	153.91	7.239	95.250	-0.140392
12.80	153.92	7.239	95.248	-0.139855
12.81	153.94	7.239	95.245	-0.139881
12.81	153.96	7.239	95.243	-0.139973
12.81	153.97	7.239	95.241	-0.139901
12.81	153.99	7.238	95.239	-0.139843
12.81	154.01	7.238	95.236	-0.139797
12.82	154.02	7.238	95.234	-0.139855
12.82	154.04	7.238	95.232	-0.140176
12.82	154.06	7.238	95.229	-0.140438
12.82	154.07	7.238	95.227	-0.140575
12.82	154.09	7.237	95.224	-0.140725
12.82	154.11	7.237	95.222	-0.140888
12.83	154.12	7.237	95.220	-0.141229
12.83	154.14	7.237	95.217	-0.141465
12.83	154.16	7.237	95.215	-0.141543
12.83	154.17	7.236	95.213	-0.141667
12.83	154.19	7.236	95.210	-0.141785
12.83	154.21	7.236	95.208	-0.141857
12.83	154.22	7.236	95.206	-0.141844
12.84	154.24	7.236	95.203	-0.141857
12.84	154.26	7.236	95.201	-0.141857
12.84	154.27	7.235	95.199	-0.141915
12.84	154.29	7.235	95.196	-0.141712
12.84	154.31	7.235	95.194	-0.141366
12.85	154.32	7.235	95.191	-0.141170
12.85	154.34	7.235	95.189	-0.141078
12.85	154.36	7.234	95.187	-0.141203
12.85	154.37	7.234	95.184	-0.141262
12.85	154.39	7.234	95.182	-0.141007
12.85	154.41	7.234	95.180	-0.140503
12.85	154.42	7.234	95.177	-0.140026
12.86	154.44	7.234	95.175	-0.140059
12.86	154.46	7.233	95.173	-0.140320
12.86	154.47	7.233	95.170	-0.140582
12.86	154.49	7.233	95.168	-0.140569
12.86	154.51	7.233	95.166	-0.140157
12.87	154.52	7.233	95.163	-0.140079
12.87	154.54	7.233	95.161	-0.140020
12.87	154.56	7.232	95.159	-0.140183
12.87	154.57	7.232	95.156	-0.140458
12.87	154.59	7.232	95.154	-0.140432
12.87	154.61	7.232	95.152	-0.140373
12.88	154.62	7.232	95.149	-0.140073
12.88	154.64	7.231	95.147	-0.139962
12.88	154.66	7.231	95.145	-0.140046
12.88	154.67	7.231	95.142	-0.140287
12.88	154.69	7.231	95.140	-0.140412
12.88	154.71	7.231	95.138	-0.140308
12.88	154.72	7.231	95.135	-0.140137
12.89	154.74	7.230	95.133	-0.139830
12.89	154.76	7.230	95.131	-0.139705
12.89	154.77	7.230	95.128	-0.139497
12.89	154.79	7.230	95.126	-0.139334
12.89	154.81	7.230	95.124	-0.139209
12.90	154.82	7.230	95.121	-0.139013
12.90	154.84	7.229	95.119	-0.138902
12.90	154.86	7.229	95.117	-0.138764
12.90	154.87	7.229	95.114	-0.138739
12.90	154.89	7.229	95.112	-0.138889
12.90	154.91	7.229	95.110	-0.138830
12.90	154.92	7.228	95.107	-0.138673
12.91	154.94	7.228	95.105	-0.138215
12.91	154.96	7.228	95.103	-0.137940
12.91	154.97	7.228	95.101	-0.137940
12.91	154.99	7.228	95.098	-0.138124
12.91	155.01	7.228	95.096	-0.138286
12.92	155.02	7.227	95.094	-0.138136
12.92	155.04	7.227	95.091	-0.137783
12.92	155.06	7.227	95.089	-0.137508
12.92	155.07	7.227	95.087	-0.137521
12.92	155.09	7.227	95.084	-0.137637
12.92	155.11	7.227	95.082	-0.137912
12.93	155.12	7.226	95.080	-0.137841
12.93	155.14	7.226	95.078	-0.137874
12.93	155.16	7.226	95.075	-0.137874
12.93	155.17	7.226	95.073	-0.138024
12.93	155.19	7.226	95.071	-0.138436
12.93	155.21	7.225	95.068	-0.138836
12.93	155.22	7.225	95.066	-0.139085
12.94	155.24	7.225	95.064	-0.139130
12.94	155.26	7.225	95.061	-0.138902
12.94	155.27	7.225	95.059	-0.138947
12.94	155.29	7.225	95.057	-0.139156
12.94	155.31	7.224	95.054	-0.139235
12.95	155.32	7.224	95.052	-0.139156
12.95	155.34	7.224	95.050	-0.138856
12.95	155.36	7.224	95.047	-0.138764
12.95	155.37	7.224	95.045	-0.138810
12.95	155.39	7.224	95.043	-0.139059
12.95	155.41	7.223	95.041	-0.139163
12.95	155.42	7.223	95.038	-0.139334
12.96	155.44	7.223	95.036	-0.139359
12.96	155.46	7.223	95.034	-0.139359
12.96	155.47	7.223	95.031	-0.139217
12.96	155.49	7.222	95.029	-0.139054
12.96	155.51	7.222	95.027	-0.139008
12.97	155.52	7.222	95.024	-0.138871
12.97	155.54	7.222	95.022	-0.138747
12.97	155.56	7.222	95.020	-0.138642
12.97	155.57	7.222	95.017	-0.138518
12.97	155.59	7.221	95.015	-0.138464
12.97	155.61	7.221	95.013	-0.138347
12.98	155.62	7.221	95.010	-0.138139
12.98	155.64	7.221	95.008	-0.138205
12.98	155.66	7.221	95.006	-0.138081
12.98	155.67	7.221	95.003	-0.137649
12.98	155.69	7.220	95.001	-0.137328
12.98	155.71	7.220	94.999	-0.137166
12.98	155.72	7.220	94.997	-0.137407
12.99	155.74	7.220	94.994	-0.137603
12.99	155.76	7.220	94.992	-0.137503
12.99	155.77	7.220	94.990	-0.137275
12.99	155.79	7.219	94.987	-0.137033
12.99	155.81	7.219	94.985	-0.137054
13.00	155.82	7.219	94.983	-0.137237
13.00	155.84	7.219	94.981	-0.137537
13.00	155.86	7.219	94.978	-0.137616
13.00	155.87	7.218	94.976	-0.137633
13.00	155.89	7.218	94.974	-0.137633
13.00	155.91	7.218	94.971	-0.137795
13.00	155.92	7.218	94.969	-0.138103
13.01	155.94	7.218	94.967	-0.138352
13.01	155.96	7.218	94.965	-0.138515
13.01	155.97	7.217	94.962	-0.138299
13.01	155.99	7.217	94.960	-0.138004
13.01	156.01	7.217	94.958	-0.137841
13.02	156.02	7.217	94.955	-0.137828
13.02	156.04	7.217	94.953	-0.138037
13.02	156.06	7.217	94.951	-0.138154
13.02	156.07	7.216	94.948	-0.138250
13.02	156.09	7.216	94.946	-0.138250
13.02	156.11	7.216	94.944	-0.138204
13.03	156.12	7.216	94.942	-0.138204
13.03	156.14	7.216	94.939	-0.138316
13.03	156.16	7.215	94.937	-0.138441
13.03	156.17	7.215	94.935	-0.138441
13.03	156.19	7.215	94.932	-0.138342
13.03	156.21	7.215	94.930	-0.138217
13.03	156.22	7.215	94.928	-0.138113
13.04	156.24	7.215	94.925	-0.138008
13.04	156.26	7.214	94.923	-0.137950
13.04	156.27	7.214	94.921	-0.137858
13.04	156.29	7.214	94.918	-0.137688
13.04	156.31	7.214	94.916	-0.137400
13.05	156.32	7.214	94.914	-0.137309
13.05	156.34	7.214	94.912	-0.137505
13.05	156.36	7.213	94.909	-0.138087
13.05	156.37	7.213	94.907	-0.138800
13.05	156.39	7.213	94.905	-0.139395
13.05	156.41	7.213	94.902	-0.140037
13.05	156.42	7.213	94.900	-0.143014
13.06	156.44	7.213	94.898	-0.149564
13.06	156.46	7.212	94.895	-0.159643
13.06	156.47	7.212	94.892	-0.171736
13.06	156.49	7.212	94.889	-0.185558
13.06	156.51	7.212	94.886	-0.186996
13.07	156.52	7.211	94.883	-0.176260
13.07	156.54	7.211	94.880	-0.159502
13.07	156.56	7.211	94.878	-0.144048
13.07	156.57	7.211	94.875	-0.141116
13.07	156.59	7.211	94.873	-0.141653
13.07	156.61	7.210	94.871	-0.142170
13.08	156.62	7.210	94.868	-0.142628
13.08	156.64	7.210	94.866	-0.144061
13.08	156.66	7.210	94.864	-0.147643
13.08	156.67	7.210	94.861	-0.151920
13.08	156.69	7.210	94.859	-0.155680
13.08	156.71	7.209	94.856	-0.156107
13.08	156.72	7.209	94.853	-0.152700
13.09	156.74	7.209	94.851	-0.149078
13.09	156.76	7.209	94.848	-0.145700
13.09	156.77	7.209	94.846	-0.144265
13.09	156.79	7.208	94.844	-0.143879
13.09	156.81	7.208	94.841	-0.143283
13.10	156.82	7.208	94.839	-0.142870
13.10	156.84	7.208	94.836	-0.142484
13.10	156.86	7.208	94.834	-0.142222
13.10	156.87	7.207	94.832	-0.141927
13.10	156.89	7.207	94.829	-0.141835
13.10	156.91	7.207	94.827	-0.141631
13.10	156.92	7.207	94.825	-0.141461
13.11	156.94	7.207	94.822	-0.141533
13.11	156.96	7.207	94.820	-0.141329
13.11	156.97	7.206	94.818	-0.141342
13.11	156.99	7.206	94.815	-0.141368
13.11	157.01	7.206	94.813	-0.141486
13.12	157.02	7.206	94.811	-0.141683
13.12	157.04	7.206	94.808	-0.141683
13.12	157.05	7.206	94.806	-0.141788
13.12	157.07	7.205	94.803	-0.142030
13.12	157.09	7.205	94.801	-0.142319
13.12	157.10	7.205	94.799	-0.142352
13.13	157.12	7.205	94.796	-0.142155
13.13	157.14	7.205	94.794	-0.141775
13.13	157.15	7.204	94.792	-0.141755
13.13	157.17	7.204	94.789	-0.141781
13.13	157.19	7.204	94.787	-0.141978
13.13	157.20	7.204	94.785	-0.142188
13.13	157.22	7.204	94.782	-0.142188
13.14	157.24	7.204	94.780	-0.142233
13.14	157.25	7.203	94.777	-0.142214
13.14	157.27	7.203	94.775	-0.142365
13.14	157.29	7.203	94.773	-0.142759
13.14	157.30	7.203	94.770	-0.143126
13.15	157.32	7.203	94.768	-0.143264
13.15	157.34	7.202	94.766	-0.143218
13.15	157.35	7.202	94.763	-0.143146
13.15	157.37	7.202	94.761	-0.143297
13.15	157.39	7.202	94.759	-0.143586
13.15	157.40	7.202	94.756	-0.143829
13.15	157.42	7.202	94.754	-0.143935
13.16	157.44	7.201	94.751	-0.143961
13.16	157.45	7.201	94.749	-0.143987
13.16	157.47	7.201	94.747	-0.143830
13.16	157.49	7.201	94.744	-0.143633
13.16	157.50	7.201	94.742	-0.143495
13.17	157.52	7.200	94.739	-0.143278
13.17	157.54	7.200	94.737	-0.142975
13.17	157.55	7.200	94.735	-0.142443
13.17	157.57	7.200	94.732	-0.141865
13.17	157.59	7.200	94.730	-0.141536
13.17	157.60	7.200	94.728	-0.141253
13.18	157.62	7.199	94.725	-0.140931
13.18	157.64	7.199	94.723	-0.140642
13.18	157.65	7.199	94.721	-0.140320
13.18	157.67	7.199	94.718	-0.140011
13.18	157.69	7.199	94.716	-0.139643
13.18	157.70	7.199	94.714	-0.139380
13.18	157.72	7.198	94.711	-0.139183
13.19	157.74	7.198	94.709	-0.138999
13.19	157.75	7.198	94.707	-0.138710
13.19	157.77	7.198	94.704	-0.138383
13.19	157.78	7.198	94.702	-0.138186
13.19	157.80	7.197	94.700	-0.137910
13.20	157.82	7.197	94.698	-0.137601
13.20	157.83	7.197	94.695	-0.137259
13.20	157.85	7.197	94.693	-0.136891
13.20	157.87	7.197	94.691	-0.136707
13.20	157.88	7.197	94.688	-0.136661
13.20	157.90	7.196	94.686	-0.136661
13.20	157.92	7.196	94.684	-0.136753
13.21	157.93	7.196	94.682	-0.136799
13.21	157.95	7.196	94.679	-0.136727
13.21	157.97	7.196	94.677	-0.136807
13.21	157.98	7.196	94.675	-0.137175
13.21	158.00	7.195	94.673	-0.137555
13.22	158.02	7.195	94.670	-0.138132
13.22	158.03	7.195	94.668	-0.138521
13.22	158.05	7.195	94.666	-0.138600
13.22	158.07	7.195	94.663	-0.138462
13.22	158.08	7.195	94.661	-0.138061
13.22	158.10	7.194	94.659	-0.137994
13.23	158.12	7.194	94.657	-0.138132
13.23	158.13	7.194	94.654	-0.138475
13.23	158.15	7.194	94.652	-0.138738
13.23	158.17	7.194	94.650	-0.138667
13.23	158.18	7.193	94.647	-0.138687
13.23	158.20	7.193	94.645	-0.138674
13.23	158.22	7.193	94.643	-0.138812
13.24	158.23	7.193	94.640	-0.139055
13.24	158.25	7.193	94.638	-0.139101
13.24	158.27	7.193	94.636	-0.138950
13.24	158.28	7.192	94.634	-0.138649
13.24	158.30	7.192	94.631	-0.138353
13.25	158.32	7.192	94.629	-0.137952
13.25	158.33	7.192	94.627	-0.137722
13.25	158.35	7.192	94.624	-0.137617
13.25	158.37	7.192	94.622	-0.137408
13.25	158.38	7.191	94.620	-0.137362
13.25	158.40	7.191	94.618	-0.137316
13.25	158.42	7.191	94.615	-0.137571
13.26	158.43	7.191	94.613	-0.138135
13.26	158.45	7.191	94.611	-0.138754
13.26	158.47	7.191	94.608	-0.139555
13.26	158.48	7.190	94.606	-0.140494
13.26	158.50	7.190	94.604	-0.145443
13.27	158.52	7.190	94.601	-0.156897
13.27	158.53	7.190	94.599	-0.174767
13.27	158.55	7.190	94.596	-0.199639
13.27	158.56	7.189	94.592	-0.210064
13.27	158.58	7.189	94.588	-0.198536
13.27	158.60	7.189	94.585	-0.174398
13.28	158.61	7.189	94.583	-0.149132
13.28	158.63	7.188	94.580	-0.141538
13.28	158.65	7.188	94.578	-0.146900
13.28	158.66	7.188	94.576	-0.155980
13.28	158.68	7.188	94.573	-0.167355
13.28	158.70	7.188	94.570	-0.179113
13.28	158.71	7.187	94.567	-0.190612
13.29	158.73	7.187	94.564	-0.201570
13.29	158.75	7.187	94.560	-0.211078
13.29	158.76	7.187	94.557	-0.218538
13.29	158.78	7.186	94.553	-0.221508
13.29	158.80	7.186	94.549	-0.219467
13.30	158.81	7.186	94.545	-0.214075
13.30	158.83	7.185	94.542	-0.208456
13.30	158.85	7.185	94.539	-0.205464
13.30	158.86	7.185	94.535	-0.202204
13.30	158.88	7.185	94.532	-0.196694
13.30	158.90	7.184	94.529	-0.188899
13.30	158.91	7.184	94.526	-0.181446
13.31	158.93	7.184	94.523	-0.176077
13.31	158.95	7.184	94.520	-0.171838
13.31	158.96	7.184	94.517	-0.169099
13.31	158.98	7.183	94.514	-0.166957
13.31	159.00	7.183	94.511	-0.164678
13.32	159.01	7.183	94.509	-0.162032
13.32	159.03	7.183	94.506	-0.159402
13.32	159.05	7.183	94.503	-0.156878
13.32	159.06	7.182	94.501	-0.155011
13.32	159.08	7.182	94.498	-0.152886
13.32	159.10	7.182	94.496	-0.150500
13.33	159.11	7.182	94.493	-0.148054
13.33	159.13	7.182	94.491	-0.145111
13.33	159.15	7.181	94.488	-0.142667
13.33	159.16	7.181	94.486	-0.141154
13.33	159.18	7.181	94.484	-0.140479
13.33	159.20	7.181	94.481	-0.140204
13.33	159.21	7.181	94.479	-0.139961
13.34	159.23	7.181	94.477	-0.139961
13.34	159.25	7.180	94.474	-0.140112
13.34	159.26	7.180	94.472	-0.140433
13.34	159.28	7.180	94.470	-0.140604
13.34	159.30	7.180	94.467	-0.140578
13.35	159.31	7.180	94.465	-0.140669
13.35	159.33	7.179	94.463	-0.140761
13.35	159.35	7.179	94.460	-0.141036
13.35	159.36	7.179	94.458	-0.142045
13.35	159.38	7.179	94.456	-0.142523
13.35	159.40	7.179	94.453	-0.142648
13.35	159.41	7.179	94.451	-0.142412
13.36	159.43	7.178	94.448	-0.141712
13.36	159.45	7.178	94.446	-0.141712
13.36	159.46	7.178	94.444	-0.141679
13.36	159.48	7.178	94.441	-0.141679
13.36	159.50	7.178	94.439	-0.141803
13.37	159.51	7.177	94.437	-0.141666
13.37	159.53	7.177	94.434	-0.141424
13.37	159.55	7.177	94.432	-0.140953
13.37	159.56	7.177	94.430	-0.140619
13.37	159.58	7.177	94.427	-0.140586
13.37	159.60	7.177	94.425	-0.140553
13.38	159.61	7.176	94.423	-0.140658
13.38	159.63	7.176	94.420	-0.140541
13.38	159.65	7.176	94.418	-0.140652
13.38	159.66	7.176	94.416	-0.140573
13.38	159.68	7.176	94.413	-0.140515
13.38	159.70	7.176	94.411	-0.140423
13.38	159.71	7.175	94.409	-0.140273
13.39	159.73	7.175	94.406	-0.140273
13.39	159.75	7.175	94.404	-0.140148
13.39	159.76	7.175	94.402	-0.140103
13.39	159.78	7.175	94.399	-0.139952
13.39	159.80	7.174	94.397	-0.140156
13.40	159.81	7.174	94.395	-0.140181
13.40	159.83	7.174	94.392	-0.140103
13.40	159.85	7.174	94.390	-0.140057
13.40	159.86	7.174	94.388	-0.139749
13.40	159.88	7.174	94.385	-0.139599
13.40	159.90	7.173	94.383	-0.139416
13.40	159.91	7.173	94.381	-0.139036
13.41	159.93	7.173	94.378	-0.138828
13.41	159.95	7.173	94.376	-0.138482
13.41	159.96	7.173	94.374	-0.138357
13.41	159.98	7.173	94.371	-0.138462
13.41	160.00	7.172	94.369	-0.138566
13.42	160.01	7.172	94.367	-0.138762
13.42	160.03	7.172	94.364	-0.138553
13.42	160.05	7.172	94.362	-0.138370
13.42	160.06	7.172	94.360	-0.138324
13.42	160.08	7.171	94.357	-0.138324
13.42	160.10	7.171	94.355	-0.138507
13.43	160.11	7.171	94.353	-0.138533
13.43	160.13	7.171	94.351	-0.138637
13.43	160.15	7.171	94.348	-0.139349
13.43	160.16	7.171	94.346	-0.142052
13.43	160.18	7.170	94.344	-0.152515
13.43	160.20	7.170	94.341	-0.174926
13.43	160.21	7.170	94.338	-0.212923
13.44	160.23	7.170	94.334	-0.261109
13.44	160.25	7.169	94.329	-0.313799
13.44	160.26	7.169	94.324	-0.371445
13.44	160.28	7.168	94.317	-0.430335
13.44	160.30	7.168	94.309	-0.429831
13.45	160.31	7.167	94.301	-0.372804
13.45	160.33	7.167	94.296	-0.289065
13.45	160.35	7.167	94.293	-0.227783
13.45	160.36	7.166	94.289	-0.241090
13.45	160.38	7.166	94.285	-0.291713
13.45	160.40	7.166	94.280	-0.366319
13.45	160.41	7.165	94.273	-0.452859
13.46	160.43	7.164	94.265	-0.540178
13.46	160.45	7.164	94.255	-0.619174
13.46	160.46	7.163	94.244	-0.680293
13.46	160.48	7.162	94.232	-0.700558
13.46	160.50	7.161	94.220	-0.683357
13.47	160.51	7.160	94.209	-0.652479
13.47	160.53	7.159	94.199	-0.615380
13.47	160.55	7.159	94.188	-0.582997
13.47	160.56	7.158	94.179	-0.541017
13.47	160.58	7.157	94.170	-0.491430
13.47	160.60	7.157	94.163	-0.453626
13.48	160.61	7.156	94.155	-0.428570
13.48	160.63	7.156	94.148	-0.417346
13.48	160.65	7.155	94.142	-0.410970
13.48	160.66	7.155	94.135	-0.405820
13.48	160.68	7.154	94.128	-0.397250
13.48	160.70	7.154	94.121	-0.382906
13.48	160.71	7.153	94.115	-0.368400
13.49	160.73	7.153	94.109	-0.356913
13.49	160.75	7.152	94.103	-0.349794
13.49	160.76	7.152	94.098	-0.344847
13.49	160.78	7.151	94.092	-0.337792
13.49	160.80	7.151	94.086	-0.327608
13.50	160.81	7.150	94.081	-0.317973
13.50	160.83	7.150	94.076	-0.311624
13.50	160.85	7.150	94.071	-0.309609
13.50	160.86	7.149	94.065	-0.308446
13.50	160.88	7.149	94.060	-0.307308
13.50	160.90	7.148	94.055	-0.307382
13.50	160.91	7.148	94.050	-0.306466
13.51	160.93	7.148	94.045	-0.303507
13.51	160.95	7.147	94.040	-0.298680
13.51	160.96	7.147	94.035	-0.298169
13.51	160.98	7.147	94.030	-0.303114
13.51	161.00	7.146	94.025	-0.308094
13.52	161.01	7.146	94.020	-0.301428
13.52	161.03	7.145	94.015	-0.282113
13.52	161.05	7.145	94.010	-0.260303
13.52	161.06	7.145	94.006	-0.240476
13.52	161.08	7.144	94.002	-0.226511
13.52	161.10	7.144	93.999	-0.215115
13.53	161.11	7.144	93.995	-0.206445
13.53	161.13	7.144	93.992	-0.201556
13.53	161.15	7.143	93.988	-0.198947
13.53	161.16	7.143	93.985	-0.196100
13.53	161.18	7.143	93.982	-0.193061
13.53	161.20	7.143	93.979	-0.189462
13.53	161.21	7.142	93.976	-0.185950
13.54	161.23	7.142	93.973	-0.186694
13.54	161.25	7.142	93.969	-0.189468
13.54	161.26	7.142	93.966	-0.192234
13.54	161.28	7.141	93.963	-0.191713
13.54	161.30	7.141	93.960	-0.185951
13.55	161.31	7.141	93.957	-0.179702
13.55	161.33	7.141	93.954	-0.176532
13.55	161.35	7.141	93.951	-0.177049
13.55	161.36	7.140	93.948	-0.180692
13.55	161.38	7.140	93.945	-0.183768
13.55	161.40	7.140	93.942	-0.184911
13.55	161.41	7.140	93.939	-0.185402
13.56	161.43	7.139	93.936	-0.186300
13.56	161.45	7.139	93.932	-0.189335
13.56	161.46	7.139	93.929	-0.194285
13.56	161.48	7.139	93.926	-0.198948
13.56	161.50	7.138	93.923	-0.203612
13.57	161.51	7.138	93.919	-0.208376
13.57	161.53	7.138	93.916	-0.212059
13.57	161.55	7.138	93.912	-0.216950
13.57	161.56	7.137	93.909	-0.223324
13.57	161.58	7.137	93.905	-0.231783
13.57	161.60	7.137	93.901	-0.242047
13.58	161.61	7.136	93.897	-0.251371
13.58	161.63	7.136	93.892	-0.262523
13.58	161.65	7.136	93.888	-0.274272
13.58	161.66	7.135	93.883	-0.285041
13.58	161.68	7.135	93.878	-0.295145
13.58	161.70	7.135	93.873	-0.303630
13.58	161.71	7.134	93.868	-0.307625
13.59	161.73	7.134	93.863	-0.305842
13.59	161.75	7.133	93.858	-0.299424
13.59	161.76	7.133	93.853	-0.292219
13.59	161.78	7.133	93.848	-0.289019
13.59	161.80	7.132	93.843	-0.285662
13.60	161.81	7.132	93.839	-0.280431
13.60	161.83	7.132	93.834	-0.275060
13.60	161.85	7.131	93.829	-0.271197
13.60	161.86	7.131	93.825	-0.271243
13.60	161.88	7.131	93.820	-0.276028
13.60	161.90	7.130	93.816	-0.283563
13.60	161.91	7.130	93.811	-0.291800
13.61	161.93	7.130	93.806	-0.301986
13.61	161.95	7.129	93.801	-0.311613
13.61	161.96	7.129	93.796	-0.321647
13.61	161.98	7.128	93.790	-0.329259
13.61	162.00	7.128	93.785	-0.333226
13.62	162.01	7.127	93.779	-0.340110
13.62	162.03	7.127	93.773	-0.331960
13.62	162.05	7.127	93.768	-0.309478
13.62	162.06	7.126	93.763	-0.277527
13.62	162.08	7.126	93.759	-0.249200
13.62	162.10	7.126	93.755	-0.241823
13.63	162.11	7.125	93.751	-0.245397
13.63	162.13	7.125	93.747	-0.258084
13.63	162.15	7.125	93.742	-0.268212
13.63	162.16	7.124	93.738	-0.271215
13.63	162.18	7.124	93.733	-0.264578
13.63	162.20	7.124	93.729	-0.252178
13.63	162.21	7.123	93.725	-0.241449
13.64	162.23	7.123	93.721	-0.232414
13.64	162.25	7.123	93.717	-0.223309
13.64	162.26	7.122	93.713	-0.213257
13.64	162.28	7.122	93.710	-0.206239
13.64	162.30	7.122	93.706	-0.201138
13.65	162.31	7.122	93.703	-0.197119
13.65	162.33	7.121	93.700	-0.192566
13.65	162.35	7.121	93.697	-0.186874
13.65	162.36	7.121	93.694	-0.179395
13.65	162.38	7.121	93.691	-0.172129
13.65	162.40	7.121	93.688	-0.165489
13.65	162.41	7.120	93.685	-0.160422
13.66	162.43	7.120	93.683	-0.157025
13.66	162.45	7.120	93.680	-0.151791
13.66	162.46	7.120	93.678	-0.145620
13.66	162.48	7.120	93.675	-0.139433
13.66	162.49	7.119	93.673	-0.134359
13.67	162.51	7.119	93.671	-0.131260
13.67	162.53	7.119	93.669	-0.128629
13.67	162.54	7.119	93.666	-0.125655
13.67	162.56	7.119	93.664	-0.123082
13.67	162.58	7.119	93.662	-0.121485
13.67	162.59	7.118	93.660	-0.120726
13.68	162.61	7.118	93.658	-0.120519
13.68	162.63	7.118	93.656	-0.120668
13.68	162.64	7.118	93.654	-0.121081
13.68	162.66	7.118	93.652	-0.122058
13.68	162.68	7.118	93.650	-0.123334
13.68	162.69	7.118	93.648	-0.124644
13.68	162.71	7.117	93.646	-0.126621
13.69	162.73	7.117	93.644	-0.129149
13.69	162.74	7.117	93.642	-0.130783
13.69	162.76	7.117	93.640	-0.130703
13.69	162.78	7.117	93.638	-0.128703
13.69	162.79	7.117	93.635	-0.125437
13.70	162.81	7.116	93.633	-0.122033
13.70	162.83	7.116	93.631	-0.118767
13.70	162.84	7.116	93.629	-0.116559
13.70	162.86	7.116	93.628	-0.115639
13.70	162.88	7.116	93.626	-0.117801
13.70	162.89	7.116	93.624	-0.119871
13.70	162.91	7.116	93.622	-0.120331
13.71	162.93	7.115	93.620	-0.118905
13.71	162.94	7.115	93.618	-0.116099
13.71	162.96	7.115	93.616	-0.115455
13.71	162.98	7.115	93.614	-0.115547
13.71	162.99	7.115	93.612	-0.115569
13.72	163.01	7.115	93.610	-0.114960
13.72	163.03	7.115	93.608	-0.113799
13.72	163.04	7.114	93.606	-0.113446
13.72	163.06	7.114	93.604	-0.114115
13.72	163.08	7.114	93.603	-0.115102
13.72	163.09	7.114	93.601	-0.115137
13.73	163.11	7.114	93.599	-0.114136
13.73	163.13	7.114	93.597	-0.113057
13.73	163.14	7.114	93.595	-0.113359
13.73	163.16	7.113	93.593	-0.115968
13.73	163.18	7.113	93.591	-0.119072
13.73	163.19	7.113	93.589	-0.121415
13.73	163.21	7.113	93.587	-0.122840
13.74	163.23	7.113	93.585	-0.123231
13.74	163.24	7.113	93.583	-0.123587
13.74	163.26	7.112	93.581	-0.124529
13.74	163.27	7.112	93.579	-0.126114
13.74	163.29	7.112	93.577	-0.128812
13.75	163.31	7.112	93.575	-0.131589
13.75	163.32	7.112	93.572	-0.134343
13.75	163.34	7.112	93.570	-0.137211
13.75	163.36	7.111	93.568	-0.140202
13.75	163.37	7.111	93.565	-0.143329
13.75	163.39	7.111	93.563	-0.145780
13.75	163.41	7.111	93.561	-0.147725
13.76	163.42	7.111	93.558	-0.148216
13.76	163.44	7.111	93.556	-0.147409
13.76	163.46	7.110	93.553	-0.145576
13.76	163.47	7.110	93.551	-0.144036
13.76	163.49	7.110	93.548	-0.143767
13.77	163.51	7.110	93.546	-0.143433
13.77	163.52	7.110	93.544	-0.142523
13.77	163.54	7.109	93.541	-0.140769
13.77	163.56	7.109	93.539	-0.139815
13.77	163.57	7.109	93.537	-0.139057
13.77	163.59	7.109	93.534	-0.138985
13.78	163.61	7.109	93.532	-0.139385
13.78	163.62	7.109	93.530	-0.141124
13.78	163.64	7.108	93.527	-0.144544
13.78	163.66	7.108	93.525	-0.146819
13.78	163.67	7.108	93.522	-0.149021
13.78	163.69	7.108	93.520	-0.150705
13.78	163.71	7.108	93.517	-0.152703
13.79	163.72	7.107	93.515	-0.156653
13.79	163.74	7.107	93.512	-0.159991
13.79	163.76	7.107	93.509	-0.164472
13.79	163.77	7.107	93.507	-0.167794
13.79	163.79	7.107	93.504	-0.169363
13.80	163.81	7.106	93.501	-0.171022
13.80	163.82	7.106	93.498	-0.171327
13.80	163.84	7.106	93.495	-0.172302
13.80	163.86	7.106	93.492	-0.172316
13.80	163.87	7.105	93.489	-0.171645
13.80	163.89	7.105	93.487	-0.170899
13.80	163.91	7.105	93.484	-0.170000
13.81	163.92	7.105	93.481	-0.169041
13.81	163.94	7.105	93.478	-0.167991
13.81	163.96	7.104	93.475	-0.167138
13.81	163.97	7.104	93.473	-0.166301
13.81	163.99	7.104	93.470	-0.164886
13.82	164.01	7.104	93.467	-0.163000
13.82	164.03	7.104	93.464	-0.160732
13.82	164.04	7.103	93.462	-0.158238
13.82	164.06	7.103	93.459	-0.156156
13.82	164.08	7.103	93.456	-0.154864
13.82	164.09	7.103	93.454	-0.153422
13.83	164.11	7.103	93.451	-0.151870
13.83	164.13	7.102	93.449	-0.148631
13.83	164.14	7.102	93.446	-0.144891
13.83	164.16	7.102	93.444	-0.143248
13.83	164.18	7.102	93.442	-0.143952
13.83	164.19	7.102	93.439	-0.146858
13.83	164.21	7.101	93.437	-0.149776
13.84	164.23	7.101	93.434	-0.152162
13.84	164.24	7.101	93.432	-0.153011
13.84	164.26	7.101	93.429	-0.152555
13.84	164.28	7.101	93.426	-0.152372
13.84	164.29	7.101	93.424	-0.152208
13.85	164.31	7.100	93.421	-0.152467
13.85	164.33	7.100	93.419	-0.152176
13.85	164.34	7.100	93.416	-0.153709
13.85	164.36	7.100	93.414	-0.155882
13.85	164.38	7.100	93.411	-0.155412
13.85	164.39	7.099	93.408	-0.152053
13.85	164.41	7.099	93.406	-0.144161
13.86	164.43	7.099	93.404	-0.136339
13.86	164.44	7.099	93.401	-0.130444
13.86	164.46	7.099	93.399	-0.126301
13.86	164.48	7.098	93.397	-0.124715
13.86	164.49	7.098	93.395	-0.124532
13.87	164.51	7.098	93.393	-0.124498
13.87	164.53	7.098	93.391	-0.124429
13.87	164.54	7.098	93.389	-0.124429
13.87	164.56	7.098	93.387	-0.124452
13.87	164.58	7.098	93.385	-0.124372
13.87	164.59	7.097	93.383	-0.124532
13.88	164.61	7.097	93.381	-0.124646
13.88	164.63	7.097	93.378	-0.124886
13.88	164.64	7.097	93.376	-0.124726
13.88	164.66	7.097	93.374	-0.124314
13.88	164.68	7.097	93.372	-0.123926
13.88	164.69	7.096	93.370	-0.123777
13.88	164.71	7.096	93.368	-0.123925
13.89	164.73	7.096	93.366	-0.124074
13.89	164.74	7.096	93.364	-0.124097
13.89	164.76	7.096	93.362	-0.123891
13.89	164.78	7.096	93.360	-0.123936
13.89	164.79	7.095	93.358	-0.124027
13.90	164.81	7.095	93.356	-0.124416
13.90	164.83	7.095	93.354	-0.124771
13.90	164.84	7.095	93.352	-0.124920
13.90	164.86	7.095	93.349	-0.125115
13.90	164.88	7.095	93.347	-0.125160
13.90	164.89	7.095	93.345	-0.125286
13.90	164.91	7.094	93.343	-0.125435
13.91	164.93	7.094	93.341	-0.125539
13.91	164.94	7.094	93.339	-0.125642
13.91	164.96	7.094	93.337	-0.125562
13.91	164.98	7.094	93.335	-0.125424
13.91	164.99	7.094	93.333	-0.125413
13.92	165.01	7.093	93.331	-0.125493
13.92	165.03	7.093	93.329	-0.125379
13.92	165.04	7.093	93.326	-0.125057
13.92	165.06	7.093	93.324	-0.124369
13.92	165.08	7.093	93.322	-0.123520
13.92	165.09	7.093	93.320	-0.122567
13.93	165.11	7.092	93.318	-0.121809
13.93	165.13	7.092	93.316	-0.121602
13.93	165.14	7.092	93.314	-0.121843
13.93	165.16	7.092	93.312	-0.122508
13.93	165.18	7.092	93.310	-0.123128
13.93	165.19	7.092	93.308	-0.123828
13.93	165.21	7.092	93.306	-0.124816
13.94	165.23	7.091	93.304	-0.125735
13.94	165.24	7.091	93.302	-0.126654
13.94	165.26	7.091	93.300	-0.127298
13.94	165.28	7.091	93.298	-0.127781
13.94	165.29	7.091	93.296	-0.128252
13.95	165.31	7.091	93.293	-0.128552
13.95	165.33	7.090	93.291	-0.128759
13.95	165.34	7.090	93.289	-0.128587
13.95	165.36	7.090	93.287	-0.128335
13.95	165.38	7.090	93.285	-0.128059
13.95	165.39	7.090	93.283	-0.127875
13.95	165.41	7.090	93.281	-0.127599
13.96	165.43	7.089	93.279	-0.127185
13.96	165.44	7.089	93.276	-0.126794
13.96	165.46	7.089	93.274	-0.126714
13.96	165.48	7.089	93.272	-0.127082
13.96	165.49	7.089	93.270	-0.127484
13.97	165.51	7.089	93.268	-0.127530
13.97	165.52	7.088	93.266	-0.127220
13.97	165.54	7.088	93.264	-0.126829
13.97	165.56	7.088	93.262	-0.126553
13.97	165.57	7.088	93.260	-0.126438
13.97	165.59	7.088	93.257	-0.126403
13.98	165.61	7.088	93.255	-0.126208
13.98	165.62	7.088	93.253	-0.126162
13.98	165.64	7.087	93.251	-0.126150
13.98	165.66	7.087	93.249	-0.126104
13.98	165.67	7.087	93.247	-0.126162
13.98	165.69	7.087	93.245	-0.126070
13.98	165.71	7.087	93.243	-0.126081
13.99	165.72	7.087	93.241	-0.126162
13.99	165.74	7.086	93.239	-0.126231
13.99	165.76	7.086	93.237	-0.126231
13.99	165.77	7.086	93.234	-0.126162
13.99	165.79	7.086	93.232	-0.126173
14.00	165.81	7.086	93.230	-0.126208
14.00	165.82	7.086	93.228	-0.126323
14.00	165.84	7.085	93.226	-0.126323
14.00	165.86	7.085	93.224	-0.126300
14.00	165.87	7.085	93.222	-0.126380
14.00	165.89	7.085	93.220	-0.126610
14.00	165.91	7.085	93.218	-0.126898
14.01	165.92	7.085	93.216	-0.127220
14.01	165.94	7.085	93.213	-0.127530
14.01	165.96	7.084	93.211	-0.127599
14.01	165.97	7.084	93.209	-0.127553
14.01	165.99	7.084	93.207	-0.127185
14.02	166.01	7.084	93.205	-0.126817
14.02	166.02	7.084	93.203	-0.126564
14.02	166.04	7.084	93.201	-0.126552
14.02	166.06	7.083	93.199	-0.126782
14.02	166.07	7.083	93.197	-0.127046
14.02	166.09	7.083	93.195	-0.127656
14.03	166.11	7.083	93.192	-0.128368
14.03	166.12	7.083	93.190	-0.129149
14.03	166.14	7.083	93.188	-0.130161
14.03	166.15	7.082	93.186	-0.132322
14.03	166.17	7.082	93.184	-0.137518
14.03	166.19	7.082	93.181	-0.144296
14.03	166.20	7.082	93.179	-0.151453
14.04	166.22	7.082	93.176	-0.157381
14.04	166.24	7.081	93.174	-0.162591
14.04	166.25	7.081	93.171	-0.168521
14.04	166.27	7.081	93.168	-0.176136
14.04	166.29	7.081	93.165	-0.183009
14.05	166.30	7.081	93.162	-0.186897
14.05	166.32	7.080	93.159	-0.188103
14.05	166.34	7.080	93.156	-0.187276
14.05	166.35	7.080	93.153	-0.188608
14.05	166.37	7.080	93.150	-0.190503
14.05	166.39	7.079	93.146	-0.191174
14.05	166.40	7.079	93.143	-0.191930
14.06	166.42	7.079	93.140	-0.198017
14.06	166.44	7.079	93.137	-0.199211
14.06	166.45	7.078	93.133	-0.191297
14.06	166.47	7.078	93.130	-0.174985
14.06	166.49	7.078	93.127	-0.156908
14.07	166.50	7.078	93.125	-0.151560
14.07	166.52	7.078	93.123	-0.153349
14.07	166.54	7.077	93.120	-0.157523
14.07	166.55	7.077	93.117	-0.160980
14.07	166.57	7.077	93.115	-0.164955
14.07	166.59	7.077	93.112	-0.170885
14.08	166.60	7.077	93.109	-0.177363
14.08	166.62	7.076	93.106	-0.182527
14.08	166.64	7.076	93.103	-0.184085
14.08	166.65	7.076	93.100	-0.183964
14.08	166.67	7.076	93.097	-0.182876
14.08	166.69	7.075	93.094	-0.181560
14.08	166.70	7.075	93.091	-0.180427
14.09	166.72	7.075	93.088	-0.178990
14.09	166.74	7.075	93.085	-0.177554
14.09	166.75	7.074	93.082	-0.173658
14.09	166.77	7.074	93.079	-0.172390
14.09	166.79	7.074	93.076	-0.170833
14.10	166.80	7.074	93.073	-0.164652
14.10	166.82	7.074	93.070	-0.154716
14.10	166.84	7.073	93.068	-0.141823
14.10	166.85	7.073	93.066	-0.134142
14.10	166.87	7.073	93.064	-0.132345
14.10	166.89	7.073	93.061	-0.132333
14.10	166.90	7.073	93.059	-0.132287
14.11	166.92	7.073	93.057	-0.132412
14.11	166.94	7.072	93.055	-0.132342
14.11	166.95	7.072	93.053	-0.132159
14.11	166.97	7.072	93.050	-0.132113
14.11	166.99	7.072	93.048	-0.131861
14.12	167.00	7.072	93.046	-0.132007
14.12	167.02	7.072	93.044	-0.132041
14.12	167.04	7.071	93.041	-0.132029
14.12	167.05	7.071	93.039	-0.131892
14.12	167.07	7.071	93.037	-0.131560
14.12	167.09	7.071	93.035	-0.131444
14.13	167.10	7.071	93.033	-0.131375
14.13	167.12	7.071	93.031	-0.131682
14.13	167.14	7.070	93.028	-0.131841
14.13	167.15	7.070	93.026	-0.131841
14.13	167.17	7.070	93.024	-0.131774
14.13	167.19	7.070	93.022	-0.131579
14.13	167.20	7.070	93.020	-0.131658
14.14	167.22	7.070	93.017	-0.131875
14.14	167.24	7.069	93.015	-0.132137
14.14	167.25	7.069	93.013	-0.132182
14.14	167.27	7.069	93.011	-0.132103
14.14	167.29	7.069	93.008	-0.132045
14.15	167.30	7.069	93.006	-0.132137
14.15	167.32	7.069	93.004	-0.132468
14.15	167.34	7.068	93.002	-0.132776
14.15	167.35	7.068	93.000	-0.133050
14.15	167.37	7.068	92.997	-0.133449
14.15	167.39	7.068	92.995	-0.133516
14.15	167.40	7.068	92.993	-0.133677
14.16	167.42	7.068	92.991	-0.133964
14.16	167.44	7.067	92.988	-0.134146
14.16	167.45	7.067	92.986	-0.134615
14.16	167.47	7.067	92.984	-0.134765
14.16	167.49	7.067	92.982	-0.134823
14.17	167.50	7.067	92.979	-0.134881
14.17	167.52	7.067	92.977	-0.134947
14.17	167.54	7.066	92.975	-0.135222
14.17	167.55	7.066	92.973	-0.135587
14.17	167.57	7.066	92.970	-0.135815
14.17	167.59	7.066	92.968	-0.135932
14.18	167.60	7.066	92.966	-0.136035
14.18	167.62	7.066	92.964	-0.136289
14.18	167.64	7.065	92.961	-0.136654
14.18	167.65	7.065	92.959	-0.136746
14.18	167.67	7.065	92.957	-0.136862
14.18	167.69	7.065	92.955	-0.136875
14.18	167.70	7.065	92.952	-0.137083
14.19	167.72	7.064	92.950	-0.137403
14.19	167.74	7.064	92.948	-0.137723
14.19	167.75	7.064	92.945	-0.137956
14.19	167.77	7.064	92.943	-0.137982
14.19	167.79	7.064	92.941	-0.137824
14.20	167.80	7.064	92.938	-0.137582
14.20	167.82	7.063	92.936	-0.137740
14.20	167.84	7.063	92.934	-0.138177
14.20	167.85	7.063	92.932	-0.138535
14.20	167.87	7.063	92.929	-0.138777
14.20	167.89	7.063	92.927	-0.138698
14.20	167.90	7.063	92.925	-0.138632
14.21	167.92	7.062	92.922	-0.138678
14.21	167.94	7.062	92.920	-0.138853
14.21	167.95	7.062	92.918	-0.139220
14.21	167.97	7.062	92.915	-0.139482
14.21	167.99	7.062	92.913	-0.139703
14.22	168.00	7.061	92.911	-0.139716
14.22	168.02	7.061	92.908	-0.139663
14.22	168.04	7.061	92.906	-0.139709
14.22	168.05	7.061	92.904	-0.139833
14.22	168.07	7.061	92.901	-0.139925
14.22	168.09	7.061	92.899	-0.140075
14.23	168.10	7.060	92.897	-0.140035
14.23	168.12	7.060	92.894	-0.139773
14.23	168.14	7.060	92.892	-0.139569
14.23	168.15	7.060	92.890	-0.139248
14.23	168.17	7.060	92.887	-0.138856
14.23	168.19	7.060	92.885	-0.138639
14.23	168.20	7.059	92.883	-0.138239
14.24	168.22	7.059	92.881	-0.138114
14.24	168.24	7.059	92.878	-0.138219
14.24	168.25	7.059	92.876	-0.138035
14.24	168.27	7.059	92.874	-0.138002
14.24	168.29	7.059	92.871	-0.137823
14.25	168.30	7.058	92.869	-0.137698
14.25	168.32	7.058	92.867	-0.137561
14.25	168.34	7.058	92.864	-0.137206
14.25	168.35	7.058	92.862	-0.137010
14.25	168.37	7.058	92.860	-0.136873
14.25	168.39	7.057	92.858	-0.136952
14.25	168.40	7.057	92.855	-0.136768
14.26	168.42	7.057	92.853	-0.136505
14.26	168.44	7.057	92.851	-0.136347
14.26	168.45	7.057	92.849	-0.136142
14.26	168.47	7.057	92.846	-0.136293
14.26	168.49	7.056	92.844	-0.136339
14.27	168.50	7.056	92.842	-0.136280
14.27	168.52	7.056	92.839	-0.136347
14.27	168.54	7.056	92.837	-0.136393
14.27	168.55	7.056	92.835	-0.136485
14.27	168.57	7.056	92.833	-0.136531
14.27	168.59	7.055	92.830	-0.136301
14.28	168.60	7.055	92.828	-0.136255
14.28	168.62	7.055	92.826	-0.136117
14.28	168.64	7.055	92.824	-0.135980
14.28	168.65	7.055	92.821	-0.135796
14.28	168.67	7.055	92.819	-0.135521
14.28	168.69	7.054	92.817	-0.135475
14.28	168.70	7.054	92.815	-0.135200
14.29	168.72	7.054	92.812	-0.135108
14.29	168.74	7.054	92.810	-0.135016
14.29	168.75	7.054	92.808	-0.135062
14.29	168.77	7.054	92.806	-0.135246
14.29	168.79	7.053	92.803	-0.135108
14.30	168.80	7.053	92.801	-0.134991
14.30	168.82	7.053	92.799	-0.135025
14.30	168.84	7.053	92.797	-0.135413
14.30	168.85	7.053	92.794	-0.136514
14.30	168.87	7.052	92.792	-0.140963
14.30	168.89	7.052	92.790	-0.152385
14.30	168.90	7.052	92.787	-0.171789
14.31	168.92	7.052	92.784	-0.197076
14.31	168.94	7.052	92.781	-0.225398
14.31	168.95	7.051	92.777	-0.255160
14.31	168.97	7.051	92.772	-0.287756
14.31	168.99	7.051	92.767	-0.319544
14.32	169.00	7.050	92.761	-0.347624
14.32	169.02	7.050	92.755	-0.371229
14.32	169.04	7.049	92.749	-0.390602
14.32	169.05	7.049	92.742	-0.410077
14.32	169.07	7.048	92.735	-0.428148
14.32	169.09	7.048	92.728	-0.443232
14.33	169.10	7.047	92.721	-0.452813
14.33	169.12	7.046	92.713	-0.456291
14.33	169.14	7.046	92.705	-0.455520
14.33	169.15	7.045	92.698	-0.452588
14.33	169.17	7.045	92.690	-0.449519
14.33	169.19	7.044	92.683	-0.446725
14.33	169.20	7.044	92.675	-0.441731
14.34	169.22	7.043	92.668	-0.433681
14.34	169.24	7.043	92.661	-0.424252
14.34	169.25	7.042	92.654	-0.413187
14.34	169.27	7.041	92.647	-0.402215
14.34	169.29	7.041	92.641	-0.389014
14.35	169.30	7.040	92.634	-0.372552
14.35	169.32	7.040	92.628	-0.358928
14.35	169.34	7.040	92.622	-0.348330
14.35	169.35	7.039	92.617	-0.341894
14.35	169.37	7.039	92.611	-0.336919
14.35	169.39	7.038	92.605	-0.333867
14.35	169.40	7.038	92.600	-0.325539
14.36	169.42	7.037	92.594	-0.308888
14.36	169.44	7.037	92.589	-0.287034
14.36	169.45	7.037	92.585	-0.265415
14.36	169.47	7.036	92.581	-0.238999
14.36	169.49	7.036	92.576	-0.207102
14.37	169.50	7.036	92.574	-0.174165
14.37	169.52	7.036	92.571	-0.148083
14.37	169.54	7.036	92.569	-0.141884
14.37	169.55	7.035	92.566	-0.143778
14.37	169.57	7.035	92.564	-0.151811
14.37	169.59	7.035	92.561	-0.162294
14.38	169.60	7.035	92.559	-0.174086
14.38	169.62	7.035	92.556	-0.186380
14.38	169.64	7.034	92.552	-0.196344
14.38	169.65	7.034	92.549	-0.204488
14.38	169.67	7.034	92.546	-0.208215
14.38	169.69	7.033	92.542	-0.208725
14.38	169.70	7.033	92.538	-0.209281
14.39	169.72	7.033	92.535	-0.210762
14.39	169.74	7.033	92.531	-0.214070
14.39	169.75	7.032	92.528	-0.218613
14.39	169.77	7.032	92.524	-0.223162
14.39	169.79	7.032	92.520	-0.226110
14.40	169.80	7.032	92.517	-0.228464
14.40	169.82	7.031	92.513	-0.229332
14.40	169.84	7.031	92.509	-0.230179
14.40	169.85	7.031	92.505	-0.231233
14.40	169.87	7.030	92.501	-0.231370
14.40	169.89	7.030	92.497	-0.230545
14.40	169.90	7.030	92.493	-0.227597
14.41	169.92	7.029	92.490	-0.223714
14.41	169.94	7.029	92.486	-0.218076
14.41	169.95	7.029	92.482	-0.212557
14.41	169.97	7.029	92.479	-0.207443
14.41	169.99	7.028	92.475	-0.203836
14.42	170.00	7.028	92.472	-0.200228
14.42	170.02	7.028	92.469	-0.195662
14.42	170.04	7.028	92.466	-0.191177
14.42	170.05	7.027	92.462	-0.187540
14.42	170.07	7.027	92.459	-0.186398
14.42	170.09	7.027	92.456	-0.187158
14.43	170.10	7.027	92.453	-0.188950
14.43	170.12	7.026	92.450	-0.190183
14.43	170.14	7.026	92.447	-0.190172
14.43	170.15	7.026	92.444	-0.187083
14.43	170.17	7.026	92.440	-0.182595
14.43	170.19	7.026	92.437	-0.179181
14.43	170.20	7.025	92.434	-0.176288
14.44	170.22	7.025	92.432	-0.175101
14.44	170.24	7.025	92.429	-0.174112
14.44	170.25	7.025	92.426	-0.172531
14.44	170.27	7.024	92.423	-0.170047
14.44	170.29	7.024	92.420	-0.165539
14.45	170.30	7.024	92.417	-0.160194
14.45	170.32	7.024	92.415	-0.155731
14.45	170.34	7.024	92.412	-0.153354
14.45	170.35	7.023	92.410	-0.152591
14.45	170.37	7.023	92.407	-0.151326
14.45	170.39	7.023	92.404	-0.149282
14.45	170.40	7.023	92.402	-0.145940
14.46	170.42	7.023	92.400	-0.143412
14.46	170.44	7.022	92.397	-0.143393
14.46	170.45	7.022	92.395	-0.144399
14.46	170.47	7.022	92.392	-0.146045
14.46	170.49	7.022	92.390	-0.146026
14.47	170.50	7.022	92.388	-0.143981
14.47	170.52	7.022	92.385	-0.140759
14.47	170.54	7.021	92.383	-0.137328
14.47	170.55	7.021	92.381	-0.134746
14.47	170.57	7.021	92.378	-0.134645
14.47	170.59	7.021	92.376	-0.136809
14.48	170.60	7.021	92.374	-0.140209
14.48	170.62	7.021	92.371	-0.142589
14.48	170.64	7.020	92.369	-0.142648
14.48	170.65	7.020	92.367	-0.142079
14.48	170.67	7.020	92.364	-0.141209
14.48	170.69	7.020	92.362	-0.141987
14.48	170.70	7.020	92.360	-0.143178
14.49	170.72	7.019	92.357	-0.145330
14.49	170.74	7.019	92.355	-0.148928
14.49	170.75	7.019	92.352	-0.151855
14.49	170.77	7.019	92.350	-0.154389
14.49	170.79	7.019	92.347	-0.155531
14.50	170.80	7.018	92.345	-0.157424
14.50	170.82	7.018	92.342	-0.161518
14.50	170.84	7.018	92.339	-0.165460
14.50	170.85	7.018	92.336	-0.167415
14.50	170.87	7.018	92.334	-0.165566
14.50	170.89	7.017	92.331	-0.161149
14.50	170.90	7.017	92.328	-0.156256
14.51	170.92	7.017	92.326	-0.153211
14.51	170.94	7.017	92.323	-0.152202
14.51	170.95	7.017	92.321	-0.152339
14.51	170.97	7.016	92.318	-0.152001
14.51	170.99	7.016	92.316	-0.148848
14.52	171.00	7.016	92.313	-0.143663
14.52	171.02	7.016	92.311	-0.137206
14.52	171.04	7.016	92.309	-0.131596
14.52	171.05	7.016	92.306	-0.128637
14.52	171.07	7.015	92.304	-0.127444
14.52	171.09	7.015	92.302	-0.126939
14.53	171.10	7.015	92.300	-0.125998
14.53	171.12	7.015	92.298	-0.124380
14.53	171.14	7.015	92.296	-0.123382
14.53	171.15	7.015	92.294	-0.123933
14.53	171.17	7.014	92.292	-0.126675
14.53	171.19	7.014	92.290	-0.130313
14.53	171.20	7.014	92.287	-0.135224
14.54	171.22	7.014	92.285	-0.140745
14.54	171.24	7.014	92.283	-0.147337
14.54	171.25	7.014	92.280	-0.155556
14.54	171.27	7.013	92.278	-0.164079
14.54	171.29	7.013	92.275	-0.171534
14.55	171.30	7.013	92.272	-0.178103
14.55	171.32	7.013	92.269	-0.183046
14.55	171.34	7.012	92.266	-0.187362
14.55	171.35	7.012	92.263	-0.191467
14.55	171.37	7.012	92.259	-0.193993
14.55	171.39	7.012	92.256	-0.195077
14.55	171.40	7.012	92.253	-0.193802
14.56	171.42	7.011	92.250	-0.192184
14.56	171.44	7.011	92.247	-0.190457
14.56	171.45	7.011	92.243	-0.190319
14.56	171.47	7.011	92.240	-0.189693
14.56	171.49	7.010	92.237	-0.187563
14.57	171.50	7.010	92.234	-0.183739
14.57	171.52	7.010	92.231	-0.177859
14.57	171.54	7.010	92.228	-0.173693
14.57	171.55	7.009	92.225	-0.170356
14.57	171.57	7.009	92.222	-0.169560
14.57	171.59	7.009	92.220	-0.169637
14.58	171.60	7.009	92.217	-0.168397
14.58	171.62	7.009	92.214	-0.167157
14.58	171.64	7.008	92.211	-0.165962
14.58	171.65	7.008	92.209	-0.169683
14.58	171.67	7.008	92.206	-0.175471
14.58	171.69	7.008	92.203	-0.180536
14.58	171.70	7.007	92.200	-0.181162
14.59	171.72	7.007	92.197	-0.176676
14.59	171.74	7.007	92.194	-0.171625
14.59	171.75	7.007	92.191	-0.166850
14.59	171.77	7.007	92.188	-0.165213
14.59	171.79	7.006	92.186	-0.164555
14.60	171.80	7.006	92.183	-0.163775
14.60	171.82	7.006	92.180	-0.159858
14.60	171.84	7.006	92.177	-0.152529
14.60	171.85	7.006	92.175	-0.145139
14.60	171.87	7.005	92.173	-0.142694
14.60	171.88	7.005	92.170	-0.143120
14.60	171.90	7.005	92.168	-0.143828
14.61	171.92	7.005	92.165	-0.143093
14.61	171.93	7.005	92.163	-0.140733
14.61	171.95	7.005	92.161	-0.141362
14.61	171.97	7.004	92.158	-0.143782
14.61	171.98	7.004	92.156	-0.147531
14.62	172.00	7.004	92.154	-0.152886
14.62	172.02	7.004	92.151	-0.158926
14.62	172.03	7.004	92.148	-0.164371
14.62	172.05	7.003	92.145	-0.170415
14.62	172.07	7.003	92.143	-0.176582
14.62	172.08	7.003	92.140	-0.182056
14.63	172.10	7.003	92.137	-0.186060
14.63	172.12	7.002	92.133	-0.188429
14.63	172.13	7.002	92.130	-0.190310
14.63	172.15	7.002	92.127	-0.193356
14.63	172.17	7.002	92.124	-0.195467
14.63	172.18	7.001	92.121	-0.197320
14.63	172.20	7.001	92.117	-0.200422
14.64	172.22	7.001	92.114	-0.202992
14.64	172.23	7.001	92.110	-0.205175
14.64	172.25	7.000	92.107	-0.207569
14.64	172.27	7.000	92.104	-0.212622
14.64	172.28	7.000	92.100	-0.223517
14.65	172.30	7.000	92.096	-0.239887
14.65	172.32	6.999	92.092	-0.263894
14.65	172.33	6.999	92.088	-0.286606
14.65	172.35	6.999	92.082	-0.305184
14.65	172.37	6.998	92.077	-0.319679
14.65	172.38	6.998	92.072	-0.335917
14.65	172.40	6.997	92.066	-0.362311
14.66	172.42	6.997	92.060	-0.392446
14.66	172.43	6.996	92.053	-0.420530
14.66	172.45	6.996	92.046	-0.447378
14.66	172.47	6.995	92.038	-0.451605
14.66	172.48	6.995	92.030	-0.435505
14.67	172.50	6.994	92.023	-0.408899
14.67	172.52	6.994	92.017	-0.382915
14.67	172.53	6.993	92.011	-0.381733
14.67	172.55	6.993	92.005	-0.389680
14.67	172.57	6.992	91.998	-0.403404
14.67	172.58	6.992	91.991	-0.422627
14.68	172.60	6.991	91.984	-0.441068
14.68	172.62	6.990	91.976	-0.458682
14.68	172.63	6.990	91.969	-0.471384
14.68	172.65	6.989	91.961	-0.473858
14.68	172.67	6.989	91.953	-0.469312
14.68	172.68	6.988	91.945	-0.455780
14.68	172.70	6.988	91.938	-0.440550
14.69	172.72	6.987	91.930	-0.428028
14.69	172.73	6.986	91.923	-0.417629
14.69	172.75	6.986	91.917	-0.409703
14.69	172.77	6.985	91.910	-0.400257
14.69	172.78	6.985	91.903	-0.389975
14.70	172.80	6.984	91.897	-0.379725
14.70	172.82	6.984	91.891	-0.373257
14.70	172.83	6.983	91.884	-0.373097
14.70	172.85	6.983	91.878	-0.382739
14.70	172.87	6.983	91.872	-0.397917
14.70	172.88	6.982	91.865	-0.414555
14.70	172.90	6.981	91.858	-0.432583
14.71	172.92	6.981	91.851	-0.450244
14.71	172.93	6.980	91.843	-0.470611
14.71	172.95	6.980	91.835	-0.492800
14.71	172.97	6.979	91.827	-0.514306
14.71	172.98	6.978	91.818	-0.535808
14.72	173.00	6.978	91.809	-0.558561
14.72	173.02	6.977	91.799	-0.576773
14.72	173.03	6.976	91.789	-0.608440
14.72	173.05	6.976	91.780	-0.635963
14.72	173.07	6.975	91.768	-0.639880
14.72	173.08	6.974	91.757	-0.612764
14.73	173.10	6.973	91.747	-0.551869
14.73	173.12	6.972	91.739	-0.494089
14.73	173.13	6.972	91.731	-0.448349
14.73	173.15	6.971	91.724	-0.415229
14.73	173.17	6.971	91.718	-0.390202
14.73	173.18	6.970	91.711	-0.369393
14.73	173.20	6.970	91.705	-0.352289
14.74	173.22	6.969	91.700	-0.336757
14.74	173.23	6.969	91.694	-0.323076
14.74	173.25	6.969	91.689	-0.312300
14.74	173.27	6.968	91.684	-0.304338
14.74	173.28	6.968	91.679	-0.299000
14.75	173.30	6.967	91.674	-0.296570
14.75	173.32	6.967	91.669	-0.295259
14.75	173.33	6.967	91.664	-0.293864
14.75	173.35	6.966	91.659	-0.291151
14.75	173.37	6.966	91.654	-0.285328
14.75	173.38	6.966	91.650	-0.278909
14.75	173.40	6.965	91.645	-0.273086
14.76	173.42	6.965	91.641	-0.269375
14.76	173.43	6.965	91.636	-0.267382
14.76	173.45	6.964	91.632	-0.264676
14.76	173.47	6.964	91.627	-0.261075
14.76	173.48	6.964	91.623	-0.255159
14.77	173.50	6.963	91.619	-0.248028
14.77	173.51	6.963	91.615	-0.240713
14.77	173.53	6.963	91.611	-0.235715
14.77	173.55	6.962	91.607	-0.234272
14.77	173.56	6.962	91.603	-0.234431
14.77	173.58	6.962	91.599	-0.233514
14.78	173.60	6.962	91.595	-0.230463
14.78	173.61	6.961	91.591	-0.225734
14.78	173.63	6.961	91.588	-0.221560
14.78	173.65	6.961	91.584	-0.219128
14.78	173.66	6.960	91.580	-0.218263
14.78	173.68	6.960	91.577	-0.217916
14.78	173.70	6.960	91.573	-0.219593
14.79	173.71	6.960	91.570	-0.219679
14.79	173.73	6.959	91.566	-0.216600
14.79	173.75	6.959	91.562	-0.210203
14.79	173.76	6.959	91.559	-0.201175
14.79	173.78	6.959	91.556	-0.195192
14.80	173.80	6.958	91.552	-0.192301
14.80	173.81	6.958	91.549	-0.191401
14.80	173.83	6.958	91.546	-0.190133
14.80	173.85	6.958	91.543	-0.186881
14.80	173.86	6.957	91.540	-0.181647
14.80	173.88	6.957	91.537	-0.176443
14.80	173.90	6.957	91.534	-0.173735
14.81	173.91	6.957	91.531	-0.172939
14.81	173.93	6.956	91.528	-0.173047
14.81	173.95	6.956	91.525	-0.173139
14.81	173.96	6.956	91.522	-0.171410
14.81	173.98	6.956	91.520	-0.169131
14.82	174.00	6.956	91.517	-0.165427
14.82	174.01	6.955	91.514	-0.161293
14.82	174.03	6.955	91.511	-0.158018
14.82	174.05	6.955	91.509	-0.155005
14.82	174.06	6.955	91.506	-0.153150
14.82	174.08	6.955	91.504	-0.151695
14.83	174.10	6.954	91.501	-0.149766
14.83	174.11	6.954	91.499	-0.146932
14.83	174.13	6.954	91.496	-0.143061
14.83	174.15	6.954	91.494	-0.139917
14.83	174.16	6.954	91.492	-0.138748
14.83	174.18	6.953	91.489	-0.139864
14.83	174.20	6.953	91.487	-0.140553
14.84	174.21	6.953	91.485	-0.140310
14.84	174.23	6.953	91.482	-0.137968
14.84	174.25	6.953	91.480	-0.134372
14.84	174.26	6.953	91.478	-0.132935
14.84	174.28	6.952	91.476	-0.133658
14.85	174.30	6.952	91.474	-0.136722
14.85	174.31	6.952	91.471	-0.139688
14.85	174.33	6.952	91.469	-0.139504
14.85	174.35	6.952	91.467	-0.136243
14.85	174.36	6.952	91.464	-0.131970
14.85	174.38	6.951	91.462	-0.131649
14.85	174.40	6.951	91.460	-0.139596
14.86	174.41	6.951	91.458	-0.155259
14.86	174.43	6.951	91.455	-0.174813
14.86	174.45	6.951	91.452	-0.195838
14.86	174.46	6.950	91.449	-0.216807
14.86	174.48	6.950	91.445	-0.239087
14.87	174.50	6.950	91.441	-0.263322
14.87	174.51	6.949	91.436	-0.288474
14.87	174.53	6.949	91.431	-0.317058
14.87	174.55	6.949	91.426	-0.345135
14.87	174.56	6.948	91.419	-0.372300
14.87	174.58	6.948	91.413	-0.384428
14.88	174.60	6.947	91.406	-0.376666
14.88	174.61	6.947	91.400	-0.357877
14.88	174.63	6.946	91.395	-0.339487
14.88	174.64	6.946	91.389	-0.337268
14.88	174.66	6.945	91.384	-0.345136
14.88	174.68	6.945	91.378	-0.355057
14.88	174.69	6.945	91.372	-0.359958
14.89	174.71	6.944	91.366	-0.358363
14.89	174.73	6.944	91.360	-0.355627
14.89	174.74	6.943	91.354	-0.356959
14.89	174.76	6.943	91.348	-0.367661
14.89	174.78	6.942	91.342	-0.385669
14.90	174.79	6.942	91.335	-0.405209
14.90	174.81	6.941	91.328	-0.422699
14.90	174.83	6.941	91.321	-0.435703
14.90	174.84	6.940	91.314	-0.447047
14.90	174.86	6.940	91.306	-0.460416
14.90	174.88	6.939	91.299	-0.476125
14.90	174.89	6.938	91.291	-0.492837
14.91	174.91	6.938	91.282	-0.504316
14.91	174.93	6.937	91.274	-0.506841
14.91	174.94	6.936	91.265	-0.501469
14.91	174.96	6.936	91.257	-0.493204
14.91	174.98	6.935	91.249	-0.486773
14.92	174.99	6.935	91.241	-0.483926
14.92	175.01	6.934	91.233	-0.480807
14.92	175.03	6.933	91.225	-0.473698
14.92	175.04	6.933	91.217	-0.461582
14.92	175.06	6.932	91.209	-0.445934
14.92	175.08	6.932	91.202	-0.429908
14.93	175.09	6.931	91.195	-0.416521
14.93	175.11	6.931	91.188	-0.415511
14.93	175.13	6.930	91.182	-0.405506
14.93	175.14	6.930	91.174	-0.376688
14.93	175.16	6.929	91.168	-0.329598
14.93	175.18	6.929	91.164	-0.276130
14.93	175.19	6.928	91.160	-0.242795
14.94	175.21	6.928	91.156	-0.227636
14.94	175.23	6.928	91.152	-0.226377
14.94	175.24	6.928	91.148	-0.233695
14.94	175.26	6.927	91.144	-0.245277
14.94	175.28	6.927	91.140	-0.257086
14.95	175.29	6.927	91.136	-0.265521
14.95	175.31	6.926	91.131	-0.271893
14.95	175.33	6.926	91.127	-0.276249
14.95	175.34	6.926	91.122	-0.279500
14.95	175.36	6.925	91.117	-0.283835
14.95	175.38	6.925	91.113	-0.288026
14.95	175.39	6.924	91.108	-0.292106
14.96	175.41	6.924	91.103	-0.293179
14.96	175.43	6.924	91.098	-0.291942
14.96	175.44	6.923	91.093	-0.289126
14.96	175.46	6.923	91.088	-0.288530
14.96	175.48	6.923	91.084	-0.293226
14.97	175.49	6.922	91.079	-0.301412
14.97	175.51	6.922	91.074	-0.311097
14.97	175.53	6.921	91.068	-0.318427
14.97	175.54	6.921	91.063	-0.323176
14.97	175.56	6.921	91.058	-0.325344
14.97	175.58	6.920	91.052	-0.326581
14.98	175.59	6.920	91.047	-0.328217
14.98	175.61	6.919	91.041	-0.329928
14.98	175.63	6.919	91.036	-0.335105
14.98	175.64	6.919	91.030	-0.335761
14.98	175.66	6.918	91.024	-0.331668
14.98	175.68	6.918	91.019	-0.323911
14.98	175.69	6.917	91.014	-0.314051
14.99	175.71	6.917	91.009	-0.308217
14.99	175.73	6.917	91.003	-0.304159
14.99	175.74	6.916	90.998	-0.301273
14.99	175.76	6.916	90.993	-0.298727
14.99	175.78	6.915	90.988	-0.295559
15.00	175.79	6.915	90.984	-0.291667
15.00	175.81	6.915	90.979	-0.288370
15.00	175.83	6.914	90.974	-0.285943
15.00	175.84	6.914	90.969	-0.290293
15.00	175.86	6.914	90.964	-0.290018
15.00	175.88	6.913	90.959	-0.282921
15.00	175.89	6.913	90.955	-0.270187
15.01	175.91	6.913	90.950	-0.255058
15.01	175.93	6.912	90.946	-0.250664
15.01	175.94	6.912	90.942	-0.253479
15.01	175.96	6.912	90.938	-0.260323
15.01	175.98	6.911	90.934	-0.269795
15.02	175.99	6.911	90.929	-0.281917
15.02	176.01	6.911	90.924	-0.294703
15.02	176.03	6.910	90.919	-0.306038
15.02	176.04	6.910	90.914	-0.314867
15.02	176.06	6.909	90.909	-0.319991
15.02	176.08	6.909	90.903	-0.324840
15.03	176.09	6.909	90.898	-0.329323
15.03	176.11	6.908	90.892	-0.329369
15.03	176.13	6.908	90.887	-0.326747
15.03	176.14	6.907	90.881	-0.320452
15.03	176.16	6.907	90.876	-0.314129
15.03	176.18	6.906	90.871	-0.311009
15.03	176.19	6.906	90.866	-0.312352
15.04	176.21	6.906	90.861	-0.320578
15.04	176.23	6.905	90.855	-0.341866
15.04	176.24	6.905	90.849	-0.369070
15.04	176.26	6.904	90.843	-0.396099
15.04	176.28	6.904	90.836	-0.419698
15.05	176.29	6.903	90.829	-0.436654
15.05	176.31	6.903	90.821	-0.455576
15.05	176.33	6.902	90.814	-0.476652
15.05	176.34	6.901	90.805	-0.496666
15.05	176.36	6.901	90.797	-0.512519
15.05	176.38	6.900	90.788	-0.521473
15.05	176.39	6.900	90.779	-0.522663
15.06	176.41	6.899	90.771	-0.519506
15.06	176.43	6.898	90.762	-0.514479
15.06	176.44	6.898	90.754	-0.505390
15.06	176.46	6.897	90.745	-0.491825
15.06	176.48	6.896	90.737	-0.476334
15.07	176.49	6.896	90.729	-0.461893
15.07	176.51	6.895	90.722	-0.451111
15.07	176.53	6.895	90.714	-0.440287
15.07	176.54	6.894	90.707	-0.436226
15.07	176.56	6.893	90.700	-0.414902
15.07	176.58	6.893	90.692	-0.368688
15.08	176.59	6.892	90.687	-0.307113
15.08	176.61	6.892	90.683	-0.243327
15.08	176.63	6.892	90.679	-0.209492
15.08	176.64	6.892	90.676	-0.199132
15.08	176.66	6.891	90.673	-0.200749
15.08	176.68	6.891	90.669	-0.209632
15.08	176.69	6.891	90.666	-0.220688
15.09	176.71	6.891	90.662	-0.230857
15.09	176.73	6.890	90.658	-0.239880
15.09	176.74	6.890	90.654	-0.246504
15.09	176.76	6.890	90.650	-0.250182
15.09	176.78	6.889	90.645	-0.253245
15.10	176.79	6.889	90.641	-0.254525
15.10	176.81	6.889	90.637	-0.254800
15.10	176.83	6.888	90.633	-0.255052
15.10	176.84	6.888	90.628	-0.252446
15.10	176.86	6.888	90.624	-0.248446
15.10	176.88	6.887	90.620	-0.243256
15.10	176.89	6.887	90.616	-0.239252
15.11	176.91	6.887	90.612	-0.240533
15.11	176.93	6.886	90.608	-0.247506
15.11	176.94	6.886	90.604	-0.259285
15.11	176.96	6.886	90.600	-0.276328
15.11	176.98	6.885	90.595	-0.295573
15.12	176.99	6.885	90.590	-0.315061
15.12	177.01	6.885	90.584	-0.334446
15.12	177.03	6.884	90.579	-0.352127
15.12	177.04	6.884	90.573	-0.370090
15.12	177.06	6.883	90.566	-0.386031
15.12	177.08	6.883	90.560	-0.399479
15.13	177.09	6.882	90.553	-0.410738
15.13	177.11	6.882	90.546	-0.420786
15.13	177.13	6.881	90.539	-0.430338
15.13	177.14	6.881	90.532	-0.438570
15.13	177.16	6.880	90.524	-0.445351
15.13	177.18	6.880	90.517	-0.447778
15.13	177.19	6.879	90.509	-0.448135
15.14	177.21	6.878	90.502	-0.444465
15.14	177.23	6.878	90.494	-0.437993
15.14	177.24	6.877	90.487	-0.432951
15.14	177.26	6.877	90.480	-0.429056
15.14	177.28	6.876	90.473	-0.427851
15.15	177.29	6.876	90.466	-0.426823
15.15	177.31	6.875	90.459	-0.421038
15.15	177.33	6.875	90.452	-0.413968
15.15	177.34	6.874	90.445	-0.407594
15.15	177.36	6.874	90.438	-0.401945
15.15	177.38	6.873	90.432	-0.398211
15.15	177.39	6.873	90.425	-0.395596
15.16	177.41	6.872	90.418	-0.395393
15.16	177.43	6.872	90.412	-0.398366
15.16	177.44	6.871	90.405	-0.403368
15.16	177.46	6.871	90.398	-0.408131
15.16	177.48	6.870	90.392	-0.414013
15.17	177.49	6.870	90.385	-0.419871
15.17	177.51	6.869	90.378	-0.428669
15.17	177.53	6.868	90.371	-0.437981
15.17	177.54	6.868	90.363	-0.446556
15.17	177.56	6.867	90.356	-0.453627
15.17	177.58	6.867	90.348	-0.461203
15.18	177.59	6.866	90.340	-0.472360
15.18	177.61	6.866	90.332	-0.483012
15.18	177.63	6.865	90.324	-0.490588
15.18	177.64	6.864	90.316	-0.498897
15.18	177.66	6.864	90.308	-0.480940
15.18	177.68	6.863	90.299	-0.434315
15.18	177.69	6.863	90.293	-0.368789
15.19	177.71	6.862	90.287	-0.304485
15.19	177.73	6.862	90.283	-0.274923
15.19	177.74	6.861	90.279	-0.268951
15.19	177.76	6.861	90.274	-0.276874
15.19	177.78	6.861	90.270	-0.291235
15.20	177.79	6.860	90.265	-0.307957
15.20	177.81	6.860	90.259	-0.324066
15.20	177.83	6.860	90.254	-0.338634
15.20	177.84	6.859	90.248	-0.350547
15.20	177.86	6.859	90.242	-0.361664
15.20	177.88	6.858	90.236	-0.372838
15.20	177.89	6.858	90.230	-0.383399
15.21	177.91	6.857	90.223	-0.393567
15.21	177.93	6.857	90.217	-0.403180
15.21	177.94	6.856	90.210	-0.411981
15.21	177.96	6.856	90.203	-0.420565
15.21	177.98	6.855	90.196	-0.427180
15.22	177.99	6.855	90.189	-0.440142
15.22	178.01	6.854	90.182	-0.440689
15.22	178.02	6.853	90.174	-0.424105
15.22	178.04	6.853	90.167	-0.395122
15.22	178.06	6.852	90.161	-0.362353
15.22	178.07	6.852	90.155	-0.349380
15.23	178.09	6.852	90.149	-0.349104
15.23	178.11	6.851	90.144	-0.355232
15.23	178.12	6.851	90.138	-0.364664
15.23	178.14	6.850	90.131	-0.374484
15.23	178.16	6.850	90.125	-0.383556
15.23	178.17	6.849	90.119	-0.392165
15.23	178.19	6.849	90.112	-0.400625
15.24	178.21	6.848	90.105	-0.410055
15.24	178.22	6.848	90.099	-0.418411
15.24	178.24	6.847	90.091	-0.421396
15.24	178.26	6.847	90.084	-0.417860
15.24	178.27	6.846	90.078	-0.411494
15.25	178.29	6.846	90.071	-0.406930
15.25	178.31	6.845	90.064	-0.408407
15.25	178.32	6.845	90.057	-0.412131
15.25	178.34	6.844	90.050	-0.415879
15.25	178.36	6.844	90.043	-0.415420
15.25	178.37	6.843	90.036	-0.408873
15.25	178.39	6.843	90.030	-0.401587
15.26	178.41	6.842	90.023	-0.393421
15.26	178.42	6.842	90.017	-0.387768
15.26	178.44	6.841	90.010	-0.381848
15.26	178.46	6.841	90.004	-0.375022
15.26	178.47	6.840	89.998	-0.371514
15.27	178.49	6.840	89.992	-0.375092
15.27	178.51	6.839	89.985	-0.381765
15.27	178.52	6.839	89.979	-0.390535
15.27	178.54	6.838	89.972	-0.397524
15.27	178.56	6.838	89.966	-0.402246
15.27	178.57	6.837	89.959	-0.411738
15.28	178.59	6.837	89.952	-0.424208
15.28	178.61	6.836	89.945	-0.442780
15.28	178.62	6.836	89.937	-0.463465
15.28	178.64	6.835	89.929	-0.485971
15.28	178.66	6.834	89.921	-0.506554
15.28	178.67	6.834	89.913	-0.525076
15.28	178.69	6.833	89.904	-0.542906
15.29	178.71	6.832	89.895	-0.557424
15.29	178.72	6.832	89.885	-0.570486
15.29	178.74	6.831	89.875	-0.578598
15.29	178.76	6.830	89.866	-0.581897
15.29	178.77	6.829	89.856	-0.581531
15.30	178.79	6.829	89.846	-0.577879
15.30	178.81	6.828	89.837	-0.573210
15.30	178.82	6.827	89.827	-0.565508
15.30	178.84	6.826	89.818	-0.554592
15.30	178.86	6.826	89.809	-0.539001
15.30	178.87	6.825	89.800	-0.521723
15.30	178.89	6.824	89.791	-0.505364
15.31	178.91	6.824	89.783	-0.491016
15.31	178.92	6.823	89.775	-0.501880
15.31	178.94	6.823	89.767	-0.496930
15.31	178.96	6.822	89.758	-0.461376
15.31	178.97	6.821	89.750	-0.397525
15.32	178.99	6.821	89.745	-0.317553
15.32	179.01	6.821	89.740	-0.273556
15.32	179.02	6.820	89.736	-0.255498
15.32	179.04	6.820	89.732	-0.254238
15.32	179.06	6.820	89.728	-0.262164
15.32	179.07	6.819	89.723	-0.273047
15.33	179.09	6.819	89.719	-0.283181
15.33	179.11	6.819	89.714	-0.293990
15.33	179.12	6.818	89.709	-0.305270
15.33	179.14	6.818	89.704	-0.314585
15.33	179.16	6.817	89.698	-0.321804
15.33	179.17	6.817	89.693	-0.325604
15.33	179.19	6.817	89.688	-0.330233
15.34	179.21	6.816	89.682	-0.335197
15.34	179.22	6.816	89.676	-0.338846
15.34	179.24	6.815	89.671	-0.339853
15.34	179.26	6.815	89.665	-0.337792
15.34	179.27	6.814	89.659	-0.336081
15.35	179.29	6.814	89.654	-0.334677
15.35	179.31	6.814	89.648	-0.334570
15.35	179.32	6.813	89.643	-0.332738
15.35	179.34	6.813	89.637	-0.327839
15.35	179.36	6.812	89.632	-0.321749
15.35	179.37	6.812	89.626	-0.314515
15.35	179.39	6.811	89.621	-0.309799
15.36	179.41	6.811	89.616	-0.307830
15.36	179.42	6.811	89.611	-0.307407
15.36	179.44	6.810	89.606	-0.307231
15.36	179.46	6.810	89.601	-0.303908
15.36	179.47	6.810	89.596	-0.300550
15.37	179.49	6.809	89.591	-0.298883
15.37	179.51	6.809	89.586	-0.299552
15.37	179.52	6.808	89.581	-0.305813
15.37	179.54	6.808	89.576	-0.316739
15.37	179.56	6.808	89.570	-0.335150
15.37	179.57	6.807	89.565	-0.360842
15.38	179.59	6.807	89.558	-0.392726
15.38	179.61	6.806	89.552	-0.429003
15.38	179.62	6.806	89.544	-0.464648
15.38	179.64	6.805	89.536	-0.501785
15.38	179.66	6.804	89.528	-0.539051
15.38	179.67	6.804	89.518	-0.575353
15.38	179.69	6.803	89.508	-0.605351
15.39	179.71	6.802	89.498	-0.626132
15.39	179.72	6.801	89.487	-0.641206
15.39	179.74	6.800	89.476	-0.650777
15.39	179.76	6.800	89.465	-0.657861
15.39	179.77	6.799	89.454	-0.655622
15.40	179.79	6.798	89.443	-0.659781
15.40	179.81	6.797	89.433	-0.658775
15.40	179.82	6.796	89.421	-0.642733
15.40	179.84	6.795	89.410	-0.618464
15.40	179.86	6.795	89.401	-0.589534
15.40	179.87	6.794	89.391	-0.577820
15.40	179.89	6.793	89.382	-0.579046
15.41	179.91	6.793	89.372	-0.582336
15.41	179.92	6.792	89.362	-0.584475
15.41	179.94	6.791	89.352	-0.588321
15.41	179.96	6.790	89.343	-0.602987
15.41	179.97	6.790	89.333	-0.608389
15.42	179.99	6.789	89.322	-0.593809
15.42	180.01	6.788	89.312	-0.558710
15.42	180.02	6.787	89.303	-0.515034
15.42	180.04	6.787	89.295	-0.492645
15.42	180.06	6.786	89.287	-0.486250
15.42	180.07	6.785	89.279	-0.489816
15.43	180.09	6.785	89.271	-0.495388
15.43	180.11	6.784	89.262	-0.502465
15.43	180.12	6.784	89.254	-0.509544
15.43	180.14	6.783	89.245	-0.513333
15.43	180.16	6.782	89.237	-0.514428
15.43	180.17	6.782	89.228	-0.511827
15.43	180.19	6.781	89.220	-0.507902
15.44	180.21	6.780	89.211	-0.501553
15.44	180.22	6.780	89.203	-0.492463
15.44	180.24	6.779	89.195	-0.481868
15.44	180.26	6.778	89.187	-0.470768
15.44	180.27	6.778	89.179	-0.459489
15.45	180.29	6.777	89.171	-0.449232
15.45	180.31	6.777	89.164	-0.436957
15.45	180.32	6.776	89.157	-0.423949
15.45	180.34	6.776	89.150	-0.413350
15.45	180.36	6.775	89.143	-0.407962
15.45	180.37	6.775	89.136	-0.409568
15.45	180.39	6.774	89.129	-0.417830
15.46	180.41	6.774	89.122	-0.425903
15.46	180.42	6.773	89.115	-0.430000
15.46	180.44	6.772	89.108	-0.429954
15.46	180.46	6.772	89.101	-0.427215
15.46	180.47	6.771	89.094	-0.431461
15.47	180.49	6.771	89.086	-0.444463
15.47	180.51	6.770	89.079	-0.433131
15.47	180.52	6.770	89.071	-0.397306
15.47	180.54	6.769	89.065	-0.353081
15.47	180.56	6.769	89.060	-0.327442
15.47	180.57	6.768	89.055	-0.346062
15.48	180.59	6.768	89.049	-0.390013
15.48	180.61	6.767	89.042	-0.448026
15.48	180.62	6.767	89.034	-0.511511
15.48	180.64	6.766	89.025	-0.575543
15.48	180.66	6.765	89.015	-0.633026
15.48	180.67	6.765	89.004	-0.679428
15.48	180.69	6.764	88.992	-0.714135
15.49	180.71	6.763	88.980	-0.733803
15.49	180.72	6.762	88.967	-0.739743
15.49	180.74	6.761	88.955	-0.738942
15.49	180.76	6.760	88.942	-0.736015
15.49	180.78	6.759	88.930	-0.732678
15.50	180.79	6.758	88.918	-0.725777
15.50	180.81	6.757	88.906	-0.715671
15.50	180.83	6.756	88.894	-0.700467
15.50	180.84	6.755	88.882	-0.685242
15.50	180.86	6.754	88.871	-0.673738
15.50	180.88	6.754	88.860	-0.664350
15.50	180.89	6.753	88.849	-0.654916
15.51	180.91	6.752	88.838	-0.642734
15.51	180.93	6.751	88.827	-0.625551
15.51	180.94	6.750	88.817	-0.608350
15.51	180.96	6.750	88.807	-0.592334
15.51	180.98	6.749	88.797	-0.576101
15.52	180.99	6.748	88.788	-0.561165
15.52	181.01	6.747	88.779	-0.545484
15.52	181.03	6.747	88.770	-0.528651
15.52	181.04	6.746	88.761	-0.510804
15.52	181.06	6.745	88.753	-0.496064
15.52	181.08	6.745	88.745	-0.485442
15.53	181.09	6.744	88.737	-0.477478
15.53	181.11	6.744	88.729	-0.482925
15.53	181.13	6.743	88.721	-0.468001
15.53	181.14	6.742	88.712	-0.431181
15.53	181.16	6.742	88.706	-0.380432
15.53	181.18	6.741	88.700	-0.327381
15.53	181.19	6.741	88.695	-0.307960
15.54	181.21	6.741	88.690	-0.305230
15.54	181.23	6.740	88.685	-0.313690
15.54	181.24	6.740	88.680	-0.328388
15.54	181.26	6.740	88.674	-0.343407
15.54	181.28	6.739	88.668	-0.357802
15.55	181.29	6.739	88.662	-0.368416
15.55	181.31	6.738	88.656	-0.375538
15.55	181.33	6.738	88.650	-0.381677
15.55	181.34	6.737	88.643	-0.385433
15.55	181.36	6.737	88.637	-0.390360
15.55	181.38	6.736	88.630	-0.394978
15.55	181.39	6.736	88.624	-0.397754
15.56	181.41	6.735	88.617	-0.398671
15.56	181.43	6.735	88.610	-0.396425
15.56	181.44	6.734	88.604	-0.392484
15.56	181.46	6.734	88.597	-0.394251
15.56	181.48	6.733	88.591	-0.401301
15.57	181.49	6.733	88.584	-0.416322
15.57	181.51	6.732	88.577	-0.435627
15.57	181.52	6.732	88.570	-0.453012
15.57	181.54	6.731	88.562	-0.471903
15.57	181.56	6.730	88.554	-0.486205
15.57	181.57	6.730	88.546	-0.498349
15.58	181.59	6.729	88.537	-0.511964
15.58	181.61	6.728	88.529	-0.528469
15.58	181.62	6.728	88.520	-0.551898
15.58	181.64	6.727	88.510	-0.577334
15.58	181.66	6.726	88.501	-0.601404
15.58	181.67	6.726	88.490	-0.620418
15.58	181.69	6.725	88.480	-0.632471
15.59	181.71	6.724	88.469	-0.638168
15.59	181.72	6.723	88.459	-0.639340
15.59	181.74	6.722	88.448	-0.635625
15.59	181.76	6.721	88.437	-0.624439
15.59	181.77	6.721	88.427	-0.608641
15.60	181.79	6.720	88.417	-0.589233
15.60	181.81	6.719	88.407	-0.575483
15.60	181.82	6.719	88.398	-0.569201
15.60	181.84	6.718	88.389	-0.567957
15.60	181.86	6.717	88.379	-0.568284
15.60	181.87	6.716	88.370	-0.569097
15.60	181.89	6.716	88.360	-0.570656
15.61	181.91	6.715	88.351	-0.575333
15.61	181.92	6.714	88.341	-0.580193
15.61	181.94	6.713	88.331	-0.579978
15.61	181.96	6.713	88.322	-0.574514
15.61	181.97	6.712	88.312	-0.566633
15.62	181.99	6.711	88.303	-0.559880
15.62	182.01	6.711	88.294	-0.555342
15.62	182.02	6.710	88.284	-0.555764
15.62	182.04	6.709	88.275	-0.559015
15.62	182.06	6.708	88.266	-0.570531
15.62	182.07	6.708	88.256	-0.590845
15.63	182.09	6.707	88.246	-0.616196
15.63	182.11	6.706	88.236	-0.643310
15.63	182.12	6.705	88.225	-0.662340
15.63	182.14	6.704	88.214	-0.670610
15.63	182.16	6.704	88.202	-0.675872
15.63	182.17	6.703	88.191	-0.676972
15.63	182.19	6.702	88.180	-0.676927
15.64	182.21	6.701	88.169	-0.675610
15.64	182.22	6.700	88.157	-0.666408
15.64	182.24	6.699	88.146	-0.654681
15.64	182.26	6.699	88.135	-0.638638
15.64	182.27	6.698	88.125	-0.622935
15.65	182.29	6.697	88.115	-0.612141
15.65	182.31	6.696	88.105	-0.606176
15.65	182.32	6.695	88.095	-0.603551
15.65	182.34	6.695	88.085	-0.603413
15.65	182.36	6.694	88.075	-0.602708
15.65	182.37	6.693	88.065	-0.594244
15.65	182.39	6.692	88.055	-0.584327
15.66	182.41	6.692	88.045	-0.576287
15.66	182.42	6.691	88.036	-0.576058
15.66	182.44	6.690	88.026	-0.581191
15.66	182.46	6.690	88.016	-0.583356
15.66	182.47	6.689	88.007	-0.580924
15.67	182.49	6.688	87.997	-0.575423
15.67	182.51	6.687	87.988	-0.563099
15.67	182.52	6.687	87.978	-0.547351
15.67	182.54	6.686	87.969	-0.535646
15.67	182.56	6.685	87.961	-0.540424
15.67	182.57	6.685	87.952	-0.559852
15.68	182.59	6.684	87.942	-0.586681
15.68	182.61	6.683	87.932	-0.614974
15.68	182.62	6.682	87.922	-0.646143
15.68	182.64	6.681	87.911	-0.666052
15.68	182.66	6.681	87.899	-0.647748
15.68	182.67	6.680	87.888	-0.593909
15.68	182.69	6.679	87.879	-0.523106
15.69	182.71	6.678	87.871	-0.471792
15.69	182.72	6.678	87.864	-0.449367
15.69	182.74	6.677	87.857	-0.441360
15.69	182.76	6.677	87.849	-0.440614
15.69	182.77	6.676	87.842	-0.444240
15.70	182.79	6.676	87.835	-0.450676
15.70	182.81	6.675	87.827	-0.462448
15.70	182.82	6.675	87.819	-0.477436
15.70	182.84	6.674	87.811	-0.503033
15.70	182.86	6.673	87.803	-0.518753
15.70	182.87	6.673	87.794	-0.515170
15.70	182.89	6.672	87.785	-0.499539
15.71	182.90	6.671	87.778	-0.482349
15.71	182.92	6.671	87.770	-0.488461
15.71	182.94	6.670	87.761	-0.512502
15.71	182.95	6.669	87.753	-0.548963
15.71	182.97	6.669	87.743	-0.598301
15.72	182.99	6.668	87.733	-0.652227
15.72	183.00	6.667	87.722	-0.704048
15.72	183.02	6.666	87.710	-0.745102
15.72	183.04	6.665	87.697	-0.771909
15.72	183.05	6.664	87.684	-0.792183
15.72	183.07	6.663	87.671	-0.802998
15.73	183.09	6.662	87.657	-0.808360
15.73	183.10	6.661	87.644	-0.804359
15.73	183.12	6.660	87.630	-0.789616
15.73	183.14	6.659	87.617	-0.768918
15.73	183.15	6.658	87.605	-0.743863
15.73	183.17	6.657	87.593	-0.720459
15.73	183.19	6.656	87.581	-0.699679
15.74	183.20	6.656	87.569	-0.682655
15.74	183.22	6.655	87.558	-0.666958
15.74	183.24	6.654	87.547	-0.657729
15.74	183.25	6.653	87.537	-0.638803
15.74	183.27	6.652	87.526	-0.604759
15.75	183.29	6.651	87.516	-0.559288
15.75	183.30	6.651	87.507	-0.513281
15.75	183.32	6.650	87.499	-0.490853
15.75	183.34	6.650	87.491	-0.470718
15.75	183.35	6.649	87.483	-0.436836
15.75	183.37	6.648	87.476	-0.392576
15.75	183.39	6.648	87.471	-0.351746
15.76	183.40	6.648	87.465	-0.339752
15.76	183.42	6.647	87.460	-0.352344
15.76	183.44	6.647	87.454	-0.378840
15.76	183.45	6.646	87.447	-0.416982
15.76	183.47	6.646	87.440	-0.458661
15.77	183.49	6.645	87.432	-0.500274
15.77	183.50	6.644	87.423	-0.536841
15.77	183.52	6.644	87.414	-0.563022
15.77	183.54	6.643	87.404	-0.580846
15.77	183.55	6.642	87.394	-0.591761
15.77	183.57	6.641	87.385	-0.598182
15.78	183.59	6.641	87.375	-0.603903
15.78	183.60	6.640	87.364	-0.607851
15.78	183.62	6.639	87.354	-0.607897
15.78	183.64	6.638	87.344	-0.605785
15.78	183.65	6.638	87.334	-0.598787
15.78	183.67	6.637	87.324	-0.592306
15.78	183.69	6.636	87.315	-0.588297
15.79	183.70	6.635	87.305	-0.586170
15.79	183.72	6.635	87.295	-0.591623
15.79	183.74	6.634	87.285	-0.594312
15.79	183.75	6.633	87.275	-0.592431
15.79	183.77	6.632	87.265	-0.581835
15.80	183.78	6.632	87.256	-0.564771
15.80	183.80	6.631	87.247	-0.551972
15.80	183.82	6.630	87.238	-0.545917
15.80	183.83	6.630	87.229	-0.545863
15.80	183.85	6.629	87.219	-0.547410
15.80	183.87	6.628	87.210	-0.551201
15.80	183.88	6.628	87.201	-0.562557
15.81	183.90	6.627	87.192	-0.586755
15.81	183.92	6.626	87.182	-0.620211
15.81	183.93	6.625	87.171	-0.658158
15.81	183.95	6.624	87.160	-0.689780
15.81	183.97	6.624	87.148	-0.713116
15.82	183.98	6.623	87.136	-0.727848
15.82	184.00	6.622	87.124	-0.739072
15.82	184.02	6.621	87.111	-0.749634
15.82	184.03	6.620	87.099	-0.756529
15.82	184.05	6.619	87.086	-0.765369
15.82	184.07	6.618	87.073	-0.700003
15.83	184.08	6.617	87.060	-0.554099
15.83	184.10	6.616	87.053	-0.373604
15.83	184.12	6.616	87.050	-0.223458
15.83	184.13	6.616	87.047	-0.181169
15.83	184.15	6.616	87.045	-0.216267
15.83	184.17	6.615	87.041	-0.294566
15.83	184.18	6.615	87.035	-0.399198
15.84	184.20	6.614	87.028	-0.516386
15.84	184.22	6.614	87.018	-0.630098
15.84	184.23	6.613	87.006	-0.727647
15.84	184.25	6.612	86.993	-0.803288
15.84	184.27	6.611	86.979	-0.857755
15.85	184.28	6.610	86.965	-0.889570
15.85	184.30	6.608	86.949	-0.902516
15.85	184.32	6.607	86.934	-0.893293
15.85	184.33	6.606	86.919	-0.868034
15.85	184.35	6.605	86.905	-0.833238
15.85	184.37	6.604	86.891	-0.794470
15.85	184.38	6.603	86.879	-0.758227
15.86	184.40	6.602	86.866	-0.728382
15.86	184.42	6.601	86.854	-0.707038
15.86	184.43	6.600	86.843	-0.692560
15.86	184.45	6.599	86.831	-0.680800
15.86	184.47	6.599	86.820	-0.648545
15.87	184.48	6.598	86.809	-0.562816
15.87	184.50	6.597	86.800	-0.440451
15.87	184.52	6.597	86.794	-0.326802
15.87	184.53	6.596	86.790	-0.267186
15.87	184.55	6.596	86.786	-0.277709
15.87	184.57	6.596	86.781	-0.321590
15.88	184.59	6.595	86.776	-0.378238
15.88	184.60	6.595	86.769	-0.438133
15.88	184.62	6.594	86.761	-0.494161
15.88	184.64	6.593	86.752	-0.542473
15.88	184.65	6.593	86.743	-0.584273
15.88	184.67	6.592	86.733	-0.616910
15.88	184.69	6.591	86.722	-0.639455
15.89	184.70	6.590	86.711	-0.651597
15.89	184.72	6.589	86.700	-0.649594
15.89	184.74	6.589	86.689	-0.642362
15.89	184.75	6.588	86.679	-0.631373
15.89	184.77	6.587	86.668	-0.621888
15.90	184.79	6.586	86.658	-0.619951
15.90	184.80	6.585	86.647	-0.620305
15.90	184.82	6.585	86.637	-0.625866
15.90	184.84	6.584	86.626	-0.621523
15.90	184.85	6.583	86.616	-0.612623
15.90	184.87	6.582	86.606	-0.604547
15.90	184.89	6.582	86.596	-0.603745
15.91	184.90	6.581	86.586	-0.620387
15.91	184.92	6.580	86.575	-0.644739
15.91	184.94	6.579	86.564	-0.673302
15.91	184.95	6.578	86.553	-0.696265
15.91	184.97	6.577	86.541	-0.711124
15.92	184.99	6.576	86.529	-0.722394
15.92	185.00	6.576	86.517	-0.733305
15.92	185.02	6.575	86.504	-0.747609
15.92	185.04	6.574	86.492	-0.760660
15.92	185.05	6.573	86.479	-0.769518
15.92	185.07	6.572	86.466	-0.774761
15.93	185.09	6.571	86.453	-0.773576
15.93	185.10	6.570	86.440	-0.769886
15.93	185.12	6.569	86.427	-0.764783
15.93	185.14	6.568	86.414	-0.761367
15.93	185.15	6.567	86.401	-0.761686
15.93	185.17	6.566	86.389	-0.765874
15.93	185.19	6.565	86.376	-0.768040
15.94	185.20	6.564	86.363	-0.766649
15.94	185.22	6.563	86.350	-0.757860
15.94	185.24	6.562	86.337	-0.744145
15.94	185.25	6.561	86.325	-0.734260
15.94	185.27	6.560	86.313	-0.732160
15.95	185.29	6.559	86.301	-0.739657
15.95	185.30	6.558	86.288	-0.754581
15.95	185.32	6.557	86.276	-0.734743
15.95	185.34	6.556	86.262	-0.676368
15.95	185.36	6.555	86.252	-0.604796
15.95	185.37	6.555	86.243	-0.551853
15.95	185.39	6.554	86.235	-0.560646
15.96	185.41	6.553	86.225	-0.607496
15.96	185.42	6.553	86.214	-0.669031
15.96	185.44	6.552	86.203	-0.726905
15.96	185.46	6.551	86.190	-0.768215
15.96	185.47	6.550	86.177	-0.795505
15.97	185.49	6.549	86.163	-0.810613
15.97	185.51	6.548	86.149	-0.817009
15.97	185.52	6.547	86.136	-0.820110
15.97	185.54	6.546	86.122	-0.818195
15.97	185.56	6.544	86.108	-0.811047
15.97	185.57	6.543	86.095	-0.800403
15.98	185.59	6.542	86.081	-0.787036
15.98	185.61	6.541	86.068	-0.771549
15.98	185.62	6.540	86.055	-0.754901
15.98	185.64	6.540	86.043	-0.738578
15.98	185.66	6.539	86.031	-0.725303
15.98	185.67	6.538	86.019	-0.718026
15.98	185.69	6.537	86.007	-0.708942
15.99	185.71	6.536	85.995	-0.701597
15.99	185.72	6.535	85.984	-0.688312
15.99	185.74	6.534	85.972	-0.673211
15.99	185.76	6.533	85.961	-0.657005
15.99	185.77	6.532	85.950	-0.640320
16.00	185.79	6.532	85.940	-0.635388
16.00	185.81	6.531	85.929	-0.636347
16.00	185.82	6.530	85.918	-0.644155
16.00	185.84	6.529	85.908	-0.655069
16.00	185.86	6.528	85.897	-0.666194
16.00	185.87	6.528	85.885	-0.677674
16.00	185.89	6.527	85.874	-0.689916
16.01	185.91	6.526	85.862	-0.701398
16.01	185.92	6.525	85.850	-0.709227
16.01	185.94	6.524	85.838	-0.711166
16.01	185.96	6.523	85.827	-0.703783
16.01	185.97	6.522	85.815	-0.692270
16.02	185.99	6.521	85.803	-0.680544
16.02	186.01	6.520	85.792	-0.675640
16.02	186.02	6.520	85.781	-0.678611
16.02	186.04	6.519	85.770	-0.689945
16.02	186.06	6.518	85.758	-0.695247
16.02	186.07	6.517	85.746	-0.684781
16.03	186.09	6.516	85.735	-0.668739
16.03	186.11	6.515	85.724	-0.648657
16.03	186.12	6.514	85.713	-0.640944
16.03	186.14	6.514	85.703	-0.638612
16.03	186.16	6.513	85.692	-0.635699
16.03	186.17	6.512	85.681	-0.640578
16.03	186.19	6.511	85.671	-0.645679
16.04	186.21	6.510	85.660	-0.651669
16.04	186.22	6.510	85.649	-0.657613
16.04	186.24	6.509	85.638	-0.659442
16.04	186.26	6.508	85.627	-0.662780
16.04	186.27	6.507	85.616	-0.665203
16.05	186.29	6.506	85.605	-0.666484
16.05	186.31	6.505	85.594	-0.671087
16.05	186.32	6.505	85.582	-0.676317
16.05	186.34	6.504	85.571	-0.682721
16.05	186.36	6.503	85.560	-0.688878
16.05	186.37	6.502	85.548	-0.693588
16.05	186.39	6.501	85.536	-0.696624
16.06	186.41	6.500	85.525	-0.694602
16.06	186.42	6.499	85.513	-0.690897
16.06	186.44	6.498	85.502	-0.688289
16.06	186.46	6.498	85.490	-0.685910
16.06	186.47	6.497	85.479	-0.686013
16.07	186.49	6.496	85.467	-0.682063
16.07	186.51	6.495	85.456	-0.678314
16.07	186.52	6.494	85.445	-0.676821
16.07	186.54	6.493	85.434	-0.673833
16.07	186.56	6.492	85.422	-0.672919
16.07	186.57	6.492	85.411	-0.667429
16.08	186.59	6.491	85.400	-0.659058
16.08	186.61	6.490	85.389	-0.651235
16.08	186.62	6.489	85.378	-0.641217
16.08	186.64	6.488	85.368	-0.629414
16.08	186.66	6.487	85.357	-0.614364
16.08	186.67	6.487	85.347	-0.598216
16.08	186.69	6.486	85.337	-0.588701
16.09	186.71	6.485	85.328	-0.591080
16.09	186.72	6.484	85.318	-0.603185
16.09	186.74	6.484	85.308	-0.623480
16.09	186.76	6.483	85.297	-0.645202
16.09	186.77	6.482	85.286	-0.660674
16.10	186.79	6.481	85.275	-0.673940
16.10	186.81	6.480	85.264	-0.684945
16.10	186.82	6.479	85.252	-0.694422
16.10	186.84	6.479	85.240	-0.703017
16.10	186.86	6.478	85.229	-0.705441
16.10	186.87	6.477	85.217	-0.704847
16.10	186.89	6.476	85.205	-0.704015
16.11	186.91	6.475	85.193	-0.701802
16.11	186.92	6.474	85.182	-0.705442
16.11	186.94	6.473	85.170	-0.713660
16.11	186.96	6.472	85.158	-0.725177
16.11	186.97	6.471	85.146	-0.735439
16.12	186.99	6.470	85.133	-0.740649
16.12	187.01	6.469	85.121	-0.741335
16.12	187.02	6.468	85.108	-0.739051
16.12	187.04	6.468	85.096	-0.733221
16.12	187.06	6.467	85.084	-0.725245
16.12	187.08	6.466	85.072	-0.720764
16.13	187.09	6.465	85.060	-0.716219
16.13	187.11	6.464	85.048	-0.714534
16.13	187.13	6.463	85.036	-0.715814
16.13	187.14	6.462	85.024	-0.716584
16.13	187.16	6.461	85.012	-0.718799
16.13	187.18	6.460	85.000	-0.717061
16.13	187.19	6.459	84.988	-0.709955
16.14	187.21	6.458	84.976	-0.701965
16.14	187.23	6.458	84.965	-0.695329
16.14	187.24	6.457	84.953	-0.689174
16.14	187.26	6.456	84.942	-0.688717
16.14	187.28	6.455	84.930	-0.691112
16.15	187.29	6.454	84.919	-0.698592
16.15	187.31	6.453	84.907	-0.710562
16.15	187.33	6.452	84.895	-0.717559
16.15	187.34	6.451	84.883	-0.722456
16.15	187.36	6.450	84.871	-0.724122
16.15	187.38	6.450	84.859	-0.728851
16.15	187.39	6.449	84.847	-0.736235
16.16	187.41	6.448	84.834	-0.739093
16.16	187.43	6.447	84.822	-0.735297
16.16	187.44	6.446	84.810	-0.729145
16.16	187.46	6.445	84.798	-0.727081
16.16	187.48	6.444	84.785	-0.733349
16.17	187.49	6.443	84.773	-0.744190
16.17	187.51	6.442	84.761	-0.753385
16.17	187.53	6.441	84.748	-0.758097
16.17	187.54	6.440	84.735	-0.756587
16.17	187.56	6.439	84.723	-0.756770
16.17	187.58	6.438	84.710	-0.763678
16.18	187.59	6.437	84.697	-0.778957
16.18	187.61	6.436	84.684	-0.798132
16.18	187.63	6.435	84.671	-0.815411
16.18	187.64	6.434	84.657	-0.830800
16.18	187.66	6.433	84.643	-0.842289
16.18	187.68	6.432	84.629	-0.849199
16.18	187.69	6.431	84.615	-0.848695
16.19	187.71	6.430	84.600	-0.846316
16.19	187.73	6.429	84.587	-0.842626
16.19	187.74	6.428	84.572	-0.841741
16.19	187.76	6.427	84.558	-0.842491
16.19	187.78	6.426	84.544	-0.841712
16.20	187.79	6.425	84.530	-0.841043
16.20	187.81	6.423	84.516	-0.832784
16.20	187.83	6.422	84.502	-0.823500
16.20	187.84	6.421	84.489	-0.812655
16.20	187.86	6.420	84.475	-0.836314
16.20	187.88	6.419	84.462	-0.853069
16.20	187.89	6.418	84.446	-0.844411
16.21	187.91	6.417	84.433	-0.814936
16.21	187.93	6.416	84.420	-0.771265
16.21	187.94	6.415	84.407	-0.769663
16.21	187.96	6.414	84.395	-0.792792
16.21	187.98	6.413	84.381	-0.827085
16.22	187.99	6.412	84.367	-0.867504
16.22	188.01	6.411	84.352	-0.903755
16.22	188.03	6.410	84.337	-0.924751
16.22	188.04	6.409	84.321	-0.929881
16.22	188.06	6.407	84.306	-0.922099
16.22	188.08	6.406	84.291	-0.915070
16.23	188.09	6.405	84.275	-0.914603
16.23	188.11	6.404	84.260	-0.915795
16.23	188.13	6.403	84.245	-0.917256
16.23	188.14	6.402	84.230	-0.914374
16.23	188.16	6.401	84.214	-0.909387
16.23	188.18	6.399	84.199	-0.905341
16.23	188.19	6.398	84.184	-0.899238
16.24	188.21	6.397	84.169	-0.901706
16.24	188.22	6.396	84.155	-0.910479
16.24	188.24	6.395	84.139	-0.922961
16.24	188.26	6.394	84.124	-0.932912
16.24	188.27	6.392	84.108	-0.928100
16.25	188.29	6.391	84.093	-0.913310
16.25	188.31	6.390	84.078	-0.898256
16.25	188.32	6.389	84.063	-0.890383
16.25	188.34	6.388	84.048	-0.894181
16.25	188.36	6.387	84.033	-0.899972
16.25	188.37	6.386	84.018	-0.898577
16.25	188.39	6.385	84.003	-0.889425
16.26	188.41	6.383	83.989	-0.873119
16.26	188.42	6.382	83.974	-0.859504
16.26	188.44	6.381	83.960	-0.856749
16.26	188.46	6.380	83.946	-0.861157
16.26	188.47	6.379	83.931	-0.871809
16.27	188.49	6.378	83.917	-0.879063
16.27	188.51	6.377	83.902	-0.875115
16.27	188.52	6.376	83.888	-0.868342
16.27	188.54	6.375	83.873	-0.855838
16.27	188.56	6.374	83.859	-0.847267
16.27	188.57	6.373	83.845	-0.852200
16.28	188.59	6.371	83.831	-0.860824
16.28	188.61	6.370	83.817	-0.868980
16.28	188.62	6.369	83.802	-0.866935
16.28	188.64	6.368	83.788	-0.850914
16.28	188.66	6.367	83.774	-0.831436
16.28	188.67	6.366	83.760	-0.813731
16.28	188.69	6.365	83.747	-0.803079
16.29	188.71	6.364	83.734	-0.803952
16.29	188.72	6.363	83.720	-0.808558
16.29	188.74	6.362	83.707	-0.804496
16.29	188.76	6.361	83.693	-0.796644
16.29	188.77	6.360	83.680	-0.780688
16.30	188.79	6.359	83.667	-0.770299
16.30	188.81	6.358	83.655	-0.771540
16.30	188.82	6.357	83.642	-0.780459
16.30	188.84	6.356	83.629	-0.801296
16.30	188.86	6.355	83.616	-0.818201
16.30	188.87	6.354	83.602	-0.743606
16.30	188.89	6.353	83.588	-0.536339
16.31	188.91	6.352	83.581	-0.275575
16.31	188.92	6.352	83.581	-0.0662833
16.31	188.94	6.352	83.582	-0.0176633
16.31	188.96	6.352	83.582	-0.109108
16.31	188.97	6.352	83.579	-0.270132
16.32	188.99	6.352	83.574	-0.480849
16.32	189.01	6.351	83.564	-0.711293
16.32	189.02	6.350	83.550	-0.941838
16.32	189.04	6.349	83.532	-1.14755
16.32	189.06	6.347	83.511	-1.31085
16.32	189.07	6.345	83.488	-1.41565
16.33	189.09	6.343	83.463	-1.45531
16.33	189.10	6.342	83.439	-1.43998
16.33	189.12	6.340	83.415	-1.38255
16.33	189.14	6.338	83.393	-1.30797
16.33	189.15	6.337	83.372	-1.23184
16.33	189.17	6.335	83.352	-1.17856
16.33	189.19	6.334	83.333	-1.14353
16.34	189.20	6.332	83.314	-1.10642
16.34	189.22	6.331	83.296	-1.06035
16.34	189.24	6.329	83.279	-0.998625
16.34	189.25	6.328	83.263	-0.945448
16.34	189.27	6.327	83.248	-0.916458
16.35	189.29	6.326	83.233	-0.904952
16.35	189.30	6.325	83.218	-0.906848
16.35	189.32	6.324	83.203	-0.907024
16.35	189.34	6.323	83.188	-0.899706
16.35	189.35	6.321	83.173	-0.885355
16.35	189.37	6.320	83.159	-0.867485
16.35	189.39	6.319	83.144	-0.856853
16.36	189.40	6.318	83.131	-0.853645
16.36	189.42	6.317	83.116	-0.864521
16.36	189.44	6.316	83.102	-0.874449
16.36	189.45	6.315	83.087	-0.872103
16.36	189.47	6.314	83.073	-0.852076
16.37	189.49	6.313	83.059	-0.819774
16.37	189.50	6.312	83.046	-0.800698
16.37	189.52	6.311	83.033	-0.805474
16.37	189.54	6.310	83.019	-0.797286
16.37	189.55	6.309	83.005	-0.764075
16.37	189.57	6.308	82.993	-0.721619
16.38	189.59	6.307	82.982	-0.701943
16.38	189.60	6.306	82.971	-0.733608
16.38	189.62	6.305	82.958	-0.787635
16.38	189.64	6.304	82.944	-0.853560
16.38	189.65	6.303	82.930	-0.925659
16.38	189.67	6.302	82.914	-0.994940
16.38	189.69	6.300	82.897	-1.04294
16.39	189.70	6.299	82.879	-1.05823
16.39	189.72	6.298	82.861	-1.04875
16.39	189.74	6.296	82.844	-1.02705
16.39	189.75	6.295	82.827	-1.00799
16.39	189.77	6.294	82.810	-0.994671
16.40	189.78	6.293	82.794	-0.984063
16.40	189.80	6.291	82.778	-0.975155
16.40	189.82	6.290	82.761	-0.966070
16.40	189.83	6.289	82.746	-0.956061
16.40	189.85	6.288	82.730	-0.941506
16.40	189.87	6.287	82.714	-0.926871
16.40	189.88	6.285	82.699	-0.913354
16.41	189.90	6.284	82.684	-0.906543
16.41	189.92	6.283	82.669	-0.905338
16.41	189.93	6.282	82.654	-0.899523
16.41	189.95	6.281	82.639	-0.887325
16.41	189.97	6.280	82.624	-0.874817
16.42	189.98	6.279	82.610	-0.867767
16.42	190.00	6.278	82.595	-0.868629
16.42	190.02	6.276	82.581	-0.872915
16.42	190.03	6.275	82.566	-0.877452
16.42	190.05	6.274	82.552	-0.888107
16.42	190.07	6.273	82.537	-0.897188
16.43	190.08	6.272	82.522	-0.892670
16.43	190.10	6.271	82.507	-0.872654
16.43	190.12	6.270	82.493	-0.849885
16.43	190.13	6.269	82.479	-0.842952
16.43	190.15	6.268	82.465	-0.853162
16.43	190.17	6.266	82.450	-0.869267
16.43	190.18	6.265	82.436	-0.880802
16.44	190.20	6.264	82.421	-0.886992
16.44	190.22	6.263	82.406	-0.887231
16.44	190.23	6.262	82.391	-0.884608
16.44	190.25	6.261	82.377	-0.885041
16.44	190.27	6.260	82.362	-0.889524
16.45	190.28	6.259	82.347	-0.895536
16.45	190.30	6.257	82.332	-0.899314
16.45	190.32	6.256	82.317	-0.899232
16.45	190.33	6.255	82.302	-0.896178
16.45	190.35	6.254	82.287	-0.895813
16.45	190.37	6.253	82.272	-0.896893
16.45	190.38	6.252	82.257	-0.897012
16.46	190.40	6.251	82.242	-0.902632
16.46	190.42	6.250	82.227	-0.907986
16.46	190.43	6.248	82.212	-0.911816
16.46	190.45	6.247	82.196	-0.911496
16.46	190.47	6.246	82.181	-0.907347
16.47	190.48	6.245	82.166	-0.909943
16.47	190.50	6.244	82.151	-0.915624
16.47	190.52	6.243	82.136	-0.924029
16.47	190.53	6.241	82.120	-0.926542
16.47	190.55	6.240	82.105	-0.926770
16.47	190.57	6.239	82.089	-0.922658
16.48	190.58	6.238	82.074	-0.913583
16.48	190.60	6.237	82.059	-0.906329
16.48	190.62	6.236	82.044	-0.904411
16.48	190.63	6.234	82.029	-0.910934
16.48	190.65	6.233	82.013	-0.917740
16.48	190.67	6.232	81.998	-0.919072
16.48	190.69	6.231	81.982	-0.911507
16.49	190.70	6.230	81.967	-0.901296
16.49	190.72	6.229	81.952	-0.893389
16.49	190.74	6.227	81.937	-0.891918
16.49	190.75	6.226	81.923	-0.899078
16.49	190.77	6.225	81.908	-0.912040
16.50	190.79	6.224	81.892	-0.924155
16.50	190.80	6.223	81.876	-0.933503
16.50	190.82	6.222	81.861	-0.933680
16.50	190.84	6.220	81.845	-0.929249
16.50	190.85	6.219	81.830	-0.927005
16.50	190.87	6.218	81.814	-0.923358
16.50	190.89	6.217	81.799	-0.927423
16.51	190.90	6.216	81.783	-0.932258
16.51	190.92	6.215	81.768	-0.937094
16.51	190.94	6.213	81.752	-0.941977
16.51	190.95	6.212	81.736	-0.936169
16.51	190.97	6.211	81.721	-0.928826
16.52	190.99	6.210	81.705	-0.924578
16.52	191.00	6.209	81.690	-0.925203
16.52	191.02	6.208	81.674	-0.935340
16.52	191.04	6.206	81.659	-0.944927
16.52	191.05	6.205	81.643	-0.948355
16.52	191.07	6.204	81.627	-0.950731
16.53	191.09	6.203	81.611	-0.945795
16.53	191.10	6.201	81.595	-0.939706
16.53	191.12	6.200	81.580	-0.936866
16.53	191.14	6.199	81.564	-0.935860
16.53	191.15	6.198	81.549	-0.959958
16.53	191.17	6.197	81.533	-0.830754
16.53	191.19	6.195	81.515	-0.580760
16.54	191.20	6.195	81.511	-0.305073
16.54	191.22	6.195	81.511	-0.123248
16.54	191.24	6.195	81.510	-0.169388
16.54	191.25	6.195	81.506	-0.305241
16.54	191.27	6.194	81.500	-0.480343
16.55	191.29	6.194	81.490	-0.667008
16.55	191.30	6.193	81.477	-0.863045
16.55	191.32	6.191	81.462	-1.02823
16.55	191.34	6.190	81.442	-1.14114
16.55	191.35	6.188	81.422	-1.20476
16.55	191.37	6.187	81.402	-1.23434
16.55	191.39	6.185	81.381	-1.26713
16.56	191.40	6.184	81.360	-1.30176
16.56	191.42	6.182	81.338	-1.32247
16.56	191.44	6.180	81.315	-1.31801
16.56	191.45	6.179	81.293	-1.28737
16.56	191.47	6.177	81.272	-1.24346
16.57	191.49	6.175	81.252	-1.20015
16.57	191.50	6.174	81.232	-1.16673
16.57	191.52	6.172	81.213	-1.14180
16.57	191.54	6.171	81.194	-1.12130
16.57	191.55	6.170	81.175	-1.09520
16.57	191.57	6.168	81.157	-1.06165
16.58	191.59	6.167	81.140	-1.02358
16.58	191.60	6.166	81.123	-0.988803
16.58	191.62	6.164	81.107	-0.966262
16.58	191.64	6.163	81.091	-0.963839
16.58	191.65	6.162	81.075	-0.976506
16.58	191.67	6.161	81.059	-0.993327
16.58	191.69	6.159	81.042	-1.00452
16.59	191.70	6.158	81.025	-0.998950
16.59	191.72	6.157	81.008	-0.985875
16.59	191.74	6.156	80.992	-0.974222
16.59	191.75	6.154	80.976	-0.967644
16.59	191.77	6.153	80.960	-0.969566
16.60	191.79	6.152	80.944	-0.978839
16.60	191.80	6.151	80.927	-0.983547
16.60	191.82	6.149	80.911	-0.977786
16.60	191.84	6.148	80.894	-0.957119
16.60	191.85	6.147	80.879	-0.932202
16.60	191.87	6.146	80.863	-0.921786
16.60	191.89	6.145	80.848	-0.930378
16.61	191.90	6.144	80.832	-0.948705
16.61	191.92	6.142	80.816	-0.955975
16.61	191.94	6.141	80.800	-0.950401
16.61	191.95	6.140	80.785	-0.929388
16.61	191.97	6.139	80.769	-0.909049
16.62	191.99	6.138	80.754	-0.903912
16.62	192.00	6.136	80.739	-0.913595
16.62	192.02	6.135	80.724	-0.939322
16.62	192.04	6.134	80.708	-0.959206
16.62	192.05	6.133	80.692	-0.959523
16.62	192.07	6.132	80.676	-0.944328
16.63	192.09	6.130	80.660	-0.923056
16.63	192.10	6.129	80.645	-0.905352
16.63	192.12	6.128	80.630	-0.905746
16.63	192.14	6.127	80.615	-0.924544
16.63	192.15	6.126	80.600	-0.950296
16.63	192.17	6.125	80.583	-0.963570
16.63	192.19	6.123	80.567	-0.959222
16.64	192.20	6.122	80.551	-0.940868
16.64	192.22	6.121	80.536	-0.928787
16.64	192.24	6.120	80.520	-0.930559
16.64	192.25	6.119	80.505	-0.942225
16.64	192.27	6.117	80.489	-0.967308
16.65	192.29	6.116	80.473	-0.987179
16.65	192.30	6.115	80.456	-0.996291
16.65	192.32	6.114	80.439	-0.984474
16.65	192.34	6.112	80.423	-0.963629
16.65	192.35	6.111	80.407	-0.952442
16.65	192.37	6.110	80.392	-0.955323
16.65	192.39	6.109	80.376	-0.976764
16.66	192.40	6.108	80.359	-0.995463
16.66	192.42	6.106	80.342	-1.00321
16.66	192.44	6.105	80.325	-0.994042
16.66	192.45	6.104	80.309	-0.969016
16.66	192.47	6.103	80.293	-0.944258
16.67	192.49	6.101	80.278	-0.931408
16.67	192.50	6.100	80.262	-0.939295
16.67	192.52	6.099	80.247	-0.962218
16.67	192.54	6.098	80.230	-0.980785
16.67	192.55	6.096	80.214	-0.981839
16.67	192.57	6.095	80.197	-0.964637
16.68	192.59	6.094	80.181	-0.938227
16.68	192.60	6.093	80.166	-0.924915
16.68	192.62	6.092	80.151	-0.929946
16.68	192.64	6.091	80.136	-0.954427
16.68	192.65	6.089	80.119	-0.975585
16.68	192.67	6.088	80.103	-0.971731
16.68	192.69	6.087	80.087	-0.950337
16.69	192.70	6.086	80.071	-0.918016
16.69	192.72	6.085	80.056	-0.904913
16.69	192.74	6.083	80.042	-0.913590
16.69	192.75	6.082	80.026	-0.933930
16.69	192.77	6.081	80.010	-0.956612
16.70	192.79	6.080	79.994	-0.960836
16.70	192.80	6.079	79.978	-0.950597
16.70	192.82	6.077	79.963	-0.930900
16.70	192.84	6.076	79.947	-0.917891
16.70	192.85	6.075	79.932	-0.925232
16.70	192.87	6.074	79.917	-0.948873
16.70	192.89	6.073	79.901	-0.976712
16.71	192.90	6.071	79.884	-0.989251
16.71	192.92	6.070	79.868	-0.977627
16.71	192.94	6.069	79.851	-0.949363
16.71	192.95	6.068	79.836	-0.919787
16.71	192.97	6.067	79.821	-0.906041
16.72	192.99	6.066	79.806	-0.916898
16.72	193.00	6.064	79.791	-0.947229
16.72	193.02	6.063	79.775	-0.974491
16.72	193.04	6.062	79.758	-0.986440
16.72	193.05	6.061	79.742	-0.974076
16.72	193.07	6.059	79.726	-0.955091
16.73	193.09	6.058	79.710	-0.950713
16.73	193.10	6.057	79.695	-0.958528
16.73	193.12	6.056	79.679	-0.981513
16.73	193.13	6.055	79.662	-0.998251
16.73	193.15	6.053	79.645	-1.00037
16.73	193.17	6.052	79.629	-0.990802
16.73	193.18	6.051	79.612	-0.973375
16.74	193.20	6.050	79.596	-0.967485
16.74	193.22	6.048	79.581	-0.976219
16.74	193.23	6.047	79.564	-0.993054
16.74	193.25	6.046	79.548	-1.00957
16.74	193.27	6.045	79.531	-1.01550
16.75	193.28	6.043	79.514	-1.00589
16.75	193.30	6.042	79.497	-0.982849
16.75	193.32	6.041	79.481	-0.960206
16.75	193.33	6.040	79.465	-0.952563
16.75	193.35	6.038	79.450	-0.966957
16.75	193.37	6.037	79.433	-0.993282
16.75	193.38	6.036	79.417	-1.00920
16.76	193.40	6.035	79.400	-0.997517
16.76	193.42	6.033	79.383	-0.970188
16.76	193.43	6.032	79.368	-0.945560
16.76	193.45	6.031	79.352	-0.939347
16.76	193.47	6.030	79.337	-0.952047
16.77	193.48	6.029	79.321	-0.969352
16.77	193.50	6.027	79.305	-0.980764
16.77	193.52	6.026	79.288	-0.982832
16.77	193.53	6.025	79.272	-0.969943
16.77	193.55	6.024	79.256	-0.950652
16.77	193.57	6.023	79.240	-0.943903
16.78	193.58	6.021	79.225	-0.953397
16.78	193.60	6.020	79.209	-0.978565
16.78	193.62	6.019	79.192	-0.996641
16.78	193.63	6.018	79.175	-0.999310
16.78	193.65	6.016	79.159	-0.984033
16.78	193.67	6.015	79.143	-0.962733
16.78	193.68	6.014	79.127	-0.953864
16.79	193.70	6.013	79.111	-0.956854
16.79	193.72	6.011	79.095	-0.972730
16.79	193.73	6.010	79.079	-0.984274
16.79	193.75	6.009	79.063	-0.984871
16.79	193.77	6.008	79.046	-0.974388
16.80	193.78	6.007	79.030	-0.958842
16.80	193.80	6.005	79.015	-0.948137
16.80	193.81	6.004	78.999	-0.946585
16.80	193.83	6.003	78.983	-0.959737
16.80	193.85	6.002	78.967	-0.977482
16.80	193.86	6.000	78.951	-0.987914
16.80	193.88	5.999	78.934	-0.982307
16.81	193.90	5.998	78.918	-0.963143
16.81	193.91	5.997	78.902	-0.942013
16.81	193.93	5.996	78.887	-0.937425
16.81	193.95	5.994	78.871	-0.946257
16.81	193.96	5.993	78.855	-0.965372
16.82	193.98	5.992	78.839	-0.983883
16.82	194.00	5.991	78.823	-0.986869
16.82	194.01	5.990	78.806	-0.975298
16.82	194.03	5.988	78.790	-0.954093
16.82	194.05	5.987	78.774	-0.939502
16.82	194.06	5.986	78.759	-0.942268
16.83	194.08	5.985	78.743	-0.964350
16.83	194.10	5.984	78.727	-0.982247
16.83	194.11	5.982	78.710	-0.987982
16.83	194.13	5.981	78.694	-0.981651
16.83	194.15	5.980	78.678	-0.967528
16.83	194.16	5.979	78.662	-0.960469
16.83	194.18	5.977	78.646	-0.959055
16.84	194.20	5.976	78.630	-0.968416
16.84	194.21	5.975	78.614	-0.983917
16.84	194.23	5.974	78.597	-0.995740
16.84	194.25	5.972	78.580	-0.995006
16.84	194.26	5.971	78.564	-0.981679
16.85	194.28	5.970	78.548	-0.970735
16.85	194.30	5.969	78.532	-0.970415
16.85	194.31	5.967	78.516	-0.990152
16.85	194.33	5.966	78.499	-1.01777
16.85	194.35	5.965	78.482	-1.03640
16.85	194.36	5.964	78.464	-1.03653
16.85	194.38	5.962	78.447	-1.02023
16.86	194.40	5.961	78.430	-0.996247
16.86	194.41	5.960	78.414	-0.980590
16.86	194.43	5.958	78.398	-0.980915
16.86	194.45	5.957	78.381	-0.992039
16.86	194.46	5.956	78.364	-1.00458
16.87	194.48	5.955	78.347	-1.00188
16.87	194.50	5.953	78.331	-0.990347
16.87	194.51	5.952	78.315	-0.972774
16.87	194.53	5.951	78.298	-0.958411
16.87	194.55	5.950	78.283	-0.955987
16.87	194.56	5.949	78.267	-0.966978
16.88	194.58	5.947	78.251	-0.984952
16.88	194.60	5.946	78.234	-1.00005
16.88	194.61	5.945	78.217	-1.00055
16.88	194.63	5.943	78.200	-0.988198
16.88	194.65	5.942	78.184	-0.974343
16.88	194.66	5.941	78.168	-0.964968
16.88	194.68	5.940	78.152	-0.971687
16.89	194.70	5.939	78.136	-0.987607
16.89	194.71	5.937	78.119	-0.998949
16.89	194.73	5.936	78.102	-0.996937
16.89	194.75	5.935	78.085	-0.983126
16.89	194.76	5.934	78.069	-0.968260
16.90	194.78	5.932	78.053	-0.965517
16.90	194.80	5.931	78.037	-0.974484
16.90	194.81	5.930	78.021	-0.989437
16.90	194.83	5.929	78.004	-1.00348
16.90	194.85	5.927	77.987	-1.00242
16.90	194.86	5.926	77.970	-0.993641
16.90	194.88	5.925	77.954	-0.982026
16.91	194.90	5.924	77.938	-0.973932
16.91	194.91	5.922	77.922	-0.978549
16.91	194.93	5.921	77.905	-0.988106
16.91	194.95	5.920	77.889	-0.994556
16.91	194.96	5.919	77.872	-0.993824
16.92	194.98	5.917	77.855	-0.982342
16.92	195.00	5.916	77.839	-0.973508
16.92	195.01	5.915	77.823	-0.967786
16.92	195.03	5.914	77.807	-0.967688
16.92	195.05	5.912	77.791	-0.974914
16.92	195.06	5.911	77.775	-0.982145
16.93	195.08	5.910	77.758	-0.988967
16.93	195.10	5.909	77.741	-0.986267
16.93	195.11	5.907	77.725	-0.975142
16.93	195.13	5.906	77.709	-0.967855
16.93	195.15	5.905	77.693	-0.972063
16.93	195.16	5.904	77.677	-0.979943
16.93	195.18	5.902	77.660	-0.988141
16.94	195.20	5.901	77.644	-0.988139
16.94	195.21	5.900	77.627	-0.983466
16.94	195.23	5.899	77.611	-0.980623
16.94	195.25	5.897	77.595	-0.978832
16.94	195.26	5.896	77.578	-0.978743
16.95	195.28	5.895	77.562	-0.984514
16.95	195.30	5.894	77.546	-0.992073
16.95	195.31	5.892	77.529	-0.999541
16.95	195.33	5.891	77.512	-1.00504
16.95	195.35	5.890	77.496	-1.00055
16.95	195.36	5.889	77.479	-0.992484
16.95	195.38	5.887	77.463	-0.985518
16.96	195.40	5.886	77.446	-0.985151
16.96	195.41	5.885	77.430	-0.992759
16.96	195.43	5.884	77.413	-1.00087
16.96	195.45	5.882	77.396	-1.00128
16.96	195.46	5.881	77.380	-0.995096
16.97	195.48	5.880	77.363	-0.986616
16.97	195.50	5.879	77.347	-0.974283
16.97	195.51	5.877	77.331	-0.968598
16.97	195.53	5.876	77.315	-0.970749
16.97	195.55	5.875	77.299	-0.982166
16.97	195.56	5.874	77.282	-0.993995
16.98	195.58	5.872	77.265	-0.992482
16.98	195.60	5.871	77.249	-0.983450
16.98	195.61	5.870	77.233	-0.975606
16.98	195.63	5.869	77.217	-0.976337
16.98	195.65	5.867	77.200	-0.981981
16.98	195.66	5.866	77.184	-0.987024
16.98	195.68	5.865	77.167	-0.989042
16.99	195.70	5.864	77.151	-0.986108
16.99	195.71	5.862	77.134	-0.981430
16.99	195.73	5.861	77.118	-0.979551
16.99	195.75	5.860	77.102	-0.980376
16.99	195.76	5.859	77.086	-0.983906
17.00	195.78	5.857	77.069	-0.982026
17.00	195.80	5.856	77.053	-0.985465
17.00	195.81	5.855	77.037	-0.994633
17.00	195.83	5.854	77.020	-1.00128
17.00	195.85	5.852	77.003	-1.00729
17.00	195.86	5.851	76.986	-0.999954
17.00	195.88	5.850	76.970	-0.999359
17.01	195.90	5.849	76.953	-0.997525
17.01	195.91	5.847	76.936	-0.992162
17.01	195.93	5.846	76.920	-0.992208
17.01	195.95	5.845	76.904	-0.989914
17.01	195.96	5.844	76.887	-0.992757
17.02	195.98	5.842	76.871	-0.990740
17.02	196.00	5.841	76.854	-0.983178
17.02	196.01	5.840	76.838	-0.977859
17.02	196.03	5.839	76.822	-0.979922
17.02	196.05	5.837	76.805	-0.986109
17.02	196.06	5.836	76.789	-0.995507
17.03	196.08	5.835	76.772	-0.995186
17.03	196.10	5.834	76.755	-0.986844
17.03	196.11	5.832	76.739	-0.978735
17.03	196.13	5.831	76.723	-0.975985
17.03	196.15	5.830	76.707	-0.980202
17.03	196.16	5.829	76.690	-0.989184
17.03	196.18	5.827	76.674	-0.993538
17.04	196.20	5.826	76.657	-0.991889
17.04	196.21	5.825	76.641	-0.980573
17.04	196.23	5.824	76.624	-0.964630
17.04	196.25	5.823	76.609	-0.957066
17.04	196.26	5.821	76.593	-0.959899
17.05	196.28	5.820	76.577	-0.972044
17.05	196.30	5.819	76.561	-0.979518
17.05	196.31	5.818	76.544	-0.981856
17.05	196.33	5.816	76.528	-0.978699
17.05	196.35	5.815	76.512	-0.974531
17.05	196.36	5.814	76.495	-0.972103
17.05	196.38	5.813	76.479	-0.973752
17.06	196.40	5.811	76.463	-0.974347
17.06	196.41	5.810	76.447	-0.982454
17.06	196.43	5.809	76.430	-0.997710
17.06	196.45	5.808	76.414	-1.01008
17.06	196.46	5.806	76.396	-1.01644
17.07	196.48	5.805	76.379	-1.00783
17.07	196.50	5.804	76.363	-0.992170
17.07	196.51	5.803	76.346	-0.981452
17.07	196.53	5.801	76.330	-0.983288
17.07	196.55	5.800	76.314	-0.992540
17.07	196.56	5.799	76.297	-1.00275
17.08	196.58	5.798	76.280	-1.00842
17.08	196.60	5.796	76.264	-1.00526
17.08	196.61	5.795	76.247	-1.00096
17.08	196.63	5.794	76.230	-0.993638
17.08	196.65	5.792	76.214	-0.984112
17.08	196.66	5.791	76.197	-0.975824
17.08	196.68	5.790	76.181	-0.975092
17.09	196.70	5.789	76.165	-0.977019
17.09	196.71	5.788	76.149	-0.976472
17.09	196.73	5.786	76.132	-0.969015
17.09	196.75	5.785	76.116	-0.954509
17.09	196.76	5.784	76.100	-0.948248
17.09	196.78	5.783	76.085	-0.947531
17.10	196.80	5.781	76.069	-0.954387
17.10	196.81	5.780	76.053	-0.955989
17.10	196.83	5.779	76.037	-0.951816
17.10	196.85	5.778	76.021	-0.944765
17.10	196.86	5.777	76.005	-0.937037
17.11	196.88	5.775	75.990	-0.937690
17.11	196.90	5.774	75.974	-0.943419
17.11	196.91	5.773	75.958	-0.950562
17.11	196.93	5.772	75.942	-0.959933
17.11	196.95	5.771	75.927	-0.968298
17.11	196.96	5.769	75.910	-0.972649
17.12	196.98	5.768	75.894	-0.970913
17.12	197.00	5.767	75.878	-0.959298
17.12	197.01	5.766	75.862	-0.956321
17.12	197.03	5.765	75.846	-0.966340
17.12	197.05	5.763	75.830	-0.984365
17.12	197.06	5.762	75.813	-0.996892
17.13	197.08	5.761	75.796	-0.993783
17.13	197.10	5.759	75.780	-0.980199
17.13	197.11	5.758	75.764	-0.963921
17.13	197.13	5.757	75.748	-0.955787
17.13	197.15	5.756	75.732	-0.960958
17.13	197.16	5.755	75.716	-0.977777
17.13	197.18	5.753	75.699	-0.992456
17.14	197.20	5.752	75.682	-0.992364
17.14	197.21	5.751	75.666	-0.979288
17.14	197.23	5.750	75.650	-0.959176
17.14	197.25	5.748	75.634	-0.952080
17.14	197.26	5.747	75.618	-0.954595
17.14	197.28	5.746	75.602	-0.962322
17.15	197.30	5.745	75.586	-0.973983
17.15	197.31	5.744	75.570	-0.975080
17.15	197.33	5.742	75.553	-0.970324
17.15	197.35	5.741	75.537	-0.957705
17.15	197.36	5.740	75.521	-0.945029
17.16	197.38	5.739	75.506	-0.942371
17.16	197.40	5.737	75.490	-0.943001
17.16	197.41	5.736	75.474	-0.946569
17.16	197.43	5.735	75.459	-0.944328
17.16	197.45	5.734	75.443	-0.933898
17.16	197.46	5.733	75.427	-0.921043
17.17	197.48	5.732	75.412	-0.911025
17.17	197.50	5.730	75.397	-0.907319
17.17	197.51	5.729	75.382	-0.914227
17.17	197.53	5.728	75.367	-0.922721
17.17	197.55	5.727	75.351	-0.927107
17.17	197.56	5.726	75.335	-0.922976
17.18	197.58	5.725	75.320	-0.905949
17.18	197.60	5.723	75.305	-0.891461
17.18	197.61	5.722	75.291	-0.883260
17.18	197.63	5.721	75.276	-0.890159
17.18	197.65	5.720	75.261	-0.904320
17.18	197.66	5.719	75.246	-0.918178
17.18	197.68	5.718	75.230	-0.929487
17.19	197.70	5.717	75.215	-0.926328
17.19	197.71	5.715	75.199	-0.914011
17.19	197.73	5.714	75.184	-0.902244
17.19	197.75	5.713	75.169	-0.898672
17.19	197.76	5.712	75.154	-0.910623
17.19	197.78	5.711	75.139	-0.921978
17.20	197.80	5.710	75.123	-0.925504
17.20	197.81	5.708	75.108	-0.921337
17.20	197.83	5.707	75.093	-0.911584
17.20	197.85	5.706	75.078	-0.906897
17.20	197.86	5.705	75.063	-0.909362
17.21	197.88	5.704	75.048	-0.919010
17.21	197.90	5.703	75.032	-0.927440
17.21	197.91	5.701	75.016	-0.930829
17.21	197.93	5.700	75.001	-0.925332
17.21	197.95	5.699	74.986	-0.916491
17.21	197.96	5.698	74.970	-0.912306
17.22	197.98	5.697	74.955	-0.906129
17.22	198.00	5.696	74.940	-0.903463
17.22	198.01	5.695	74.925	-0.904975
17.22	198.03	5.693	74.910	-0.906249
17.22	198.05	5.692	74.895	-0.910449
17.22	198.06	5.691	74.880	-0.910174
17.23	198.08	5.690	74.865	-0.905820
17.23	198.10	5.689	74.850	-0.904749
17.23	198.11	5.688	74.835	-0.907032
17.23	198.13	5.687	74.820	-0.909049
17.23	198.15	5.685	74.804	-0.920318
17.23	198.16	5.684	74.789	-0.923841
17.23	198.18	5.683	74.773	-0.914663
17.24	198.20	5.682	74.758	-0.901493
17.24	198.21	5.681	74.744	-0.883564
17.24	198.23	5.680	74.729	-0.881764
17.24	198.25	5.679	74.714	-0.894174
17.24	198.26	5.677	74.700	-0.904312
17.24	198.28	5.676	74.684	-0.904709
17.25	198.30	5.675	74.669	-0.890751
17.25	198.31	5.674	74.654	-0.866155
17.25	198.33	5.673	74.640	-0.845034
17.25	198.35	5.672	74.627	-0.836439
17.25	198.36	5.671	74.613	-0.840111
17.26	198.38	5.670	74.599	-0.851699
17.26	198.40	5.669	74.584	-0.859366
17.26	198.41	5.668	74.570	-0.852709
17.26	198.43	5.666	74.556	-0.837144
17.26	198.45	5.665	74.542	-0.820018
17.26	198.46	5.664	74.529	-0.811524
17.27	198.48	5.663	74.515	-0.817366
17.27	198.50	5.662	74.502	-0.829842
17.27	198.51	5.661	74.488	-0.847495
17.27	198.53	5.660	74.474	-0.858245
17.27	198.55	5.659	74.459	-0.861920
17.27	198.56	5.658	74.445	-0.863891
17.28	198.58	5.657	74.431	-0.867863
17.28	198.60	5.656	74.416	-0.881264
17.28	198.61	5.655	74.401	-0.896490
17.28	198.63	5.654	74.386	-0.912178
17.28	198.64	5.652	74.371	-0.920206
17.28	198.66	5.651	74.356	-0.921564
17.28	198.68	5.650	74.340	-0.915716
17.29	198.69	5.649	74.325	-0.908534
17.29	198.71	5.648	74.310	-0.906327
17.29	198.73	5.647	74.295	-0.907146
17.29	198.74	5.646	74.280	-0.912436
17.29	198.76	5.644	74.265	-0.911478
17.29	198.78	5.643	74.250	-0.904581
17.30	198.79	5.642	74.235	-0.890316
17.30	198.81	5.641	74.220	-0.873321
17.30	198.83	5.640	74.206	-0.860488
17.30	198.84	5.639	74.192	-0.849835
17.30	198.86	5.638	74.178	-0.848211
17.31	198.88	5.637	74.164	-0.849775
17.31	198.89	5.636	74.150	-0.853856
17.31	198.91	5.635	74.135	-0.852167
17.31	198.93	5.633	74.121	-0.842688
17.31	198.94	5.632	74.107	-0.831752
17.31	198.96	5.631	74.094	-0.827553
17.32	198.98	5.630	74.080	-0.834867
17.32	198.99	5.629	74.066	-0.846366
17.32	199.01	5.628	74.052	-0.852135
17.32	199.03	5.627	74.038	-0.846996
17.32	199.04	5.626	74.024	-0.836522
17.32	199.06	5.625	74.010	-0.828534
17.33	199.08	5.624	73.996	-0.826067
17.33	199.09	5.623	73.983	-0.830727
17.33	199.11	5.622	73.969	-0.839374
17.33	199.13	5.621	73.955	-0.846625
17.33	199.14	5.620	73.941	-0.850685
17.33	199.16	5.619	73.927	-0.845029
17.33	199.18	5.618	73.912	-0.839112
17.34	199.19	5.617	73.899	-0.834774
17.34	199.21	5.615	73.885	-0.834207
17.34	199.23	5.614	73.871	-0.835908
17.34	199.24	5.613	73.857	-0.836782
17.34	199.26	5.612	73.843	-0.836368
17.34	199.28	5.611	73.829	-0.830161
17.35	199.29	5.610	73.816	-0.821733
17.35	199.31	5.609	73.802	-0.816660
17.35	199.32	5.608	73.789	-0.818240
17.35	199.34	5.607	73.775	-0.824906
17.35	199.36	5.606	73.761	-0.831633
17.36	199.37	5.605	73.747	-0.834237
17.36	199.39	5.604	73.733	-0.832904
17.36	199.41	5.603	73.720	-0.824724
17.36	199.42	5.602	73.706	-0.815717
17.36	199.44	5.601	73.693	-0.812086
17.36	199.46	5.600	73.679	-0.813684
17.37	199.47	5.599	73.666	-0.820270
17.37	199.49	5.598	73.652	-0.825724
17.37	199.51	5.597	73.638	-0.826137
17.37	199.52	5.596	73.624	-0.820225
17.37	199.54	5.595	73.611	-0.810548
17.37	199.56	5.594	73.598	-0.804226
17.38	199.57	5.593	73.584	-0.809011
17.38	199.59	5.592	73.571	-0.819789
17.38	199.61	5.591	73.557	-0.830073
17.38	199.62	5.590	73.543	-0.833012
17.38	199.64	5.588	73.529	-0.825268
17.38	199.66	5.587	73.516	-0.811703
17.38	199.67	5.586	73.502	-0.797005
17.39	199.69	5.585	73.489	-0.792753
17.39	199.71	5.584	73.476	-0.798898
17.39	199.72	5.583	73.463	-0.807520
17.39	199.74	5.582	73.449	-0.810612
17.39	199.76	5.581	73.436	-0.803809
17.39	199.77	5.580	73.422	-0.795273
17.40	199.79	5.579	73.409	-0.787662
17.40	199.81	5.578	73.396	-0.786127
17.40	199.82	5.577	73.383	-0.789899
17.40	199.84	5.576	73.370	-0.792876
17.40	199.86	5.575	73.357	-0.798999
17.41	199.87	5.574	73.344	-0.799550
17.41	199.89	5.573	73.330	-0.792132
17.41	199.91	5.572	73.317	-0.786972
17.41	199.92	5.571	73.304	-0.783071
17.41	199.94	5.570	73.291	-0.788002
17.41	199.96	5.569	73.278	-0.798587
17.42	199.97	5.568	73.265	-0.802901
17.42	199.99	5.567	73.251	-0.802791
17.42	200.01	5.566	73.238	-0.796777
17.42	200.02	5.565	73.225	-0.789130
17.42	200.04	5.564	73.212	-0.783570
17.42	200.06	5.563	73.199	-0.779624
17.43	200.07	5.562	73.186	-0.776141
17.43	200.09	5.561	73.173	-0.771434
17.43	200.11	5.560	73.160	-0.766042
17.43	200.12	5.559	73.147	-0.758513
17.43	200.14	5.558	73.135	-0.747729
17.43	200.16	5.558	73.122	-0.739053
17.43	200.17	5.557	73.110	-0.734900
17.44	200.19	5.556	73.098	-0.737309
17.44	200.21	5.555	73.086	-0.741579
17.44	200.22	5.554	73.073	-0.742405
17.44	200.24	5.553	73.061	-0.739695
17.44	200.26	5.552	73.049	-0.737654
17.44	200.27	5.551	73.037	-0.734463
17.45	200.29	5.550	73.024	-0.731804
17.45	200.31	5.549	73.012	-0.730660
17.45	200.32	5.548	73.000	-0.729350
17.45	200.34	5.547	72.988	-0.732036
17.45	200.36	5.546	72.976	-0.736075
17.46	200.37	5.545	72.964	-0.738026
17.46	200.39	5.545	72.951	-0.738119
17.46	200.41	5.544	72.939	-0.740000
17.46	200.42	5.543	72.927	-0.742200
17.46	200.44	5.542	72.914	-0.748371
17.46	200.46	5.541	72.902	-0.755254
17.47	200.47	5.540	72.889	-0.760553
17.47	200.49	5.539	72.876	-0.763856
17.47	200.50	5.538	72.864	-0.761678
17.47	200.52	5.537	72.851	-0.758466
17.47	200.54	5.536	72.839	-0.756148
17.47	200.55	5.535	72.826	-0.757523
17.48	200.57	5.534	72.813	-0.760780
17.48	200.59	5.533	72.801	-0.761332
17.48	200.60	5.532	72.788	-0.758007
17.48	200.62	5.531	72.775	-0.753969
17.48	200.64	5.530	72.763	-0.750734
17.48	200.65	5.529	72.750	-0.748349
17.48	200.67	5.528	72.738	-0.748234
17.49	200.69	5.527	72.726	-0.745296
17.49	200.70	5.526	72.713	-0.738320
17.49	200.72	5.525	72.701	-0.730613
17.49	200.74	5.525	72.689	-0.719626
17.49	200.75	5.524	72.677	-0.710085
17.49	200.77	5.523	72.665	-0.705141
17.50	200.79	5.522	72.654	-0.701258
17.50	200.80	5.521	72.642	-0.699302
17.50	200.82	5.520	72.630	-0.699358
17.50	200.84	5.519	72.619	-0.699312
17.50	200.85	5.518	72.607	-0.698017
17.51	200.87	5.517	72.595	-0.695658
17.51	200.89	5.517	72.584	-0.694069
17.51	200.90	5.516	72.573	-0.694712
17.51	200.92	5.515	72.561	-0.695235
17.51	200.94	5.514	72.549	-0.694766
17.51	200.95	5.513	72.538	-0.695271
17.52	200.97	5.512	72.526	-0.699770
17.52	200.99	5.511	72.515	-0.708035
17.52	201.00	5.510	72.503	-0.713728
17.52	201.02	5.510	72.491	-0.716253
17.52	201.04	5.509	72.479	-0.717355
17.52	201.05	5.508	72.467	-0.721665
17.53	201.07	5.507	72.455	-0.732662
17.53	201.09	5.506	72.443	-0.741619
17.53	201.10	5.505	72.430	-0.746602
17.53	201.12	5.504	72.418	-0.741873
17.53	201.14	5.503	72.405	-0.733241
17.53	201.15	5.502	72.393	-0.730946
17.53	201.17	5.501	72.381	-0.732369
17.54	201.19	5.500	72.369	-0.739118
17.54	201.20	5.499	72.357	-0.745960
17.54	201.22	5.498	72.344	-0.750230
17.54	201.24	5.497	72.332	-0.753214
17.54	201.25	5.496	72.319	-0.752204
17.54	201.27	5.496	72.307	-0.746924
17.55	201.29	5.495	72.294	-0.738476
17.55	201.30	5.494	72.282	-0.729201
17.55	201.32	5.493	72.270	-0.722314
17.55	201.34	5.492	72.258	-0.718044
17.55	201.35	5.491	72.246	-0.714239
17.56	201.37	5.490	72.234	-0.707840
17.56	201.39	5.489	72.223	-0.701285
17.56	201.40	5.488	72.211	-0.697889
17.56	201.42	5.487	72.200	-0.695778
17.56	201.44	5.487	72.188	-0.695961
17.56	201.45	5.486	72.177	-0.695467
17.57	201.47	5.485	72.165	-0.695413
17.57	201.49	5.484	72.153	-0.696312
17.57	201.50	5.483	72.142	-0.694093
17.57	201.52	5.482	72.130	-0.690963
17.57	201.54	5.481	72.119	-0.687156
17.57	201.55	5.480	72.107	-0.687294
17.58	201.57	5.480	72.096	-0.691296
17.58	201.59	5.479	72.084	-0.697010
17.58	201.60	5.478	72.073	-0.700450
17.58	201.62	5.477	72.061	-0.698734
17.58	201.64	5.476	72.050	-0.694121
17.58	201.65	5.475	72.038	-0.688996
17.58	201.67	5.474	72.027	-0.685019
17.59	201.69	5.473	72.015	-0.682743
17.59	201.70	5.473	72.004	-0.683656
17.59	201.72	5.472	71.993	-0.683123
17.59	201.74	5.471	71.981	-0.681473
17.59	201.75	5.470	71.970	-0.676369
17.59	201.77	5.469	71.959	-0.671709
17.60	201.79	5.468	71.947	-0.672090
17.60	201.80	5.467	71.936	-0.677117
17.60	201.82	5.467	71.925	-0.681626
17.60	201.84	5.466	71.913	-0.682451
17.60	201.85	5.465	71.902	-0.684085
17.61	201.87	5.464	71.891	-0.687993
17.61	201.88	5.463	71.879	-0.693584
17.61	201.90	5.462	71.868	-0.696553
17.61	201.92	5.461	71.856	-0.694967
17.61	201.93	5.460	71.845	-0.692170
17.61	201.95	5.460	71.833	-0.689631
17.62	201.97	5.459	71.822	-0.685793
17.62	201.98	5.458	71.810	-0.679743
17.62	202.00	5.457	71.799	-0.672168
17.62	202.02	5.456	71.788	-0.665445
17.62	202.03	5.455	71.777	-0.662373
17.62	202.05	5.454	71.766	-0.663733
17.63	202.07	5.454	71.755	-0.667216
17.63	202.08	5.453	71.744	-0.668516
17.63	202.10	5.452	71.732	-0.668088
17.63	202.12	5.451	71.721	-0.665107
17.63	202.13	5.450	71.710	-0.663915
17.63	202.15	5.449	71.699	-0.664970
17.63	202.17	5.449	71.688	-0.665337
17.64	202.18	5.448	71.677	-0.667339
17.64	202.20	5.447	71.666	-0.665383
17.64	202.22	5.446	71.655	-0.661697
17.64	202.23	5.445	71.644	-0.657339
17.64	202.25	5.444	71.633	-0.651083
17.64	202.27	5.444	71.622	-0.647289
17.65	202.28	5.443	71.612	-0.644562
17.65	202.30	5.442	71.601	-0.644837
17.65	202.32	5.441	71.590	-0.646921
17.65	202.33	5.440	71.579	-0.646247
17.65	202.35	5.439	71.569	-0.645480
17.66	202.37	5.439	71.558	-0.642307
17.66	202.38	5.438	71.547	-0.640011
17.66	202.40	5.437	71.537	-0.639769
17.66	202.42	5.436	71.526	-0.638647
17.66	202.43	5.435	71.515	-0.637157
17.66	202.45	5.435	71.505	-0.638055
17.67	202.47	5.434	71.494	-0.638159
17.67	202.48	5.433	71.484	-0.634911
17.67	202.50	5.432	71.473	-0.630859
17.67	202.52	5.431	71.463	-0.625138
17.67	202.53	5.431	71.452	-0.621737
17.67	202.55	5.430	71.442	-0.618934
17.68	202.57	5.429	71.432	-0.614452
17.68	202.58	5.428	71.422	-0.610784
17.68	202.60	5.427	71.412	-0.609563
17.68	202.62	5.427	71.401	-0.610963
17.68	202.63	5.426	71.391	-0.613226
17.68	202.65	5.425	71.381	-0.616768
17.68	202.67	5.424	71.371	-0.622573
17.69	202.68	5.424	71.361	-0.626126
17.69	202.70	5.423	71.350	-0.627196
17.69	202.72	5.422	71.340	-0.623873
17.69	202.73	5.421	71.329	-0.619076
17.69	202.75	5.420	71.319	-0.618040
17.69	202.77	5.420	71.309	-0.619626
17.70	202.78	5.419	71.299	-0.624724
17.70	202.80	5.418	71.288	-0.628096
17.70	202.82	5.417	71.278	-0.628372
17.70	202.83	5.417	71.267	-0.627555
17.70	202.85	5.416	71.257	-0.624770
17.71	202.87	5.415	71.247	-0.624263
17.71	202.88	5.414	71.236	-0.623458
17.71	202.90	5.413	71.226	-0.622894
17.71	202.91	5.413	71.216	-0.626312
17.71	202.93	5.412	71.205	-0.626865
17.71	202.95	5.411	71.195	-0.624459
17.72	202.96	5.410	71.184	-0.619174
17.72	202.98	5.409	71.174	-0.612891
17.72	203.00	5.409	71.164	-0.609622
17.72	203.01	5.408	71.154	-0.608656
17.72	203.03	5.407	71.144	-0.607136
17.72	203.05	5.406	71.134	-0.604972
17.73	203.06	5.406	71.124	-0.603960
17.73	203.08	5.405	71.114	-0.602808
17.73	203.10	5.404	71.104	-0.603729
17.73	203.11	5.403	71.094	-0.608656
17.73	203.13	5.403	71.084	-0.611372
17.73	203.15	5.402	71.074	-0.614227
17.73	203.16	5.401	71.064	-0.615147
17.74	203.18	5.400	71.053	-0.612063
17.74	203.20	5.399	71.043	-0.611305
17.74	203.21	5.399	71.033	-0.608580
17.74	203.23	5.398	71.023	-0.606601
17.74	203.25	5.397	71.013	-0.605164
17.74	203.26	5.396	71.003	-0.602163
17.75	203.28	5.396	70.993	-0.602751
17.75	203.30	5.395	70.983	-0.604444
17.75	203.31	5.394	70.973	-0.604352
17.75	203.33	5.393	70.963	-0.601195
17.75	203.35	5.393	70.953	-0.596017
17.76	203.36	5.392	70.943	-0.593304
17.76	203.38	5.391	70.933	-0.596808
17.76	203.40	5.390	70.923	-0.603616
17.76	203.41	5.390	70.913	-0.609794
17.76	203.43	5.389	70.903	-0.612082
17.76	203.45	5.388	70.893	-0.610417
17.77	203.46	5.387	70.883	-0.606647
17.77	203.48	5.387	70.873	-0.604891
17.77	203.50	5.386	70.863	-0.605082
17.77	203.51	5.385	70.853	-0.607875
17.77	203.53	5.384	70.843	-0.607992
17.77	203.55	5.383	70.832	-0.605906
17.78	203.56	5.383	70.822	-0.603049
17.78	203.58	5.382	70.812	-0.600202
17.78	203.59	5.381	70.803	-0.603793
17.78	203.61	5.380	70.793	-0.608570
17.78	203.63	5.380	70.782	-0.610928
17.78	203.64	5.379	70.772	-0.608923
17.78	203.66	5.378	70.762	-0.604589
17.79	203.68	5.377	70.752	-0.601193
17.79	203.69	5.377	70.742	-0.600092
17.79	203.71	5.376	70.732	-0.598880
17.79	203.73	5.375	70.722	-0.596944
17.79	203.74	5.374	70.712	-0.593257
17.79	203.76	5.374	70.702	-0.590579
17.80	203.78	5.373	70.693	-0.587361
17.80	203.79	5.372	70.683	-0.584105
17.80	203.81	5.371	70.673	-0.583410
17.80	203.83	5.371	70.663	-0.581522
17.80	203.84	5.370	70.654	-0.580445
17.81	203.86	5.369	70.644	-0.578262
17.81	203.88	5.368	70.634	-0.575323
17.81	203.89	5.368	70.625	-0.572469
17.81	203.91	5.367	70.615	-0.570395
17.81	203.93	5.366	70.606	-0.566862
17.81	203.94	5.366	70.596	-0.563507
17.82	203.96	5.365	70.587	-0.562260
17.82	203.98	5.364	70.578	-0.561201
17.82	203.99	5.363	70.568	-0.562334
17.82	204.01	5.363	70.559	-0.561179
17.82	204.03	5.362	70.550	-0.560350
17.82	204.04	5.361	70.540	-0.561116
17.83	204.06	5.361	70.531	-0.561299
17.83	204.08	5.360	70.522	-0.564318
17.83	204.09	5.359	70.512	-0.569430
17.83	204.11	5.358	70.503	-0.574225
17.83	204.13	5.358	70.493	-0.575354
17.83	204.14	5.357	70.483	-0.569900
17.83	204.16	5.356	70.474	-0.561403
17.84	204.18	5.356	70.465	-0.555637
17.84	204.19	5.355	70.456	-0.553341
17.84	204.21	5.354	70.446	-0.554931
17.84	204.23	5.353	70.437	-0.556840
17.84	204.24	5.353	70.428	-0.555601
17.84	204.26	5.352	70.418	-0.552225
17.85	204.28	5.351	70.409	-0.545874
17.85	204.29	5.351	70.400	-0.540433
17.85	204.31	5.350	70.391	-0.538198
17.85	204.33	5.349	70.382	-0.535998
17.85	204.34	5.349	70.373	-0.535261
17.86	204.36	5.348	70.364	-0.531199
17.86	204.38	5.347	70.355	-0.524847
17.86	204.39	5.347	70.347	-0.518407
17.86	204.41	5.346	70.338	-0.513290
17.86	204.43	5.345	70.330	-0.514249
17.86	204.44	5.345	70.321	-0.515894
17.87	204.46	5.344	70.312	-0.519366
17.87	204.48	5.343	70.304	-0.522101
17.87	204.50	5.343	70.295	-0.524290
17.87	204.51	5.342	70.286	-0.527899
17.87	204.53	5.341	70.277	-0.531322
17.87	204.55	5.341	70.268	-0.535294
17.88	204.56	5.340	70.259	-0.540263
17.88	204.58	5.339	70.250	-0.545927
17.88	204.60	5.339	70.241	-0.551735
17.88	204.61	5.338	70.232	-0.556941
17.88	204.63	5.337	70.223	-0.560822
17.88	204.65	5.336	70.213	-0.561096
17.88	204.66	5.336	70.204	-0.562283
17.89	204.68	5.335	70.194	-0.562740
17.89	204.70	5.334	70.185	-0.562922
17.89	204.71	5.334	70.176	-0.563288
17.89	204.73	5.333	70.166	-0.560285
17.89	204.75	5.332	70.157	-0.558920
17.89	204.76	5.331	70.148	-0.555220
17.90	204.78	5.331	70.138	-0.550978
17.90	204.80	5.330	70.129	-0.545172
17.90	204.81	5.329	70.120	-0.540292
17.90	204.83	5.329	70.111	-0.538015
17.90	204.85	5.328	70.102	-0.535773
17.91	204.86	5.327	70.093	-0.534771
17.91	204.88	5.327	70.084	-0.532532
17.91	204.90	5.326	70.075	-0.529559
17.91	204.91	5.325	70.067	-0.524947
17.91	204.93	5.325	70.058	-0.520653
17.91	204.95	5.324	70.049	-0.521934
17.92	204.96	5.323	70.041	-0.526737
17.92	204.98	5.323	70.032	-0.529982
17.92	205.00	5.322	70.023	-0.526645
17.92	205.01	5.321	70.014	-0.516088
17.92	205.03	5.321	70.005	-0.509874
17.92	205.05	5.320	69.997	-0.510560
17.93	205.06	5.319	69.989	-0.517235
17.93	205.08	5.319	69.980	-0.526239
17.93	205.10	5.318	69.971	-0.530119
17.93	205.11	5.317	69.962	-0.530307
17.93	205.13	5.317	69.953	-0.527476
17.93	205.15	5.316	69.944	-0.526378
17.93	205.16	5.315	69.936	-0.530084
17.94	205.18	5.315	69.927	-0.536213
17.94	205.20	5.314	69.918	-0.541567
17.94	205.21	5.313	69.909	-0.544087
17.94	205.23	5.313	69.900	-0.544307
17.94	205.25	5.312	69.890	-0.540695
17.94	205.26	5.311	69.881	-0.536130
17.95	205.28	5.311	69.873	-0.530645
17.95	205.30	5.310	69.864	-0.525801
17.95	205.31	5.309	69.855	-0.523147
17.95	205.33	5.309	69.846	-0.520814
17.95	205.35	5.308	69.838	-0.519122
17.96	205.36	5.307	69.829	-0.517158
17.96	205.38	5.307	69.820	-0.512904
17.96	205.40	5.306	69.812	-0.507504
17.96	205.41	5.305	69.804	-0.503752
17.96	205.43	5.305	69.795	-0.502059
17.96	205.45	5.304	69.787	-0.501647
17.97	205.46	5.303	69.778	-0.502105
17.97	205.48	5.303	69.770	-0.501236
17.97	205.50	5.302	69.762	-0.498260
17.97	205.51	5.301	69.753	-0.492949
17.97	205.53	5.301	69.745	-0.486767
17.97	205.55	5.300	69.737	-0.484707
17.98	205.56	5.300	69.729	-0.487637
17.98	205.58	5.299	69.721	-0.492308
17.98	205.60	5.298	69.713	-0.494139
17.98	205.61	5.298	69.704	-0.492170
17.98	205.63	5.297	69.696	-0.488736
17.98	205.65	5.297	69.688	-0.487592
17.98	205.66	5.296	69.680	-0.488093
17.99	205.68	5.295	69.672	-0.491344
17.99	205.70	5.295	69.664	-0.496382
17.99	205.71	5.294	69.655	-0.500596
17.99	205.73	5.293	69.647	-0.500641
17.99	205.75	5.293	69.639	-0.494778
17.99	205.76	5.292	69.631	-0.491388
18.00	205.78	5.292	69.622	-0.492809
18.00	205.80	5.291	69.614	-0.499404
18.00	205.81	5.290	69.606	-0.506185
18.00	205.83	5.290	69.597	-0.507698
18.00	205.85	5.289	69.589	-0.507333
18.01	205.86	5.288	69.580	-0.506141
18.01	205.88	5.288	69.572	-0.507791
18.01	205.90	5.287	69.564	-0.513109
18.01	205.91	5.286	69.555	-0.517236
18.01	205.93	5.286	69.546	-0.520766
18.01	205.95	5.285	69.538	-0.522831
18.02	205.96	5.284	69.529	-0.522921
18.02	205.98	5.284	69.520	-0.525905
18.02	206.00	5.283	69.511	-0.529161
18.02	206.01	5.282	69.503	-0.531545
18.02	206.03	5.282	69.494	-0.532416
18.02	206.05	5.281	69.485	-0.528978
18.03	206.06	5.280	69.476	-0.526777
18.03	206.08	5.280	69.467	-0.527144
18.03	206.10	5.279	69.459	-0.528157
18.03	206.11	5.278	69.450	-0.529261
18.03	206.13	5.278	69.441	-0.526789
18.03	206.15	5.277	69.432	-0.522702
18.03	206.16	5.276	69.424	-0.519536
18.04	206.18	5.276	69.415	-0.517931
18.04	206.20	5.275	69.406	-0.520917
18.04	206.21	5.274	69.398	-0.522896
18.04	206.23	5.274	69.389	-0.522345
18.04	206.25	5.273	69.380	-0.520416
18.04	206.26	5.272	69.372	-0.515000
18.05	206.28	5.272	69.363	-0.510319
18.05	206.30	5.271	69.355	-0.505732
18.05	206.31	5.271	69.346	-0.502201
18.05	206.33	5.270	69.338	-0.500367
18.05	206.35	5.269	69.330	-0.498441
18.06	206.36	5.269	69.321	-0.496194
18.06	206.38	5.268	69.313	-0.493443
18.06	206.40	5.267	69.305	-0.491748
18.06	206.41	5.267	69.297	-0.491290
18.06	206.43	5.266	69.289	-0.491518
18.06	206.45	5.266	69.280	-0.490876
18.07	206.46	5.265	69.272	-0.486889
18.07	206.48	5.264	69.264	-0.481206
18.07	206.50	5.264	69.256	-0.476764
18.07	206.51	5.263	69.248	-0.475252
18.07	206.53	5.262	69.240	-0.477548
18.07	206.55	5.262	69.232	-0.480207
18.08	206.56	5.261	69.224	-0.480302
18.08	206.58	5.261	69.216	-0.476916
18.08	206.60	5.260	69.208	-0.472659
18.08	206.61	5.259	69.201	-0.471337
18.08	206.63	5.259	69.193	-0.471703
18.08	206.65	5.258	69.185	-0.473214
18.08	206.66	5.258	69.177	-0.472115
18.09	206.68	5.257	69.169	-0.471434
18.09	206.70	5.256	69.161	-0.470796
18.09	206.71	5.256	69.153	-0.469931
18.09	206.73	5.255	69.146	-0.469159
18.09	206.75	5.255	69.138	-0.467097
18.09	206.76	5.254	69.130	-0.466230
18.10	206.78	5.254	69.122	-0.466545
18.10	206.80	5.253	69.115	-0.468879
18.10	206.81	5.252	69.107	-0.472683
18.10	206.83	5.252	69.099	-0.475339
18.10	206.85	5.251	69.091	-0.476254
18.11	206.86	5.251	69.083	-0.476480
18.11	206.88	5.250	69.075	-0.476435
18.11	206.90	5.249	69.067	-0.477901
18.11	206.91	5.249	69.059	-0.479780
18.11	206.93	5.248	69.051	-0.482891
18.11	206.95	5.247	69.043	-0.485727
18.12	206.96	5.247	69.035	-0.488106
18.12	206.98	5.246	69.027	-0.489252
18.12	207.00	5.246	69.018	-0.490991
18.12	207.01	5.245	69.010	-0.494330
18.12	207.03	5.244	69.002	-0.496022
18.12	207.05	5.244	68.994	-0.495199
18.13	207.06	5.243	68.985	-0.491724
18.13	207.08	5.242	68.977	-0.488432
18.13	207.10	5.242	68.969	-0.486420
18.13	207.11	5.241	68.961	-0.484957
18.13	207.13	5.241	68.953	-0.484454
18.13	207.15	5.240	68.945	-0.484316
18.13	207.16	5.239	68.937	-0.486605
18.14	207.18	5.239	68.929	-0.489715
18.14	207.20	5.238	68.920	-0.489580
18.14	207.21	5.238	68.912	-0.488346
18.14	207.23	5.237	68.904	-0.485695
18.14	207.25	5.236	68.896	-0.484598
18.14	207.26	5.236	68.888	-0.484735
18.15	207.28	5.235	68.880	-0.484047
18.15	207.30	5.234	68.872	-0.480251
18.15	207.31	5.234	68.864	-0.475496
18.15	207.33	5.233	68.856	-0.470109
18.15	207.35	5.233	68.848	-0.463675
18.16	207.36	5.232	68.840	-0.458238
18.16	207.38	5.232	68.833	-0.453254
18.16	207.40	5.231	68.825	-0.448583
18.16	207.41	5.230	68.818	-0.443876
18.16	207.43	5.230	68.810	-0.437168
18.16	207.45	5.229	68.803	-0.428264
18.17	207.46	5.229	68.796	-0.421274
18.17	207.48	5.228	68.789	-0.415190
18.17	207.50	5.228	68.782	-0.413071
18.17	207.51	5.227	68.775	-0.412265
18.17	207.53	5.227	68.769	-0.411176
18.17	207.55	5.226	68.762	-0.410308
18.18	207.56	5.226	68.755	-0.411687
18.18	207.58	5.225	68.748	-0.416065
18.18	207.60	5.225	68.741	-0.421182
18.18	207.61	5.224	68.734	-0.425014
18.18	207.63	5.223	68.727	-0.428702
18.18	207.65	5.223	68.720	-0.433958
18.18	207.66	5.222	68.712	-0.440539
18.19	207.68	5.222	68.705	-0.445567
18.19	207.70	5.221	68.697	-0.446252
18.19	207.71	5.221	68.690	-0.445531
18.19	207.73	5.220	68.683	-0.444394
18.19	207.75	5.220	68.675	-0.442338
18.19	207.76	5.219	68.668	-0.443475
18.20	207.78	5.218	68.660	-0.445338
18.20	207.80	5.218	68.653	-0.447623
18.20	207.81	5.217	68.645	-0.450823
18.20	207.83	5.217	68.638	-0.447349
18.20	207.85	5.216	68.630	-0.443007
18.21	207.86	5.216	68.623	-0.439899
18.21	207.88	5.215	68.616	-0.441956
18.21	207.90	5.214	68.608	-0.450219
18.21	207.91	5.214	68.601	-0.457300
18.21	207.93	5.213	68.593	-0.462010
18.21	207.95	5.213	68.585	-0.462653
18.22	207.96	5.212	68.578	-0.462797
18.22	207.98	5.212	68.570	-0.463398
18.22	208.00	5.211	68.562	-0.464955
18.22	208.01	5.210	68.554	-0.469386
18.22	208.03	5.210	68.546	-0.474273
18.22	208.05	5.209	68.538	-0.478336
18.23	208.06	5.209	68.530	-0.479205
18.23	208.08	5.208	68.522	-0.477518
18.23	208.10	5.207	68.514	-0.474321
18.23	208.11	5.207	68.507	-0.471489
18.23	208.13	5.206	68.499	-0.469933
18.23	208.15	5.206	68.491	-0.468104
18.23	208.16	5.205	68.483	-0.465137
18.24	208.18	5.204	68.475	-0.461026
18.24	208.20	5.204	68.468	-0.457998
18.24	208.21	5.203	68.460	-0.457484
18.24	208.23	5.203	68.452	-0.456432
18.24	208.25	5.202	68.445	-0.454973
18.24	208.26	5.201	68.437	-0.453428
18.25	208.28	5.201	68.430	-0.452377
18.25	208.30	5.200	68.422	-0.452879
18.25	208.31	5.200	68.415	-0.449260
18.25	208.33	5.199	68.407	-0.443084
18.25	208.35	5.199	68.400	-0.436043
18.26	208.36	5.198	68.393	-0.430197
18.26	208.38	5.198	68.385	-0.427651
18.26	208.40	5.197	68.378	-0.427331
18.26	208.41	5.196	68.371	-0.428656
18.26	208.43	5.196	68.364	-0.428049
18.26	208.45	5.195	68.357	-0.426305
18.27	208.46	5.195	68.350	-0.423457
18.27	208.48	5.194	68.343	-0.422085
18.27	208.50	5.194	68.336	-0.426031
18.27	208.51	5.193	68.329	-0.431053
18.27	208.53	5.193	68.321	-0.435494
18.27	208.55	5.192	68.314	-0.437826
18.28	208.56	5.192	68.307	-0.436220
18.28	208.58	5.191	68.299	-0.434763
18.28	208.60	5.190	68.292	-0.434065
18.28	208.61	5.190	68.285	-0.434693
18.28	208.63	5.189	68.278	-0.438803
18.28	208.65	5.189	68.270	-0.443047
18.28	208.66	5.188	68.263	-0.447438
18.29	208.68	5.188	68.255	-0.451866
18.29	208.70	5.187	68.248	-0.456218
18.29	208.71	5.186	68.240	-0.460606
18.29	208.73	5.186	68.232	-0.463168
18.29	208.75	5.185	68.225	-0.463537
18.29	208.76	5.185	68.217	-0.461880
18.30	208.78	5.184	68.209	-0.460602
18.30	208.80	5.184	68.202	-0.461144
18.30	208.81	5.183	68.194	-0.462373
18.30	208.83	5.182	68.186	-0.462873
18.30	208.85	5.182	68.179	-0.462173
18.31	208.86	5.181	68.171	-0.459146
18.31	208.88	5.181	68.163	-0.455894
18.31	208.90	5.180	68.156	-0.454608
18.31	208.91	5.179	68.148	-0.454558
18.31	208.93	5.179	68.141	-0.457019
18.31	208.95	5.178	68.133	-0.458845
18.32	208.96	5.178	68.125	-0.458570
18.32	208.98	5.177	68.118	-0.458020
18.32	209.00	5.177	68.110	-0.459616
18.32	209.01	5.176	68.102	-0.461538
18.32	209.03	5.175	68.095	-0.463319
18.32	209.05	5.175	68.087	-0.462677
18.33	209.06	5.174	68.079	-0.460018
18.33	209.08	5.174	68.072	-0.459415
18.33	209.10	5.173	68.064	-0.458364
18.33	209.11	5.172	68.056	-0.460882
18.33	209.13	5.172	68.049	-0.463443
18.33	209.15	5.171	68.041	-0.463253
18.33	209.16	5.171	68.033	-0.459208
18.34	209.18	5.170	68.026	-0.452138
18.34	209.20	5.170	68.018	-0.445582
18.34	209.21	5.169	68.011	-0.441900
18.34	209.23	5.168	68.004	-0.439926
18.34	209.25	5.168	67.996	-0.437678
18.34	209.26	5.167	67.989	-0.433214
18.35	209.28	5.167	67.982	-0.426047
18.35	209.30	5.166	67.975	-0.417815
18.35	209.31	5.166	67.968	-0.408157
18.35	209.33	5.165	67.961	-0.399330
18.35	209.35	5.165	67.955	-0.390603
18.36	209.36	5.164	67.948	-0.382944
18.36	209.38	5.164	67.942	-0.377205
18.36	209.40	5.163	67.936	-0.369202
18.36	209.41	5.163	67.930	-0.359557
18.36	209.43	5.162	67.924	-0.351322
18.36	209.45	5.162	67.918	-0.344373
18.37	209.46	5.162	67.912	-0.340316
18.37	209.48	5.161	67.907	-0.337958
18.37	209.50	5.161	67.901	-0.336442
18.37	209.51	5.160	67.896	-0.338311
18.37	209.53	5.160	67.890	-0.341820
18.37	209.55	5.159	67.884	-0.346461
18.38	209.56	5.159	67.878	-0.351103
18.38	209.58	5.159	67.872	-0.355239
18.38	209.60	5.158	67.867	-0.361167
18.38	209.61	5.158	67.861	-0.369556
18.38	209.63	5.157	67.854	-0.381214
18.38	209.65	5.157	67.848	-0.391589
18.38	209.66	5.156	67.841	-0.397371
18.39	209.68	5.156	67.835	-0.398740
18.39	209.70	5.155	67.828	-0.397886
18.39	209.71	5.155	67.821	-0.398989
18.39	209.73	5.154	67.815	-0.401379
18.39	209.75	5.154	67.808	-0.404182
18.39	209.76	5.153	67.801	-0.405497
18.40	209.78	5.153	67.795	-0.403604
18.40	209.80	5.152	67.788	-0.400846
18.40	209.81	5.152	67.781	-0.399135
18.40	209.83	5.151	67.775	-0.400294
18.40	209.85	5.151	67.768	-0.403908
18.41	209.86	5.150	67.761	-0.407035
18.41	209.88	5.150	67.755	-0.408752
18.41	209.89	5.149	67.748	-0.409404
18.41	209.91	5.149	67.741	-0.410708
18.41	209.93	5.148	67.734	-0.414063
18.41	209.94	5.147	67.727	-0.418382
18.42	209.96	5.147	67.720	-0.424158
18.42	209.98	5.146	67.713	-0.429438
18.42	209.99	5.146	67.706	-0.432702
18.42	210.01	5.145	67.699	-0.434535
18.42	210.03	5.145	67.692	-0.435368
18.42	210.04	5.144	67.684	-0.436977
18.43	210.06	5.144	67.677	-0.439143
18.43	210.08	5.143	67.670	-0.439936
18.43	210.09	5.143	67.662	-0.440131
18.43	210.11	5.142	67.655	-0.441744
18.43	210.13	5.141	67.648	-0.446624
18.43	210.14	5.141	67.640	-0.449940
18.43	210.16	5.140	67.633	-0.450074
18.44	210.18	5.140	67.625	-0.448012
18.44	210.19	5.139	67.618	-0.445026
18.44	210.21	5.139	67.611	-0.444194
18.44	210.23	5.138	67.603	-0.441444
18.44	210.24	5.137	67.596	-0.434876
18.44	210.26	5.137	67.589	-0.427947
18.45	210.28	5.136	67.582	-0.419054
18.45	210.29	5.136	67.575	-0.411019
18.45	210.31	5.135	67.568	-0.402387
18.45	210.33	5.135	67.561	-0.394647
18.45	210.34	5.134	67.555	-0.391372
18.46	210.36	5.134	67.548	-0.388996
18.46	210.38	5.133	67.542	-0.386875
18.46	210.39	5.133	67.535	-0.382917
18.46	210.41	5.132	67.529	-0.378775
18.46	210.43	5.132	67.523	-0.378637
18.46	210.44	5.131	67.517	-0.383120
18.47	210.46	5.131	67.510	-0.388772
18.47	210.48	5.130	67.504	-0.395294
18.47	210.49	5.130	67.497	-0.400413
18.47	210.51	5.129	67.490	-0.402174
18.47	210.53	5.129	67.484	-0.401879
18.47	210.54	5.128	67.477	-0.400605
18.48	210.56	5.128	67.470	-0.400045
18.48	210.58	5.127	67.464	-0.404118
18.48	210.59	5.127	67.457	-0.408391
18.48	210.61	5.126	67.450	-0.409333
18.48	210.63	5.126	67.443	-0.409074
18.48	210.64	5.125	67.437	-0.407241
18.48	210.66	5.125	67.430	-0.405700
18.49	210.68	5.124	67.423	-0.407725
18.49	210.69	5.124	67.416	-0.409969
18.49	210.71	5.123	67.409	-0.414314
18.49	210.73	5.123	67.402	-0.417889
18.49	210.74	5.122	67.395	-0.417209
18.49	210.76	5.122	67.388	-0.415987
18.50	210.78	5.121	67.382	-0.412659
18.50	210.79	5.121	67.375	-0.409599
18.50	210.81	5.120	67.368	-0.407738
18.50	210.83	5.120	67.361	-0.408030
18.50	210.84	5.119	67.354	-0.411746
18.51	210.86	5.119	67.347	-0.415499
18.51	210.88	5.118	67.340	-0.414714
18.51	210.89	5.118	67.333	-0.411966
18.51	210.91	5.117	67.327	-0.409732
18.51	210.93	5.117	67.320	-0.411533
18.51	210.94	5.116	67.313	-0.417986
18.52	210.96	5.115	67.306	-0.424165
18.52	210.98	5.115	67.299	-0.428604
18.52	210.99	5.114	67.292	-0.429428
18.52	211.01	5.114	67.285	-0.427552
18.52	211.03	5.113	67.277	-0.427002
18.52	211.04	5.113	67.270	-0.429807
18.53	211.06	5.112	67.263	-0.435384
18.53	211.08	5.112	67.256	-0.440239
18.53	211.09	5.111	67.248	-0.439507
18.53	211.11	5.111	67.241	-0.434434
18.53	211.13	5.110	67.234	-0.426395
18.53	211.14	5.109	67.227	-0.419716
18.53	211.16	5.109	67.220	-0.415706
18.54	211.18	5.108	67.213	-0.413336
18.54	211.19	5.108	67.206	-0.412071
18.54	211.21	5.107	67.199	-0.409877
18.54	211.23	5.107	67.192	-0.406676
18.54	211.24	5.106	67.186	-0.402715
18.54	211.26	5.106	67.179	-0.400146
18.55	211.28	5.105	67.172	-0.398692
18.55	211.29	5.105	67.166	-0.398510
18.55	211.31	5.104	67.159	-0.398930
18.55	211.33	5.104	67.152	-0.398035
18.55	211.34	5.103	67.146	-0.395064
18.56	211.36	5.103	67.139	-0.389651
18.56	211.38	5.102	67.133	-0.381869
18.56	211.39	5.102	67.126	-0.374737
18.56	211.41	5.101	67.120	-0.371548
18.56	211.43	5.101	67.114	-0.373218
18.56	211.44	5.100	67.108	-0.377925
18.57	211.46	5.100	67.101	-0.380256
18.57	211.48	5.099	67.095	-0.380371
18.57	211.49	5.099	67.089	-0.377114
18.57	211.51	5.098	67.082	-0.373137
18.57	211.53	5.098	67.076	-0.371891
18.57	211.54	5.098	67.070	-0.371217
18.58	211.56	5.097	67.064	-0.374257
18.58	211.58	5.097	67.058	-0.377618
18.58	211.59	5.096	67.051	-0.378818
18.58	211.61	5.096	67.045	-0.378738
18.58	211.63	5.095	67.039	-0.377857
18.58	211.64	5.095	67.032	-0.378405
18.58	211.66	5.094	67.026	-0.380360
18.59	211.68	5.094	67.020	-0.382304
18.59	211.69	5.093	67.013	-0.381780
18.59	211.71	5.093	67.007	-0.378864
18.59	211.73	5.092	67.001	-0.373593
18.59	211.74	5.092	66.994	-0.367923
18.59	211.76	5.091	66.988	-0.364709
18.60	211.78	5.091	66.982	-0.363541
18.60	211.79	5.090	66.976	-0.364730
18.60	211.81	5.090	66.970	-0.365188
18.60	211.83	5.089	66.964	-0.363266
18.60	211.84	5.089	66.958	-0.360018
18.61	211.86	5.089	66.952	-0.357345
18.61	211.88	5.088	66.946	-0.357724
18.61	211.89	5.088	66.940	-0.360560
18.61	211.91	5.087	66.934	-0.364160
18.61	211.93	5.087	66.928	-0.367084
18.61	211.94	5.086	66.922	-0.369543
18.62	211.96	5.086	66.916	-0.372380
18.62	211.98	5.085	66.909	-0.374657
18.62	211.99	5.085	66.903	-0.377276
18.62	212.01	5.084	66.897	-0.378627
18.62	212.03	5.084	66.890	-0.379039
18.62	212.04	5.083	66.884	-0.378902
18.63	212.06	5.083	66.878	-0.378834
18.63	212.08	5.082	66.872	-0.380562
18.63	212.09	5.082	66.865	-0.381960
18.63	212.11	5.081	66.859	-0.382555
18.63	212.13	5.081	66.852	-0.382921
18.63	212.14	5.081	66.846	-0.383196
18.63	212.16	5.080	66.840	-0.385052
18.64	212.18	5.080	66.833	-0.387057
18.64	212.19	5.079	66.827	-0.388227
18.64	212.21	5.079	66.820	-0.388456
18.64	212.23	5.078	66.814	-0.385708
18.64	212.24	5.078	66.807	-0.383830
18.64	212.26	5.077	66.801	-0.383509
18.65	212.28	5.077	66.795	-0.385320
18.65	212.29	5.076	66.788	-0.387372
18.65	212.31	5.076	66.782	-0.386755
18.65	212.33	5.075	66.775	-0.385818
18.65	212.34	5.075	66.769	-0.385120
18.66	212.36	5.074	66.763	-0.385120
18.66	212.38	5.074	66.756	-0.385522
18.66	212.39	5.073	66.750	-0.385303
18.66	212.41	5.073	66.743	-0.386153
18.66	212.43	5.072	66.737	-0.388471
18.66	212.44	5.072	66.730	-0.391121
18.67	212.46	5.071	66.724	-0.391972
18.67	212.48	5.071	66.717	-0.390321
18.67	212.49	5.070	66.711	-0.386927
18.67	212.51	5.070	66.704	-0.383257
18.67	212.53	5.069	66.698	-0.382431
18.67	212.54	5.069	66.692	-0.381651
18.68	212.56	5.068	66.685	-0.382339
18.68	212.58	5.068	66.679	-0.382731
18.68	212.59	5.067	66.673	-0.381343
18.68	212.61	5.067	66.666	-0.379624
18.68	212.63	5.066	66.660	-0.377421
18.68	212.64	5.066	66.654	-0.377008
18.68	212.66	5.065	66.648	-0.376962
18.69	212.68	5.065	66.641	-0.377856
18.69	212.69	5.064	66.635	-0.378143
18.69	212.71	5.064	66.629	-0.377363
18.69	212.73	5.064	66.622	-0.374806
18.69	212.74	5.063	66.616	-0.370433
18.69	212.76	5.063	66.610	-0.365923
18.70	212.78	5.062	66.604	-0.361379
18.70	212.79	5.062	66.598	-0.358429
18.70	212.81	5.061	66.592	-0.357051
18.70	212.83	5.061	66.586	-0.356743
18.70	212.84	5.060	66.580	-0.358441
18.71	212.86	5.060	66.574	-0.359300
18.71	212.88	5.059	66.568	-0.358815
18.71	212.89	5.059	66.562	-0.359438
18.71	212.91	5.058	66.556	-0.360920
18.71	212.93	5.058	66.550	-0.365280
18.71	212.94	5.058	66.544	-0.371397
18.72	212.96	5.057	66.538	-0.374828
18.72	212.98	5.057	66.532	-0.374599
18.72	212.99	5.056	66.526	-0.373944
18.72	213.01	5.056	66.519	-0.372888
18.72	213.03	5.055	66.513	-0.372578
18.72	213.04	5.055	66.507	-0.371487
18.73	213.06	5.054	66.501	-0.368515
18.73	213.08	5.054	66.495	-0.367701
18.73	213.09	5.053	66.489	-0.367723
18.73	213.11	5.053	66.482	-0.368022
18.73	213.12	5.052	66.476	-0.367530
18.73	213.14	5.052	66.470	-0.364730
18.73	213.16	5.051	66.464	-0.362356
18.74	213.17	5.051	66.458	-0.360716
18.74	213.19	5.051	66.452	-0.360866
18.74	213.21	5.050	66.446	-0.361843
18.74	213.22	5.050	66.440	-0.362139
18.74	213.24	5.049	66.434	-0.362689
18.74	213.26	5.049	66.428	-0.362139
18.75	213.27	5.048	66.422	-0.360945
18.75	213.29	5.048	66.416	-0.359339
18.75	213.31	5.047	66.410	-0.359982
18.75	213.32	5.047	66.404	-0.363286
18.75	213.34	5.046	66.398	-0.366682
18.76	213.36	5.046	66.392	-0.368083
18.76	213.37	5.046	66.386	-0.367474
18.76	213.39	5.045	66.380	-0.366936
18.76	213.41	5.045	66.374	-0.366661
18.76	213.42	5.044	66.368	-0.366581
18.76	213.44	5.044	66.362	-0.367156
18.77	213.46	5.043	66.355	-0.367890
18.77	213.47	5.043	66.349	-0.367982
18.77	213.49	5.042	66.343	-0.365688
18.77	213.51	5.042	66.337	-0.363807
18.77	213.52	5.041	66.331	-0.364108
18.77	213.54	5.041	66.325	-0.365909
18.78	213.56	5.040	66.319	-0.367926
18.78	213.57	5.040	66.313	-0.368923
18.78	213.59	5.040	66.307	-0.368602
18.78	213.61	5.039	66.300	-0.368293
18.78	213.62	5.039	66.294	-0.366321
18.78	213.64	5.038	66.288	-0.362115
18.78	213.66	5.038	66.282	-0.359075
18.79	213.67	5.037	66.276	-0.357058
18.79	213.69	5.037	66.270	-0.356612
18.79	213.71	5.036	66.264	-0.357451
18.79	213.72	5.036	66.259	-0.356481
18.79	213.74	5.035	66.253	-0.354675
18.79	213.76	5.035	66.247	-0.352612
18.80	213.77	5.035	66.241	-0.350092
18.80	213.79	5.034	66.235	-0.347846
18.80	213.81	5.034	66.229	-0.344070
18.80	213.82	5.033	66.224	-0.340099
18.80	213.84	5.033	66.218	-0.336647
18.81	213.86	5.032	66.212	-0.335181
18.81	213.87	5.032	66.207	-0.333761
18.81	213.89	5.031	66.201	-0.332921
18.81	213.91	5.031	66.196	-0.333638
18.81	213.92	5.031	66.190	-0.336219
18.81	213.94	5.030	66.185	-0.339562
18.82	213.96	5.030	66.179	-0.340172
18.82	213.97	5.029	66.173	-0.338690
18.82	213.99	5.029	66.168	-0.335485
18.82	214.01	5.029	66.162	-0.333791
18.82	214.02	5.028	66.156	-0.333639
18.82	214.04	5.028	66.151	-0.334691
18.83	214.06	5.027	66.145	-0.335896
18.83	214.07	5.027	66.140	-0.334676
18.83	214.09	5.026	66.134	-0.332937
18.83	214.11	5.026	66.129	-0.330161
18.83	214.12	5.026	66.123	-0.328225
18.83	214.14	5.025	66.118	-0.327753
18.83	214.16	5.025	66.112	-0.327632
18.84	214.17	5.024	66.107	-0.328226
18.84	214.19	5.024	66.101	-0.327785
18.84	214.21	5.023	66.096	-0.326946
18.84	214.22	5.023	66.090	-0.326749
18.84	214.24	5.023	66.085	-0.325318
18.84	214.26	5.022	66.079	-0.324008
18.85	214.27	5.022	66.074	-0.323263
18.85	214.29	5.021	66.069	-0.324909
18.85	214.31	5.021	66.063	-0.327651
18.85	214.32	5.021	66.058	-0.328428
18.85	214.34	5.020	66.052	-0.327956
18.86	214.36	5.020	66.047	-0.326099
18.86	214.37	5.019	66.041	-0.326099
18.86	214.39	5.019	66.036	-0.327668
18.86	214.41	5.019	66.030	-0.330805
18.86	214.42	5.018	66.025	-0.335237
18.86	214.44	5.018	66.019	-0.337552
18.87	214.46	5.017	66.014	-0.339015
18.87	214.47	5.017	66.008	-0.340446
18.87	214.49	5.016	66.002	-0.344039
18.87	214.51	5.016	65.996	-0.350571
18.87	214.52	5.015	65.991	-0.356921
18.87	214.54	5.015	65.984	-0.362677
18.88	214.56	5.015	65.978	-0.365921
18.88	214.57	5.014	65.972	-0.368342
18.88	214.59	5.014	65.966	-0.371448
18.88	214.61	5.013	65.960	-0.376153
18.88	214.62	5.013	65.954	-0.381133
18.88	214.64	5.012	65.947	-0.384239
18.88	214.66	5.012	65.941	-0.386092
18.89	214.67	5.011	65.934	-0.385417
18.89	214.69	5.011	65.928	-0.385909
18.89	214.71	5.010	65.921	-0.386432
18.89	214.72	5.010	65.915	-0.386798
18.89	214.74	5.009	65.908	-0.386457
18.89	214.76	5.009	65.902	-0.385167
18.90	214.77	5.008	65.896	-0.384552
18.90	214.79	5.008	65.889	-0.381353
18.90	214.81	5.007	65.883	-0.378473
18.90	214.82	5.007	65.877	-0.375160
18.90	214.84	5.006	65.870	-0.373252
18.91	214.86	5.006	65.864	-0.373298
18.91	214.87	5.005	65.858	-0.372007
18.91	214.89	5.005	65.852	-0.372623
18.91	214.91	5.004	65.845	-0.373126
18.91	214.92	5.004	65.839	-0.372486
18.91	214.94	5.004	65.833	-0.371069
18.92	214.96	5.003	65.827	-0.367596
18.92	214.97	5.003	65.821	-0.365286
18.92	214.99	5.002	65.815	-0.363857
18.92	215.01	5.002	65.809	-0.363877
18.92	215.02	5.001	65.802	-0.363694
18.92	215.04	5.001	65.796	-0.363009
18.93	215.06	5.000	65.790	-0.362277
18.93	215.07	5.000	65.784	-0.362186
18.93	215.09	4.999	65.778	-0.362643
18.93	215.11	4.999	65.772	-0.361683
18.93	215.13	4.998	65.766	-0.360194
18.93	215.14	4.998	65.760	-0.359541
18.93	215.16	4.998	65.754	-0.360227
18.94	215.18	4.997	65.748	-0.360697
18.94	215.19	4.997	65.742	-0.361703
18.94	215.21	4.996	65.736	-0.363108
18.94	215.23	4.996	65.730	-0.363769
18.94	215.24	4.995	65.724	-0.364114
18.94	215.26	4.995	65.718	-0.361861
18.95	215.28	4.994	65.712	-0.358097
18.95	215.29	4.994	65.706	-0.355705
18.95	215.31	4.993	65.700	-0.353248
18.95	215.33	4.993	65.694	-0.352328
18.95	215.34	4.993	65.688	-0.351432
18.96	215.36	4.992	65.682	-0.349072
18.96	215.38	4.992	65.677	-0.345657
18.96	215.39	4.991	65.671	-0.342011
18.96	215.41	4.991	65.665	-0.338152
18.96	215.43	4.990	65.660	-0.334812
18.96	215.44	4.990	65.654	-0.332571
18.97	215.46	4.989	65.649	-0.330604
18.97	215.48	4.989	65.643	-0.329521
18.97	215.49	4.989	65.638	-0.328438
18.97	215.51	4.988	65.632	-0.326944
18.97	215.53	4.988	65.627	-0.325313
18.97	215.54	4.987	65.621	-0.324369
18.98	215.56	4.987	65.616	-0.325284
18.98	215.58	4.987	65.610	-0.325894
18.98	215.59	4.986	65.605	-0.326886
18.98	215.61	4.986	65.599	-0.327252
18.98	215.63	4.985	65.594	-0.327846
18.98	215.64	4.985	65.589	-0.329387
18.98	215.66	4.985	65.583	-0.329737
18.99	215.68	4.984	65.577	-0.331855
18.99	215.69	4.984	65.572	-0.334568
18.99	215.71	4.983	65.566	-0.338135
18.99	215.73	4.983	65.561	-0.342158
18.99	215.74	4.982	65.555	-0.344856
18.99	215.76	4.982	65.549	-0.346987
19.00	215.78	4.981	65.543	-0.348894
19.00	215.79	4.981	65.538	-0.350325
19.00	215.81	4.981	65.532	-0.352473
19.00	215.83	4.980	65.526	-0.355138
19.00	215.84	4.980	65.520	-0.357998
19.01	215.86	4.979	65.514	-0.359095
19.01	215.88	4.979	65.508	-0.359232
19.01	215.89	4.978	65.502	-0.359141
19.01	215.91	4.978	65.496	-0.357789
19.01	215.93	4.977	65.490	-0.358945
19.01	215.94	4.977	65.484	-0.360147
19.02	215.96	4.977	65.478	-0.362353
19.02	215.98	4.976	65.472	-0.363715
19.02	215.99	4.976	65.466	-0.362104
19.02	216.01	4.975	65.460	-0.359342
19.02	216.03	4.975	65.454	-0.354820
19.02	216.04	4.974	65.448	-0.351530
19.03	216.06	4.974	65.442	-0.348360
19.03	216.08	4.973	65.436	-0.345679
19.03	216.09	4.973	65.430	-0.343488
19.03	216.11	4.972	65.425	-0.339483
19.03	216.13	4.972	65.419	-0.335769
19.03	216.14	4.972	65.413	-0.331385
19.03	216.16	4.971	65.408	-0.326591
19.04	216.18	4.971	65.402	-0.322116
19.04	216.19	4.970	65.397	-0.318543
19.04	216.21	4.970	65.392	-0.316381
19.04	216.23	4.970	65.387	-0.315982
19.04	216.24	4.969	65.381	-0.317260
19.04	216.26	4.969	65.376	-0.318676
19.05	216.28	4.968	65.371	-0.322831
19.05	216.29	4.968	65.365	-0.327365
19.05	216.31	4.968	65.360	-0.331689
19.05	216.33	4.967	65.354	-0.336668
19.05	216.34	4.967	65.349	-0.339012
19.06	216.36	4.966	65.343	-0.340776
19.06	216.38	4.966	65.337	-0.341341
19.06	216.39	4.965	65.331	-0.340429
19.06	216.41	4.965	65.326	-0.340963
19.06	216.43	4.965	65.320	-0.341862
19.06	216.44	4.964	65.314	-0.343125
19.07	216.46	4.964	65.309	-0.342714
19.07	216.48	4.963	65.303	-0.339698
19.07	216.49	4.963	65.297	-0.336455
19.07	216.51	4.962	65.292	-0.333760
19.07	216.53	4.962	65.286	-0.332481
19.07	216.54	4.962	65.281	-0.331993
19.08	216.56	4.961	65.275	-0.331749
19.08	216.58	4.961	65.269	-0.332495
19.08	216.59	4.960	65.264	-0.333364
19.08	216.61	4.960	65.258	-0.332267
19.08	216.63	4.959	65.253	-0.331048
19.08	216.64	4.959	65.247	-0.330027
19.08	216.66	4.959	65.242	-0.330453
19.09	216.68	4.958	65.236	-0.332648
19.09	216.69	4.958	65.231	-0.333333
19.09	216.71	4.957	65.225	-0.332023
19.09	216.73	4.957	65.220	-0.328882
19.09	216.74	4.956	65.214	-0.325985
19.09	216.76	4.956	65.209	-0.324751
19.10	216.78	4.956	65.203	-0.324872
19.10	216.79	4.955	65.198	-0.325265
19.10	216.81	4.955	65.192	-0.325021
19.10	216.83	4.954	65.187	-0.324334
19.10	216.84	4.954	65.182	-0.322945
19.11	216.86	4.954	65.176	-0.321955
19.11	216.88	4.953	65.171	-0.321831
19.11	216.89	4.953	65.166	-0.321981
19.11	216.91	4.952	65.160	-0.323247
19.11	216.93	4.952	65.155	-0.324437
19.11	216.94	4.952	65.149	-0.324224
19.12	216.96	4.951	65.144	-0.323171
19.12	216.98	4.951	65.139	-0.318911
19.12	216.99	4.950	65.133	-0.315517
19.12	217.01	4.950	65.128	-0.313743
19.12	217.03	4.950	65.123	-0.312197
19.12	217.04	4.949	65.118	-0.311904
19.13	217.06	4.949	65.112	-0.310082
19.13	217.08	4.948	65.107	-0.308753
19.13	217.09	4.948	65.102	-0.307195
19.13	217.11	4.948	65.097	-0.306966
19.13	217.13	4.947	65.092	-0.306335
19.13	217.14	4.947	65.087	-0.305813
19.13	217.16	4.946	65.082	-0.305365
19.14	217.18	4.946	65.077	-0.304687
19.14	217.19	4.946	65.072	-0.304944
19.14	217.21	4.945	65.067	-0.305459
19.14	217.23	4.945	65.062	-0.306972
19.14	217.24	4.944	65.056	-0.309725
19.14	217.26	4.944	65.051	-0.312615
19.15	217.28	4.944	65.046	-0.314862
19.15	217.29	4.943	65.041	-0.316663
19.15	217.31	4.943	65.035	-0.318895
19.15	217.33	4.942	65.030	-0.322579
19.15	217.34	4.942	65.025	-0.324658
19.16	217.36	4.942	65.019	-0.325973
19.16	217.38	4.941	65.014	-0.326891
19.16	217.39	4.941	65.009	-0.327734
19.16	217.41	4.940	65.003	-0.330625
19.16	217.43	4.940	64.998	-0.332079
19.16	217.44	4.940	64.992	-0.333532
19.17	217.46	4.939	64.986	-0.336227
19.17	217.48	4.939	64.981	-0.337926
19.17	217.49	4.938	64.975	-0.338905
19.17	217.51	4.938	64.970	-0.339210
19.17	217.53	4.937	64.964	-0.338905
19.17	217.54	4.937	64.958	-0.339947
19.18	217.56	4.937	64.953	-0.340423
19.18	217.58	4.936	64.947	-0.338447
19.18	217.59	4.936	64.941	-0.336410
19.18	217.61	4.935	64.936	-0.334497
19.18	217.63	4.935	64.930	-0.333441
19.18	217.64	4.934	64.925	-0.333716
19.18	217.66	4.934	64.919	-0.333150
19.19	217.68	4.934	64.914	-0.330316
19.19	217.69	4.933	64.908	-0.326919
19.19	217.71	4.933	64.903	-0.322452
19.19	217.73	4.932	64.897	-0.319376
19.19	217.74	4.932	64.892	-0.317368
19.19	217.76	4.932	64.887	-0.316019
19.20	217.78	4.931	64.882	-0.315927
19.20	217.79	4.931	64.876	-0.316036
19.20	217.81	4.930	64.871	-0.315611
19.20	217.83	4.930	64.866	-0.315060
19.20	217.84	4.930	64.861	-0.313545
19.21	217.86	4.929	64.855	-0.312523
19.21	217.88	4.929	64.850	-0.310934
19.21	217.89	4.928	64.845	-0.308123
19.21	217.91	4.928	64.840	-0.305783
19.21	217.93	4.928	64.835	-0.303580
19.21	217.94	4.927	64.830	-0.302698
19.22	217.96	4.927	64.825	-0.302221
19.22	217.97	4.927	64.820	-0.301459
19.22	217.99	4.926	64.815	-0.298247
19.22	218.01	4.926	64.810	-0.293081
19.22	218.02	4.925	64.805	-0.287936
19.22	218.04	4.925	64.800	-0.285177
19.23	218.06	4.925	64.796	-0.285197
19.23	218.07	4.924	64.791	-0.285610
19.23	218.09	4.924	64.786	-0.285629
19.23	218.11	4.924	64.781	-0.283264
19.23	218.12	4.923	64.777	-0.280574
19.23	218.14	4.923	64.772	-0.277549
19.23	218.16	4.923	64.768	-0.275970
19.24	218.17	4.922	64.763	-0.278079
19.24	218.19	4.922	64.758	-0.281354
19.24	218.21	4.921	64.754	-0.285380
19.24	218.22	4.921	64.749	-0.286618
19.24	218.24	4.921	64.744	-0.285878
19.24	218.26	4.920	64.739	-0.284798
19.25	218.27	4.920	64.735	-0.283967
19.25	218.29	4.920	64.730	-0.283686
19.25	218.31	4.919	64.725	-0.282338
19.25	218.32	4.919	64.720	-0.281396
19.25	218.34	4.919	64.716	-0.280938
19.26	218.36	4.918	64.711	-0.280952
19.26	218.37	4.918	64.706	-0.281287
19.26	218.39	4.918	64.702	-0.280875
19.26	218.41	4.917	64.697	-0.281307
19.26	218.42	4.917	64.692	-0.283164
19.26	218.44	4.916	64.688	-0.285355
19.27	218.46	4.916	64.683	-0.288643
19.27	218.47	4.916	64.678	-0.293414
19.27	218.49	4.915	64.673	-0.296854
19.27	218.51	4.915	64.668	-0.300009
19.27	218.52	4.915	64.663	-0.301491
19.27	218.54	4.914	64.658	-0.302378
19.28	218.56	4.914	64.653	-0.305723
19.28	218.57	4.913	64.648	-0.307678
19.28	218.59	4.913	64.643	-0.310238
19.28	218.61	4.913	64.637	-0.312294
19.28	218.62	4.912	64.632	-0.313117
19.28	218.64	4.912	64.627	-0.315402
19.28	218.66	4.911	64.622	-0.314488
19.29	218.67	4.911	64.616	-0.311700
19.29	218.69	4.911	64.611	-0.308912
19.29	218.71	4.910	64.606	-0.306079
19.29	218.72	4.910	64.601	-0.304286
19.29	218.74	4.909	64.596	-0.302339
19.29	218.76	4.909	64.591	-0.299954
19.30	218.77	4.909	64.586	-0.297159
19.30	218.79	4.908	64.581	-0.295670
19.30	218.81	4.908	64.576	-0.294658
19.30	218.83	4.908	64.571	-0.295799
19.30	218.84	4.907	64.566	-0.297991
19.31	218.86	4.907	64.561	-0.299863
19.31	218.88	4.906	64.556	-0.301963
19.31	218.89	4.906	64.551	-0.301781
19.31	218.91	4.906	64.546	-0.301223
19.31	218.93	4.905	64.541	-0.301789
19.31	218.94	4.905	64.536	-0.303296
19.32	218.96	4.905	64.531	-0.307158
19.32	218.98	4.904	64.526	-0.309726
19.32	218.99	4.904	64.521	-0.311176
19.32	219.01	4.903	64.515	-0.310691
19.32	219.03	4.903	64.510	-0.309220
19.32	219.04	4.903	64.505	-0.309037
19.33	219.06	4.902	64.500	-0.309413
19.33	219.08	4.902	64.495	-0.311165
19.33	219.09	4.901	64.489	-0.310908
19.33	219.11	4.901	64.484	-0.307777
19.33	219.13	4.901	64.479	-0.302684
19.33	219.14	4.900	64.474	-0.299169
19.33	219.16	4.900	64.469	-0.299014
19.34	219.18	4.899	64.464	-0.301268
19.34	219.19	4.899	64.459	-0.304016
19.34	219.21	4.899	64.454	-0.304062
19.34	219.23	4.898	64.449	-0.301917
19.34	219.24	4.898	64.444	-0.298676
19.34	219.26	4.898	64.439	-0.296942
19.35	219.28	4.897	64.434	-0.299042
19.35	219.29	4.897	64.429	-0.304016
19.35	219.31	4.896	64.424	-0.308044
19.35	219.33	4.896	64.419	-0.307387
19.35	219.34	4.896	64.413	-0.303825
19.36	219.36	4.895	64.408	-0.301196
19.36	219.38	4.895	64.403	-0.302885
19.36	219.39	4.894	64.398	-0.307432
19.36	219.41	4.894	64.393	-0.310776
19.36	219.43	4.894	64.388	-0.313881
19.36	219.44	4.893	64.383	-0.313927
19.37	219.46	4.893	64.377	-0.311838
19.37	219.48	4.892	64.372	-0.309720
19.37	219.49	4.892	64.367	-0.306898
19.37	219.51	4.892	64.362	-0.305538
19.37	219.53	4.891	64.357	-0.305256
19.37	219.54	4.891	64.352	-0.302460
19.38	219.56	4.891	64.347	-0.298116
19.38	219.58	4.890	64.342	-0.293517
19.38	219.59	4.890	64.337	-0.288985
19.38	219.61	4.889	64.332	-0.286746
19.38	219.63	4.889	64.327	-0.283501
19.38	219.64	4.889	64.323	-0.280079
19.38	219.66	4.888	64.318	-0.277819
19.39	219.68	4.888	64.313	-0.277458
19.39	219.69	4.888	64.309	-0.279429
19.39	219.71	4.887	64.304	-0.281513
19.39	219.73	4.887	64.299	-0.282336
19.39	219.74	4.887	64.295	-0.282682
19.39	219.76	4.886	64.290	-0.282434
19.40	219.78	4.886	64.285	-0.283237
19.40	219.79	4.886	64.281	-0.284596
19.40	219.81	4.885	64.276	-0.286309
19.40	219.83	4.885	64.271	-0.288009
19.40	219.84	4.884	64.266	-0.289389
19.41	219.86	4.884	64.261	-0.292208
19.41	219.88	4.884	64.257	-0.294460
19.41	219.89	4.883	64.252	-0.296757
19.41	219.91	4.883	64.247	-0.299441
19.41	219.93	4.883	64.242	-0.300137
19.41	219.94	4.882	64.237	-0.300229
19.42	219.96	4.882	64.232	-0.298397
19.42	219.98	4.881	64.227	-0.294832
19.42	219.99	4.881	64.222	-0.292660
19.42	220.01	4.881	64.217	-0.290880
19.42	220.03	4.880	64.212	-0.290376
19.42	220.04	4.880	64.207	-0.290467
19.43	220.06	4.880	64.202	-0.287947
19.43	220.08	4.879	64.198	-0.284975
19.43	220.09	4.879	64.193	-0.282250
19.43	220.11	4.879	64.188	-0.280513
19.43	220.13	4.878	64.184	-0.279877
19.43	220.14	4.878	64.179	-0.278573
19.43	220.16	4.877	64.174	-0.277243
19.44	220.18	4.877	64.170	-0.276575
19.44	220.19	4.877	64.165	-0.276988
19.44	220.21	4.876	64.161	-0.278114
19.44	220.23	4.876	64.156	-0.279684
19.44	220.24	4.876	64.151	-0.281086
19.44	220.26	4.875	64.147	-0.281872
19.45	220.28	4.875	64.142	-0.282423
19.45	220.29	4.875	64.137	-0.283932
19.45	220.31	4.874	64.132	-0.285609
19.45	220.33	4.874	64.128	-0.286960
19.45	220.34	4.874	64.123	-0.286967
19.46	220.36	4.873	64.118	-0.285406
19.46	220.38	4.873	64.113	-0.284718
19.46	220.39	4.872	64.109	-0.285091
19.46	220.41	4.872	64.104	-0.285111
19.46	220.43	4.872	64.099	-0.285872
19.46	220.44	4.871	64.094	-0.285091
19.47	220.46	4.871	64.090	-0.283419
19.47	220.48	4.871	64.085	-0.282323
19.47	220.49	4.870	64.080	-0.280854
19.47	220.51	4.870	64.076	-0.282691
19.47	220.53	4.870	64.071	-0.284894
19.47	220.54	4.869	64.066	-0.285354
19.48	220.56	4.869	64.061	-0.284068
19.48	220.58	4.869	64.057	-0.279477
19.48	220.59	4.868	64.052	-0.276033
19.48	220.61	4.868	64.048	-0.275624
19.48	220.63	4.867	64.043	-0.277027
19.48	220.64	4.867	64.038	-0.278727
19.48	220.66	4.867	64.034	-0.277880
19.49	220.68	4.866	64.029	-0.275099
19.49	220.69	4.866	64.025	-0.271842
19.49	220.71	4.866	64.020	-0.269361
19.49	220.73	4.865	64.016	-0.268443
19.49	220.74	4.865	64.011	-0.268810
19.49	220.76	4.865	64.007	-0.269775
19.50	220.78	4.864	64.002	-0.269407
19.50	220.79	4.864	63.998	-0.266445
19.50	220.81	4.864	63.993	-0.263232
19.50	220.83	4.863	63.989	-0.260750
19.50	220.84	4.863	63.985	-0.259189
19.51	220.86	4.863	63.980	-0.260613
19.51	220.87	4.862	63.976	-0.261808
19.51	220.89	4.862	63.972	-0.262086
19.51	220.91	4.862	63.967	-0.260682
19.51	220.92	4.861	63.963	-0.258821
19.51	220.94	4.861	63.959	-0.259533
19.52	220.96	4.861	63.954	-0.262842
19.52	220.97	4.860	63.950	-0.265921
19.52	220.99	4.860	63.946	-0.267550
19.52	221.01	4.860	63.941	-0.266513
19.52	221.02	4.859	63.937	-0.263964
19.52	221.04	4.859	63.932	-0.261736
19.53	221.06	4.859	63.928	-0.260931
19.53	221.07	4.858	63.924	-0.262906
19.53	221.09	4.858	63.919	-0.264811
19.53	221.11	4.858	63.915	-0.264676
19.53	221.12	4.857	63.910	-0.263482
19.53	221.14	4.857	63.906	-0.262240
19.53	221.16	4.857	63.902	-0.263136
19.54	221.17	4.856	63.897	-0.267521
19.54	221.19	4.856	63.893	-0.272711
19.54	221.21	4.856	63.888	-0.277278
19.54	221.22	4.855	63.884	-0.278828
19.54	221.24	4.855	63.879	-0.278321
19.54	221.26	4.855	63.874	-0.277862
19.55	221.27	4.854	63.870	-0.277750
19.55	221.29	4.854	63.865	-0.276969
19.55	221.31	4.854	63.861	-0.275108
19.55	221.32	4.853	63.856	-0.273956
19.55	221.34	4.853	63.852	-0.274277
19.56	221.36	4.853	63.847	-0.274920
19.56	221.37	4.852	63.842	-0.274484
19.56	221.39	4.852	63.838	-0.273841
19.56	221.41	4.852	63.833	-0.273704
19.56	221.42	4.851	63.829	-0.274461
19.56	221.44	4.851	63.824	-0.275397
19.57	221.46	4.850	63.820	-0.275257
19.57	221.47	4.850	63.815	-0.274771
19.57	221.49	4.850	63.810	-0.273445
19.57	221.51	4.849	63.806	-0.272025
19.57	221.52	4.849	63.801	-0.270047
19.57	221.54	4.849	63.797	-0.267659
19.58	221.56	4.848	63.792	-0.266601
19.58	221.57	4.848	63.788	-0.265639
19.58	221.59	4.848	63.784	-0.265410
19.58	221.61	4.847	63.779	-0.265363
19.58	221.62	4.847	63.775	-0.263457
19.58	221.64	4.847	63.770	-0.261965
19.58	221.66	4.846	63.766	-0.260590
19.59	221.67	4.846	63.762	-0.261117
19.59	221.69	4.846	63.757	-0.263228
19.59	221.71	4.845	63.753	-0.263870
19.59	221.72	4.845	63.749	-0.264119
19.59	221.74	4.845	63.744	-0.261943
19.59	221.76	4.844	63.740	-0.260246
19.60	221.77	4.844	63.736	-0.258343
19.60	221.79	4.844	63.731	-0.257082
19.60	221.81	4.843	63.727	-0.257768
19.60	221.82	4.843	63.723	-0.256416
19.60	221.84	4.843	63.718	-0.255545
19.61	221.86	4.842	63.714	-0.253300
19.61	221.87	4.842	63.710	-0.252360
19.61	221.89	4.842	63.706	-0.254790
19.61	221.91	4.842	63.702	-0.257930
19.61	221.92	4.841	63.697	-0.260679
19.61	221.94	4.841	63.693	-0.260404
19.62	221.96	4.841	63.688	-0.257906
19.62	221.97	4.840	63.684	-0.256325
19.62	221.99	4.840	63.680	-0.257426
19.62	222.01	4.840	63.676	-0.259785
19.62	222.02	4.839	63.671	-0.261137
19.62	222.04	4.839	63.667	-0.260816
19.63	222.06	4.839	63.663	-0.259418
19.63	222.07	4.838	63.658	-0.258731
19.63	222.09	4.838	63.654	-0.259899
19.63	222.11	4.838	63.650	-0.261732
19.63	222.12	4.837	63.645	-0.263474
19.63	222.14	4.837	63.641	-0.264024
19.63	222.16	4.837	63.637	-0.263405
19.64	222.17	4.836	63.632	-0.263199
19.64	222.19	4.836	63.628	-0.263357
19.64	222.21	4.836	63.623	-0.263379
19.64	222.22	4.835	63.619	-0.263470
19.64	222.24	4.835	63.615	-0.263151
19.64	222.26	4.835	63.610	-0.262282
19.65	222.27	4.834	63.606	-0.261114
19.65	222.29	4.834	63.602	-0.260770
19.65	222.31	4.834	63.597	-0.262145
19.65	222.32	4.833	63.593	-0.262420
19.65	222.34	4.833	63.588	-0.260564
19.66	222.36	4.833	63.584	-0.257285
19.66	222.37	4.832	63.580	-0.254788
19.66	222.39	4.832	63.576	-0.254582
19.66	222.41	4.832	63.571	-0.255269
19.66	222.42	4.831	63.567	-0.255660
19.66	222.44	4.831	63.563	-0.253804
19.67	222.46	4.831	63.559	-0.251696
19.67	222.47	4.830	63.555	-0.250160
19.67	222.49	4.830	63.550	-0.250390
19.67	222.50	4.830	63.546	-0.253391
19.67	222.52	4.829	63.542	-0.254972
19.67	222.54	4.829	63.538	-0.255591
19.68	222.55	4.829	63.533	-0.254583
19.68	222.57	4.828	63.529	-0.252452
19.68	222.59	4.828	63.525	-0.252039
19.68	222.60	4.828	63.521	-0.253437
19.68	222.62	4.827	63.517	-0.257194
19.68	222.64	4.827	63.512	-0.261225
19.68	222.65	4.827	63.508	-0.262349
19.69	222.67	4.826	63.503	-0.260495
19.69	222.69	4.826	63.499	-0.258272
19.69	222.70	4.826	63.495	-0.257309
19.69	222.72	4.825	63.491	-0.259806
19.69	222.74	4.825	63.486	-0.263105
19.69	222.75	4.825	63.482	-0.265350
19.70	222.77	4.824	63.477	-0.267207
19.70	222.79	4.824	63.473	-0.266630
19.70	222.80	4.824	63.469	-0.266219
19.70	222.82	4.823	63.464	-0.265804
19.70	222.84	4.823	63.460	-0.265277
19.71	222.85	4.823	63.455	-0.264478
19.71	222.87	4.822	63.451	-0.261407
19.71	222.89	4.822	63.447	-0.258911
19.71	222.90	4.822	63.442	-0.257537
19.71	222.92	4.821	63.438	-0.257719
19.71	222.94	4.821	63.434	-0.256277
19.72	222.95	4.821	63.429	-0.252406
19.72	222.97	4.821	63.425	-0.249473
19.72	222.99	4.820	63.421	-0.247228
19.72	223.00	4.820	63.417	-0.246655
19.72	223.02	4.820	63.413	-0.246908
19.72	223.04	4.819	63.409	-0.248328
19.73	223.05	4.819	63.405	-0.250160
19.73	223.07	4.819	63.400	-0.249290
19.73	223.09	4.818	63.396	-0.246152
19.73	223.10	4.818	63.392	-0.242808
19.73	223.12	4.818	63.388	-0.242144
19.73	223.14	4.817	63.384	-0.244114
19.73	223.15	4.817	63.380	-0.245488
19.74	223.17	4.817	63.376	-0.246129
19.74	223.19	4.816	63.372	-0.244572
19.74	223.20	4.816	63.368	-0.243014
19.74	223.22	4.816	63.364	-0.241800
19.74	223.24	4.816	63.360	-0.241342
19.74	223.25	4.815	63.356	-0.242191
19.75	223.27	4.815	63.352	-0.242099
19.75	223.29	4.815	63.348	-0.241229
19.75	223.30	4.814	63.344	-0.238412
19.75	223.32	4.814	63.340	-0.235597
19.75	223.34	4.814	63.336	-0.234432
19.76	223.35	4.813	63.332	-0.235668
19.76	223.37	4.813	63.328	-0.238439
19.76	223.39	4.813	63.324	-0.240385
19.76	223.40	4.813	63.320	-0.241026
19.76	223.42	4.812	63.316	-0.240133
19.76	223.44	4.812	63.312	-0.239196
19.77	223.45	4.812	63.308	-0.238762
19.77	223.47	4.811	63.304	-0.239174
19.77	223.49	4.811	63.300	-0.240386
19.77	223.50	4.811	63.296	-0.240798
19.77	223.52	4.810	63.292	-0.241625
19.77	223.54	4.810	63.288	-0.241534
19.78	223.55	4.810	63.284	-0.240826
19.78	223.57	4.809	63.280	-0.240276
19.78	223.59	4.809	63.276	-0.240115
19.78	223.60	4.809	63.272	-0.241374
19.78	223.62	4.809	63.268	-0.244349
19.78	223.64	4.808	63.264	-0.247529
19.78	223.65	4.808	63.260	-0.249336
19.79	223.67	4.808	63.255	-0.249634
19.79	223.69	4.807	63.251	-0.248650
19.79	223.70	4.807	63.247	-0.248742
19.79	223.72	4.807	63.243	-0.249588
19.79	223.74	4.806	63.239	-0.251670
19.79	223.75	4.806	63.235	-0.253523
19.80	223.77	4.806	63.230	-0.254871
19.80	223.79	4.805	63.226	-0.255419
19.80	223.80	4.805	63.222	-0.254528
19.80	223.82	4.805	63.218	-0.254207
19.80	223.84	4.804	63.213	-0.253041
19.81	223.85	4.804	63.209	-0.252332
19.81	223.87	4.804	63.205	-0.250732
19.81	223.89	4.803	63.201	-0.249177
19.81	223.90	4.803	63.197	-0.246937
19.81	223.92	4.803	63.193	-0.244240
19.81	223.94	4.803	63.189	-0.241815
19.82	223.95	4.802	63.185	-0.238683
19.82	223.97	4.802	63.181	-0.235917
19.82	223.99	4.802	63.177	-0.233539
19.82	224.00	4.801	63.173	-0.232811
19.82	224.02	4.801	63.169	-0.232949
19.82	224.04	4.801	63.165	-0.233981
19.83	224.05	4.800	63.161	-0.234849
19.83	224.07	4.800	63.157	-0.236403
19.83	224.09	4.800	63.153	-0.239237
19.83	224.10	4.800	63.149	-0.241156
19.83	224.12	4.799	63.145	-0.242665
19.83	224.14	4.799	63.141	-0.243123
19.83	224.15	4.799	63.137	-0.242735
19.84	224.17	4.798	63.133	-0.241753
19.84	224.19	4.798	63.129	-0.239833
19.84	224.20	4.798	63.125	-0.238416
19.84	224.22	4.797	63.121	-0.238006
19.84	224.24	4.797	63.117	-0.239011
19.84	224.26	4.797	63.113	-0.240609
19.85	224.27	4.796	63.109	-0.242665
19.85	224.29	4.796	63.105	-0.243419
19.85	224.31	4.796	63.101	-0.243579
19.85	224.32	4.796	63.097	-0.243259
19.85	224.34	4.795	63.093	-0.242505
19.86	224.36	4.795	63.089	-0.241225
19.86	224.37	4.795	63.085	-0.239420
19.86	224.39	4.794	63.081	-0.237134
19.86	224.41	4.794	63.077	-0.235123
19.86	224.42	4.794	63.073	-0.233892
19.86	224.44	4.793	63.069	-0.232291
19.87	224.46	4.793	63.065	-0.230553
19.87	224.47	4.793	63.061	-0.229340
19.87	224.49	4.793	63.057	-0.227189
19.87	224.51	4.792	63.054	-0.224474
19.87	224.52	4.792	63.050	-0.221686
19.87	224.54	4.792	63.046	-0.219053
19.88	224.56	4.791	63.043	-0.218547
19.88	224.57	4.791	63.039	-0.217261
19.88	224.59	4.791	63.035	-0.214929
19.88	224.61	4.791	63.032	-0.212003
19.88	224.62	4.790	63.028	-0.210326
19.88	224.64	4.790	63.025	-0.210346
19.88	224.66	4.790	63.021	-0.210499
19.89	224.67	4.790	63.018	-0.209675
19.89	224.69	4.789	63.014	-0.208433
19.89	224.71	4.789	63.011	-0.206278
19.89	224.72	4.789	63.007	-0.204531
19.89	224.74	4.788	63.004	-0.205492
19.89	224.76	4.788	63.001	-0.207734
19.90	224.77	4.788	62.997	-0.209771
19.90	224.79	4.788	62.994	-0.209703
19.90	224.81	4.787	62.990	-0.209237
19.90	224.82	4.787	62.987	-0.210653
19.90	224.84	4.787	62.983	-0.213439
19.91	224.86	4.787	62.979	-0.216454
19.91	224.87	4.786	62.976	-0.219474
19.91	224.89	4.786	62.972	-0.223116
19.91	224.91	4.786	62.968	-0.226044
19.91	224.92	4.786	62.965	-0.226890
19.91	224.94	4.785	62.961	-0.226040
19.92	224.96	4.785	62.957	-0.225030
19.92	224.97	4.785	62.953	-0.223312
19.92	224.99	4.784	62.950	-0.221820
19.92	225.01	4.784	62.946	-0.221219
19.92	225.02	4.784	62.942	-0.222204
19.92	225.04	4.784	62.939	-0.224881
19.93	225.06	4.783	62.935	-0.226850
19.93	225.07	4.783	62.931	-0.227327
19.93	225.09	4.783	62.927	-0.226341
19.93	225.11	4.782	62.923	-0.226570
19.93	225.12	4.782	62.920	-0.228038
19.93	225.14	4.782	62.916	-0.230834
19.93	225.16	4.782	62.912	-0.233972
19.94	225.17	4.781	62.908	-0.235943
19.94	225.19	4.781	62.904	-0.236216
19.94	225.21	4.781	62.900	-0.235803
19.94	225.22	4.780	62.896	-0.234702
19.94	225.24	4.780	62.892	-0.233945
19.94	225.26	4.780	62.889	-0.236488
19.95	225.27	4.779	62.885	-0.239217
19.95	225.29	4.779	62.881	-0.241923
19.95	225.31	4.779	62.877	-0.242405
19.95	225.32	4.779	62.873	-0.241280
19.95	225.34	4.778	62.869	-0.240567
19.96	225.35	4.778	62.865	-0.240337
19.96	225.37	4.778	62.861	-0.241919
19.96	225.39	4.777	62.857	-0.244308
19.96	225.40	4.777	62.852	-0.246305
19.96	225.42	4.777	62.848	-0.246994
19.96	225.44	4.776	62.844	-0.246190
19.97	225.45	4.776	62.840	-0.245087
19.97	225.47	4.776	62.836	-0.244560
19.97	225.49	4.775	62.832	-0.243321
19.97	225.50	4.775	62.828	-0.241233
19.97	225.52	4.775	62.824	-0.239878
19.97	225.54	4.775	62.820	-0.239715
19.98	225.55	4.774	62.816	-0.239348
19.98	225.57	4.774	62.812	-0.238726
19.98	225.59	4.774	62.808	-0.236773
19.98	225.60	4.773	62.804	-0.234729
19.98	225.62	4.773	62.800	-0.234895
19.98	225.64	4.773	62.796	-0.235427
19.98	225.65	4.772	62.792	-0.236230
19.99	225.67	4.772	62.789	-0.237238
19.99	225.69	4.772	62.785	-0.236341
19.99	225.70	4.772	62.781	-0.235032
19.99	225.72	4.771	62.777	-0.234481
19.99	225.74	4.771	62.773	-0.234871
19.99	225.75	4.771	62.769	-0.236940
20.00	225.77	4.770	62.765	-0.239030
20.00	225.79	4.770	62.761	-0.239856
20.00	225.80	4.770	62.757	-0.240153
20.00	225.82	4.769	62.753	-0.239807
20.00	225.84	4.769	62.749	-0.238522
20.01	225.85	4.769	62.745	-0.238088
20.01	225.87	4.769	62.741	-0.239213
20.01	225.89	4.768	62.737	-0.240682
20.01	225.90	4.768	62.733	-0.241670
20.01	225.92	4.768	62.729	-0.240615
20.01	225.94	4.767	62.725	-0.238918
20.02	225.95	4.767	62.721	-0.237221
20.02	225.97	4.767	62.717	-0.235730
20.02	225.99	4.766	62.713	-0.234581
20.02	226.00	4.766	62.709	-0.233092
20.02	226.02	4.766	62.706	-0.229971
20.02	226.04	4.766	62.702	-0.227056
20.03	226.05	4.765	62.698	-0.223525
20.03	226.07	4.765	62.694	-0.221552
20.03	226.09	4.765	62.691	-0.220975
20.03	226.10	4.764	62.687	-0.219326
20.03	226.12	4.764	62.683	-0.219074
20.03	226.14	4.764	62.680	-0.217563
20.03	226.15	4.764	62.676	-0.217454
20.04	226.17	4.763	62.673	-0.217408
20.04	226.19	4.763	62.669	-0.217081
20.04	226.20	4.763	62.665	-0.217721
20.04	226.22	4.762	62.662	-0.217600
20.04	226.24	4.762	62.658	-0.218839
20.04	226.25	4.762	62.654	-0.219258
20.05	226.27	4.762	62.651	-0.219714
20.05	226.29	4.761	62.647	-0.219716
20.05	226.30	4.761	62.643	-0.218890
20.05	226.32	4.761	62.640	-0.218383
20.05	226.34	4.761	62.636	-0.217514
20.06	226.35	4.760	62.633	-0.218059
20.06	226.37	4.760	62.629	-0.219114
20.06	226.39	4.760	62.625	-0.220262
20.06	226.40	4.759	62.622	-0.220101
20.06	226.42	4.759	62.618	-0.218655
20.06	226.44	4.759	62.614	-0.217187
20.07	226.45	4.759	62.611	-0.215236
20.07	226.47	4.758	62.607	-0.214387
20.07	226.49	4.758	62.604	-0.213293
20.07	226.50	4.758	62.600	-0.211874
20.07	226.52	4.758	62.597	-0.212271
20.07	226.54	4.757	62.593	-0.212011
20.08	226.55	4.757	62.589	-0.212329
20.08	226.57	4.757	62.586	-0.213453
20.08	226.59	4.756	62.582	-0.213594
20.08	226.60	4.756	62.579	-0.214817
20.08	226.62	4.756	62.575	-0.215000
20.08	226.63	4.756	62.572	-0.214862
20.08	226.65	4.755	62.568	-0.214977
20.09	226.67	4.755	62.565	-0.215505
20.09	226.68	4.755	62.561	-0.216674
20.09	226.70	4.755	62.557	-0.216789
20.09	226.72	4.754	62.554	-0.216628
20.09	226.73	4.754	62.550	-0.214885
20.09	226.75	4.754	62.547	-0.213860
20.10	226.77	4.753	62.543	-0.213565
20.10	226.78	4.753	62.539	-0.212877
20.10	226.80	4.753	62.536	-0.211069
20.10	226.82	4.753	62.532	-0.208475
20.10	226.83	4.752	62.529	-0.206258
20.11	226.85	4.752	62.526	-0.205762
20.11	226.87	4.752	62.522	-0.206706
20.11	226.88	4.752	62.519	-0.206599
20.11	226.90	4.751	62.515	-0.206118
20.11	226.92	4.751	62.512	-0.204958
20.11	226.93	4.751	62.508	-0.203825
20.12	226.95	4.751	62.505	-0.202555
20.12	226.97	4.750	62.502	-0.201053
20.12	226.98	4.750	62.498	-0.199382
20.12	227.00	4.750	62.495	-0.199153
20.12	227.02	4.750	62.492	-0.200137
20.12	227.03	4.749	62.488	-0.200558
20.13	227.05	4.749	62.485	-0.200037
20.13	227.07	4.749	62.482	-0.198778
20.13	227.08	4.749	62.478	-0.198165
20.13	227.10	4.748	62.475	-0.197941
20.13	227.12	4.748	62.472	-0.197556
20.13	227.13	4.748	62.469	-0.196577
20.13	227.15	4.748	62.465	-0.194737
20.14	227.17	4.747	62.462	-0.192952
20.14	227.18	4.747	62.459	-0.191361
20.14	227.20	4.747	62.456	-0.188804
20.14	227.22	4.747	62.452	-0.185384
20.14	227.23	4.746	62.449	-0.180581
20.14	227.25	4.746	62.446	-0.176304
20.15	227.27	4.746	62.444	-0.173124
20.15	227.28	4.746	62.441	-0.171134
20.15	227.30	4.745	62.438	-0.170074
20.15	227.32	4.745	62.435	-0.168366
20.15	227.33	4.745	62.432	-0.166964
20.16	227.35	4.745	62.429	-0.165356
20.16	227.37	4.745	62.427	-0.164411
20.16	227.38	4.744	62.424	-0.164647
20.16	227.40	4.744	62.421	-0.164853
20.16	227.42	4.744	62.419	-0.165341
20.16	227.43	4.744	62.416	-0.165973
20.17	227.45	4.744	62.413	-0.167779
20.17	227.47	4.743	62.410	-0.169645
20.17	227.48	4.743	62.407	-0.170726
20.17	227.50	4.743	62.404	-0.171662
20.17	227.52	4.743	62.402	-0.172035
20.17	227.53	4.742	62.399	-0.173193
20.18	227.55	4.742	62.396	-0.175240
20.18	227.57	4.742	62.393	-0.177455
20.18	227.58	4.742	62.390	-0.180722
20.18	227.60	4.742	62.387	-0.183371
20.18	227.62	4.741	62.384	-0.186364
20.18	227.64	4.741	62.381	-0.189870
20.18	227.65	4.741	62.377	-0.192022
20.19	227.67	4.741	62.374	-0.194716
20.19	227.69	4.740	62.371	-0.196994
20.19	227.70	4.740	62.368	-0.200087
20.19	227.72	4.740	62.364	-0.203270
20.19	227.74	4.740	62.361	-0.205012
20.19	227.75	4.739	62.357	-0.205990
20.20	227.77	4.739	62.354	-0.207626
20.20	227.79	4.739	62.350	-0.209863
20.20	227.80	4.739	62.347	-0.211811
20.20	227.82	4.738	62.343	-0.212978
20.20	227.84	4.738	62.340	-0.212857
20.21	227.85	4.738	62.336	-0.212560
20.21	227.87	4.737	62.333	-0.213379
20.21	227.89	4.737	62.329	-0.214912
20.21	227.90	4.737	62.325	-0.216627
20.21	227.92	4.737	62.322	-0.217854
20.21	227.94	4.736	62.318	-0.217700
20.22	227.95	4.736	62.315	-0.217954
20.22	227.97	4.736	62.311	-0.218525
20.22	227.99	4.736	62.307	-0.219617
20.22	228.00	4.735	62.304	-0.220982
20.22	228.02	4.735	62.300	-0.222169
20.22	228.04	4.735	62.296	-0.223156
20.23	228.05	4.734	62.292	-0.223615
20.23	228.07	4.734	62.289	-0.224368
20.23	228.09	4.734	62.285	-0.225319
20.23	228.10	4.734	62.281	-0.227322
20.23	228.12	4.733	62.277	-0.229953
20.23	228.14	4.733	62.273	-0.232716
20.23	228.15	4.733	62.270	-0.236415
20.24	228.17	4.732	62.266	-0.240615
20.24	228.19	4.732	62.262	-0.244634
20.24	228.20	4.732	62.257	-0.248059
20.24	228.22	4.731	62.253	-0.247968
20.24	228.24	4.731	62.249	-0.247328
20.24	228.25	4.731	62.245	-0.246026
20.25	228.27	4.730	62.241	-0.245638
20.25	228.29	4.730	62.237	-0.246300
20.25	228.30	4.730	62.233	-0.245843
20.25	228.32	4.730	62.229	-0.243809
20.25	228.34	4.729	62.224	-0.240612
20.26	228.35	4.729	62.221	-0.237278
20.26	228.37	4.729	62.217	-0.235864
20.26	228.39	4.728	62.213	-0.236866
20.26	228.40	4.728	62.209	-0.236910
20.26	228.42	4.728	62.205	-0.236065
20.26	228.44	4.727	62.201	-0.232409
20.27	228.45	4.727	62.197	-0.229645
20.27	228.47	4.727	62.193	-0.227545
20.27	228.49	4.727	62.189	-0.226789
20.27	228.50	4.726	62.186	-0.226583
20.27	228.52	4.726	62.182	-0.224159
20.27	228.54	4.726	62.178	-0.221184
20.28	228.55	4.725	62.174	-0.217093
20.28	228.57	4.725	62.171	-0.214397
20.28	228.59	4.725	62.167	-0.213277
20.28	228.60	4.725	62.164	-0.210816
20.28	228.62	4.724	62.160	-0.207987
20.28	228.64	4.724	62.157	-0.204369
20.28	228.65	4.724	62.153	-0.201847
20.29	228.67	4.724	62.150	-0.200421
20.29	228.69	4.723	62.147	-0.198071
20.29	228.70	4.723	62.143	-0.196220
20.29	228.72	4.723	62.140	-0.194226
20.29	228.74	4.723	62.137	-0.192763
20.29	228.75	4.722	62.134	-0.191877
20.30	228.77	4.722	62.131	-0.191202
20.30	228.79	4.722	62.127	-0.191659
20.30	228.80	4.722	62.124	-0.192230
20.30	228.82	4.721	62.121	-0.191671
20.30	228.84	4.721	62.118	-0.189220
20.31	228.85	4.721	62.115	-0.186889
20.31	228.87	4.721	62.112	-0.185340
20.31	228.89	4.720	62.108	-0.185637
20.31	228.90	4.720	62.105	-0.186980
20.31	228.92	4.720	62.102	-0.188694
20.31	228.94	4.720	62.099	-0.190711
20.32	228.95	4.719	62.096	-0.191077
20.32	228.97	4.719	62.093	-0.190226
20.32	228.99	4.719	62.089	-0.189803
20.32	229.00	4.719	62.086	-0.191439
20.32	229.02	4.719	62.083	-0.195125
20.32	229.04	4.718	62.080	-0.197430
20.33	229.05	4.718	62.076	-0.197910
20.33	229.07	4.718	62.073	-0.197265
20.33	229.09	4.718	62.070	-0.196487
20.33	229.10	4.717	62.067	-0.197110
20.33	229.12	4.717	62.063	-0.197704
20.33	229.14	4.717	62.060	-0.197631
20.33	229.15	4.716	62.057	-0.196624
20.34	229.17	4.716	62.053	-0.195463
20.34	229.19	4.716	62.050	-0.194925
20.34	229.20	4.716	62.047	-0.196205
20.34	229.22	4.716	62.044	-0.198459
20.34	229.24	4.715	62.040	-0.199346
20.34	229.25	4.715	62.037	-0.199199
20.35	229.27	4.715	62.034	-0.197909
20.35	229.29	4.714	62.030	-0.195937
20.35	229.30	4.714	62.027	-0.195365
20.35	229.32	4.714	62.024	-0.195301
20.35	229.34	4.714	62.021	-0.194556
20.36	229.35	4.714	62.017	-0.193618
20.36	229.37	4.713	62.014	-0.191651
20.36	229.39	4.713	62.011	-0.190131
20.36	229.40	4.713	62.008	-0.188970
20.36	229.42	4.713	62.005	-0.188370
20.36	229.44	4.712	62.002	-0.189142
20.37	229.45	4.712	61.998	-0.189794
20.37	229.47	4.712	61.995	-0.189977
20.37	229.49	4.712	61.992	-0.189531
20.37	229.50	4.711	61.989	-0.189388
20.37	229.52	4.711	61.986	-0.191037
20.37	229.54	4.711	61.983	-0.193010
20.38	229.55	4.711	61.979	-0.193399
20.38	229.57	4.710	61.976	-0.191815
20.38	229.59	4.710	61.973	-0.189675
20.38	229.60	4.710	61.970	-0.187706
20.38	229.62	4.710	61.967	-0.186722
20.38	229.64	4.709	61.964	-0.187008
20.38	229.65	4.709	61.960	-0.186040
20.39	229.67	4.709	61.957	-0.184574
20.39	229.69	4.709	61.954	-0.181683
20.39	229.70	4.708	61.951	-0.177636
20.39	229.72	4.708	61.948	-0.174773
20.39	229.74	4.708	61.945	-0.174331
20.39	229.75	4.708	61.943	-0.174910
20.40	229.77	4.708	61.940	-0.175057
20.40	229.79	4.707	61.937	-0.172524
20.40	229.80	4.707	61.934	-0.168453
20.40	229.82	4.707	61.931	-0.165513
20.40	229.84	4.707	61.928	-0.165880
20.41	229.85	4.707	61.926	-0.168553
20.41	229.87	4.706	61.923	-0.171800
20.41	229.89	4.706	61.920	-0.173283
20.41	229.90	4.706	61.917	-0.172229
20.41	229.92	4.706	61.914	-0.171144
20.41	229.94	4.705	61.911	-0.169822
20.42	229.95	4.705	61.908	-0.170151
20.42	229.97	4.705	61.906	-0.171122
20.42	229.99	4.705	61.903	-0.172184
20.42	230.00	4.705	61.900	-0.172361
20.42	230.02	4.704	61.897	-0.171008
20.42	230.04	4.704	61.894	-0.169908
20.43	230.05	4.704	61.891	-0.169152
20.43	230.07	4.704	61.889	-0.169022
20.43	230.09	4.704	61.886	-0.168495
20.43	230.10	4.703	61.883	-0.168242
20.43	230.12	4.703	61.880	-0.169398
20.43	230.14	4.703	61.877	-0.171241
20.43	230.15	4.703	61.875	-0.174057
20.44	230.17	4.702	61.872	-0.176939
20.44	230.19	4.702	61.869	-0.179761
20.44	230.20	4.702	61.866	-0.182273
20.44	230.22	4.702	61.863	-0.183460
20.44	230.24	4.702	61.860	-0.183770
20.44	230.25	4.701	61.856	-0.184836
20.45	230.27	4.701	61.853	-0.186162
20.45	230.29	4.701	61.850	-0.188424
20.45	230.30	4.701	61.847	-0.191709
20.45	230.32	4.700	61.844	-0.193546
20.45	230.34	4.700	61.841	-0.194616
20.46	230.35	4.700	61.837	-0.194128
20.46	230.37	4.700	61.834	-0.193474
20.46	230.39	4.699	61.831	-0.194738
20.46	230.40	4.699	61.828	-0.196530
20.46	230.42	4.699	61.824	-0.197141
20.46	230.44	4.699	61.821	-0.195022
20.47	230.45	4.698	61.818	-0.190080
20.47	230.47	4.698	61.815	-0.184833
20.47	230.49	4.698	61.812	-0.181793
20.47	230.50	4.698	61.809	-0.180349
20.47	230.52	4.697	61.806	-0.179485
20.47	230.54	4.697	61.803	-0.175989
20.48	230.55	4.697	61.800	-0.171596
20.48	230.57	4.697	61.797	-0.168399
20.48	230.59	4.697	61.794	-0.168545
20.48	230.60	4.696	61.792	-0.171229
20.48	230.62	4.696	61.789	-0.173162
20.48	230.64	4.696	61.786	-0.173422
20.48	230.65	4.696	61.783	-0.172364
20.49	230.67	4.695	61.780	-0.172725
20.49	230.69	4.695	61.777	-0.174795
20.49	230.70	4.695	61.774	-0.176160
20.49	230.72	4.695	61.771	-0.175976
20.49	230.74	4.695	61.769	-0.174234
20.49	230.75	4.694	61.766	-0.172203
20.50	230.77	4.694	61.763	-0.171444
20.50	230.78	4.694	61.760	-0.170769
20.50	230.80	4.694	61.757	-0.171146
20.50	230.82	4.694	61.754	-0.170217
20.50	230.83	4.693	61.751	-0.168269
20.51	230.85	4.693	61.749	-0.166245
20.51	230.87	4.693	61.746	-0.165869
20.51	230.88	4.693	61.743	-0.169320
20.51	230.90	4.692	61.740	-0.172594
20.51	230.92	4.692	61.737	-0.174112
20.51	230.93	4.692	61.735	-0.171736
20.52	230.95	4.692	61.732	-0.168937
20.52	230.97	4.692	61.729	-0.168408
20.52	230.98	4.691	61.726	-0.170447
20.52	231.00	4.691	61.723	-0.174443
20.52	231.02	4.691	61.720	-0.177717
20.52	231.03	4.691	61.718	-0.181513
20.53	231.05	4.690	61.714	-0.183393
20.53	231.07	4.690	61.711	-0.182709
20.53	231.08	4.690	61.708	-0.181109
20.53	231.10	4.690	61.705	-0.181362
20.53	231.12	4.690	61.702	-0.184399
20.53	231.13	4.689	61.699	-0.186355
20.53	231.15	4.689	61.696	-0.186459
20.54	231.17	4.689	61.693	-0.186603
20.54	231.18	4.689	61.690	-0.189317
20.54	231.20	4.688	61.687	-0.193913
20.54	231.22	4.688	61.684	-0.196190
20.54	231.23	4.688	61.680	-0.196162
20.54	231.25	4.688	61.677	-0.196075
20.55	231.27	4.687	61.674	-0.195960
20.55	231.28	4.687	61.671	-0.196024
20.55	231.30	4.687	61.667	-0.194143
20.55	231.32	4.687	61.664	-0.191037
20.55	231.33	4.686	61.661	-0.188903
20.56	231.35	4.686	61.658	-0.186339
20.56	231.37	4.686	61.655	-0.184959
20.56	231.38	4.686	61.652	-0.183349
20.56	231.40	4.685	61.649	-0.182061
20.56	231.41	4.685	61.646	-0.181233
20.56	231.43	4.685	61.643	-0.178026
20.57	231.45	4.685	61.640	-0.173687
20.57	231.46	4.685	61.637	-0.169609
20.57	231.48	4.684	61.634	-0.166782
20.57	231.50	4.684	61.631	-0.165632
20.57	231.51	4.684	61.629	-0.164322
20.57	231.53	4.684	61.626	-0.161540
20.58	231.55	4.684	61.623	-0.159189
20.58	231.56	4.683	61.621	-0.156055
20.58	231.58	4.683	61.618	-0.154363
20.58	231.60	4.683	61.616	-0.153604
20.58	231.61	4.683	61.613	-0.153227
20.58	231.63	4.683	61.610	-0.155167
20.58	231.65	4.682	61.608	-0.156730
20.59	231.66	4.682	61.605	-0.159083
20.59	231.68	4.682	61.603	-0.160570
20.59	231.70	4.682	61.600	-0.162356
20.59	231.71	4.682	61.597	-0.166636
20.59	231.73	4.681	61.594	-0.171965
20.59	231.75	4.681	61.591	-0.176782
20.60	231.76	4.681	61.589	-0.178585
20.60	231.78	4.681	61.586	-0.178115
20.60	231.80	4.680	61.583	-0.176481
20.60	231.81	4.680	61.580	-0.175721
20.60	231.83	4.680	61.577	-0.175872
20.61	231.85	4.680	61.574	-0.175482
20.61	231.86	4.680	61.571	-0.175666
20.61	231.88	4.679	61.568	-0.174380
20.61	231.90	4.679	61.565	-0.172727
20.61	231.91	4.679	61.562	-0.171097
20.61	231.93	4.679	61.559	-0.169720
20.62	231.95	4.678	61.557	-0.168679
20.62	231.96	4.678	61.554	-0.169627
20.62	231.98	4.678	61.551	-0.171960
20.62	232.00	4.678	61.548	-0.174062
20.62	232.01	4.678	61.545	-0.175101
20.62	232.03	4.677	61.542	-0.173899
20.63	232.05	4.677	61.539	-0.172890
20.63	232.06	4.677	61.537	-0.173280
20.63	232.08	4.677	61.534	-0.175413
20.63	232.10	4.677	61.531	-0.177592
20.63	232.11	4.676	61.528	-0.179495
20.63	232.13	4.676	61.525	-0.180161
20.63	232.15	4.676	61.522	-0.179977
20.64	232.16	4.676	61.519	-0.179748
20.64	232.18	4.675	61.516	-0.179761
20.64	232.20	4.675	61.513	-0.180651
20.64	232.21	4.675	61.510	-0.180716
20.64	232.23	4.675	61.507	-0.181610
20.64	232.25	4.674	61.504	-0.181558
20.65	232.26	4.674	61.501	-0.179151
20.65	232.28	4.674	61.498	-0.175798
20.65	232.30	4.674	61.495	-0.171198
20.65	232.31	4.674	61.492	-0.168607
20.65	232.33	4.673	61.489	-0.168294
20.66	232.35	4.673	61.486	-0.168446
20.66	232.36	4.673	61.484	-0.167988
20.66	232.38	4.673	61.481	-0.166430
20.66	232.40	4.673	61.478	-0.164986
20.66	232.41	4.672	61.475	-0.163879
20.66	232.43	4.672	61.473	-0.164666
20.67	232.45	4.672	61.470	-0.164361
20.67	232.46	4.672	61.467	-0.163582
20.67	232.48	4.671	61.464	-0.162574
20.67	232.50	4.671	61.462	-0.160552
20.67	232.51	4.671	61.459	-0.160331
20.67	232.53	4.671	61.456	-0.159684
20.68	232.55	4.671	61.454	-0.160440
20.68	232.56	4.670	61.451	-0.163066
20.68	232.58	4.670	61.448	-0.165980
20.68	232.60	4.670	61.446	-0.167651
20.68	232.61	4.670	61.443	-0.167773
20.68	232.63	4.670	61.440	-0.167719
20.68	232.65	4.669	61.437	-0.167780
20.69	232.66	4.669	61.434	-0.167978
20.69	232.68	4.669	61.432	-0.168329
20.69	232.70	4.669	61.429	-0.168100
20.69	232.71	4.669	61.426	-0.168276
20.69	232.73	4.668	61.423	-0.167895
20.69	232.75	4.668	61.420	-0.166430
20.70	232.76	4.668	61.418	-0.164867
20.70	232.78	4.668	61.415	-0.163822
20.70	232.80	4.668	61.412	-0.163083
20.70	232.81	4.667	61.409	-0.162976
20.70	232.83	4.667	61.407	-0.164158
20.71	232.85	4.667	61.404	-0.165180
20.71	232.86	4.667	61.401	-0.165904
20.71	232.88	4.666	61.398	-0.166629
20.71	232.90	4.666	61.396	-0.168161
20.71	232.91	4.666	61.393	-0.169617
20.71	232.93	4.666	61.390	-0.169991
20.72	232.95	4.666	61.387	-0.170181
20.72	232.96	4.665	61.384	-0.168945
20.72	232.98	4.665	61.381	-0.168869
20.72	233.00	4.665	61.379	-0.169144
20.72	233.01	4.665	61.376	-0.168908
20.72	233.03	4.665	61.373	-0.169365
20.73	233.05	4.664	61.370	-0.168412
20.73	233.06	4.664	61.367	-0.167658
20.73	233.08	4.664	61.365	-0.166674
20.73	233.10	4.664	61.362	-0.166896
20.73	233.11	4.663	61.359	-0.167978
20.73	233.13	4.663	61.356	-0.168763
20.73	233.15	4.663	61.353	-0.169731
20.74	233.16	4.663	61.351	-0.169579
20.74	233.18	4.663	61.348	-0.170128
20.74	233.20	4.662	61.345	-0.169671
20.74	233.21	4.662	61.342	-0.169236
20.74	233.23	4.662	61.339	-0.168435
20.74	233.25	4.662	61.336	-0.166674
20.75	233.26	4.662	61.334	-0.166697
20.75	233.28	4.661	61.331	-0.166217
20.75	233.30	4.661	61.328	-0.167139
20.75	233.31	4.661	61.325	-0.168802
20.75	233.33	4.661	61.323	-0.170281
20.76	233.35	4.660	61.320	-0.170822
20.76	233.36	4.660	61.317	-0.170928
20.76	233.38	4.660	61.314	-0.171172
20.76	233.40	4.660	61.311	-0.170746
20.76	233.41	4.660	61.308	-0.171844
20.76	233.43	4.659	61.305	-0.173536
20.77	233.45	4.659	61.302	-0.174918
20.77	233.46	4.659	61.299	-0.175643
20.77	233.48	4.659	61.297	-0.173936
20.77	233.50	4.659	61.294	-0.172998
20.77	233.51	4.658	61.291	-0.174225
20.77	233.53	4.658	61.288	-0.176712
20.78	233.55	4.658	61.285	-0.180333
20.78	233.56	4.658	61.282	-0.181419
20.78	233.58	4.657	61.279	-0.182105
20.78	233.60	4.657	61.276	-0.181477
20.78	233.61	4.657	61.273	-0.180647
20.78	233.63	4.657	61.270	-0.180425
20.78	233.65	4.656	61.267	-0.179990
20.79	233.66	4.656	61.264	-0.180899
20.79	233.68	4.656	61.261	-0.180252
20.79	233.70	4.656	61.258	-0.178872
20.79	233.71	4.656	61.255	-0.176508
20.79	233.73	4.655	61.252	-0.175158
20.79	233.75	4.655	61.249	-0.175966
20.80	233.76	4.655	61.246	-0.176188
20.80	233.78	4.655	61.243	-0.175272
20.80	233.80	4.654	61.240	-0.173274
20.80	233.81	4.654	61.237	-0.171337
20.80	233.83	4.654	61.234	-0.171429
20.81	233.85	4.654	61.232	-0.172665
20.81	233.86	4.654	61.229	-0.173855
20.81	233.88	4.653	61.226	-0.174359
20.81	233.90	4.653	61.223	-0.173214
20.81	233.91	4.653	61.220	-0.172138
20.81	233.93	4.653	61.217	-0.171383
20.82	233.95	4.652	61.214	-0.170375
20.82	233.96	4.652	61.212	-0.169909
20.82	233.98	4.652	61.209	-0.167522
20.82	234.00	4.652	61.206	-0.164378
20.82	234.01	4.652	61.203	-0.160684
20.82	234.03	4.651	61.201	-0.158316
20.83	234.05	4.651	61.198	-0.158820
20.83	234.06	4.651	61.195	-0.158560
20.83	234.08	4.651	61.193	-0.156728
20.83	234.10	4.651	61.190	-0.152821
20.83	234.11	4.650	61.188	-0.149913
20.83	234.13	4.650	61.185	-0.148736
20.83	234.15	4.650	61.183	-0.148919
20.84	234.16	4.650	61.180	-0.147856
20.84	234.18	4.650	61.178	-0.144935
20.84	234.20	4.650	61.175	-0.142419
20.84	234.21	4.649	61.173	-0.140200
20.84	234.23	4.649	61.171	-0.139044
20.84	234.25	4.649	61.168	-0.138405
20.85	234.26	4.649	61.166	-0.137718
20.85	234.28	4.649	61.164	-0.137097
20.85	234.30	4.648	61.161	-0.136443
20.85	234.31	4.648	61.159	-0.135547
20.85	234.33	4.648	61.157	-0.135889
20.86	234.35	4.648	61.155	-0.138054
20.86	234.36	4.648	61.152	-0.141293
20.86	234.38	4.648	61.150	-0.143678
20.86	234.40	4.647	61.148	-0.144274
20.86	234.41	4.647	61.145	-0.143083
20.86	234.43	4.647	61.143	-0.141411
20.87	234.45	4.647	61.140	-0.141732
20.87	234.46	4.647	61.138	-0.144137
20.87	234.48	4.646	61.136	-0.147480
20.87	234.50	4.646	61.133	-0.150641
20.87	234.51	4.646	61.131	-0.151901
20.87	234.53	4.646	61.128	-0.151489
20.88	234.55	4.646	61.126	-0.151237
20.88	234.56	4.646	61.123	-0.151580
20.88	234.58	4.645	61.121	-0.154214
20.88	234.60	4.645	61.118	-0.156803
20.88	234.61	4.645	61.115	-0.157971
20.88	234.63	4.645	61.113	-0.156167
20.88	234.65	4.645	61.110	-0.152327
20.89	234.66	4.644	61.108	-0.149198
20.89	234.68	4.644	61.105	-0.147604
20.89	234.70	4.644	61.103	-0.148163
20.89	234.71	4.644	61.100	-0.148351
20.89	234.73	4.644	61.098	-0.147966
20.89	234.75	4.643	61.095	-0.146944
20.90	234.76	4.643	61.093	-0.145881
20.90	234.78	4.643	61.090	-0.144251
20.90	234.80	4.643	61.088	-0.142350
20.90	234.81	4.643	61.086	-0.141342
20.90	234.83	4.643	61.083	-0.141797
20.91	234.85	4.642	61.081	-0.143067
20.91	234.86	4.642	61.079	-0.142995
20.91	234.88	4.642	61.076	-0.142308
20.91	234.90	4.642	61.074	-0.141598
20.91	234.91	4.642	61.071	-0.142560
20.91	234.93	4.641	61.069	-0.144071
20.92	234.95	4.641	61.067	-0.144643
20.92	234.96	4.641	61.064	-0.143792
20.92	234.98	4.641	61.062	-0.142864
20.92	235.00	4.641	61.059	-0.143756
20.92	235.01	4.641	61.057	-0.145551
20.92	235.03	4.640	61.055	-0.147304
20.93	235.05	4.640	61.052	-0.147373
20.93	235.06	4.640	61.050	-0.146764
20.93	235.08	4.640	61.047	-0.146457
20.93	235.10	4.640	61.045	-0.145309
20.93	235.11	4.639	61.042	-0.143726
20.93	235.13	4.639	61.040	-0.142203
20.93	235.15	4.639	61.038	-0.141125
20.94	235.16	4.639	61.035	-0.141491
20.94	235.18	4.639	61.033	-0.142749
20.94	235.20	4.639	61.031	-0.144484
20.94	235.21	4.638	61.028	-0.146941
20.94	235.23	4.638	61.026	-0.149913
20.94	235.25	4.638	61.023	-0.152419
20.95	235.26	4.638	61.021	-0.154295
20.95	235.28	4.638	61.018	-0.155355
20.95	235.30	4.637	61.015	-0.155967
20.95	235.31	4.637	61.013	-0.157933
20.95	235.33	4.637	61.010	-0.160105
20.96	235.35	4.637	61.007	-0.162910
20.96	235.36	4.637	61.005	-0.163405
20.96	235.38	4.636	61.002	-0.161882
20.96	235.40	4.636	60.999	-0.159962
20.96	235.41	4.636	60.997	-0.158576
20.96	235.43	4.636	60.994	-0.159644
20.97	235.45	4.636	60.991	-0.160473
20.97	235.46	4.635	60.989	-0.160556
20.97	235.48	4.635	60.986	-0.159573
20.97	235.50	4.635	60.983	-0.159679
20.97	235.51	4.635	60.981	-0.161539
20.97	235.53	4.635	60.978	-0.164671
20.98	235.55	4.634	60.975	-0.167261
20.98	235.56	4.634	60.972	-0.168419
20.98	235.58	4.634	60.970	-0.169858
20.98	235.60	4.634	60.967	-0.171664
20.98	235.61	4.633	60.964	-0.174049
20.98	235.63	4.633	60.961	-0.175825
20.98	235.65	4.633	60.958	-0.176694
20.99	235.66	4.633	60.955	-0.177272
20.99	235.68	4.633	60.952	-0.177948
20.99	235.70	4.632	60.949	-0.178793
20.99	235.71	4.632	60.946	-0.180929
20.99	235.73	4.632	60.943	-0.183185
20.99	235.75	4.632	60.940	-0.182522
21.00	235.76	4.631	60.937	-0.178287
21.00	235.78	4.631	60.934	-0.174294
21.00	235.80	4.631	60.931	-0.173311
21.00	235.81	4.631	60.928	-0.175179
21.00	235.83	4.631	60.925	-0.178980
21.01	235.85	4.630	60.922	-0.179927
21.01	235.86	4.630	60.919	-0.178326
21.01	235.88	4.630	60.916	-0.176099
21.01	235.90	4.630	60.913	-0.172869
21.01	235.91	4.629	60.910	-0.170188
21.01	235.93	4.629	60.908	-0.167285
21.02	235.95	4.629	60.905	-0.163312
21.02	235.96	4.629	60.902	-0.160080
21.02	235.98	4.629	60.900	-0.157207
21.02	236.00	4.628	60.897	-0.155030
21.02	236.01	4.628	60.894	-0.153361
21.02	236.03	4.628	60.892	-0.152886
21.03	236.05	4.628	60.889	-0.153586
21.03	236.06	4.628	60.887	-0.153660
21.03	236.08	4.627	60.884	-0.152996
21.03	236.10	4.627	60.882	-0.152242
21.03	236.11	4.627	60.879	-0.152425
21.03	236.13	4.627	60.877	-0.153431
21.03	236.15	4.627	60.874	-0.154803
21.04	236.16	4.626	60.871	-0.155558
21.04	236.18	4.626	60.869	-0.154575
21.04	236.20	4.626	60.866	-0.152968
21.04	236.21	4.626	60.864	-0.151742
21.04	236.23	4.626	60.861	-0.151130
21.04	236.25	4.625	60.859	-0.152301
21.05	236.26	4.625	60.856	-0.153542
21.05	236.28	4.625	60.853	-0.153665
21.05	236.30	4.625	60.851	-0.153042
21.05	236.31	4.625	60.848	-0.151487
21.05	236.33	4.624	60.846	-0.149199
21.06	236.35	4.624	60.843	-0.147831
21.06	236.36	4.624	60.841	-0.146449
21.06	236.38	4.624	60.839	-0.145515
21.06	236.40	4.624	60.836	-0.145629
21.06	236.41	4.624	60.834	-0.145263
21.06	236.43	4.623	60.831	-0.145355
21.07	236.45	4.623	60.829	-0.145217
21.07	236.46	4.623	60.826	-0.144920
21.07	236.48	4.623	60.824	-0.144874
21.07	236.50	4.623	60.822	-0.144924
21.07	236.51	4.622	60.819	-0.144956
21.07	236.53	4.622	60.817	-0.145130
21.08	236.55	4.622	60.814	-0.145221
21.08	236.56	4.622	60.812	-0.145326
21.08	236.58	4.622	60.809	-0.145257
21.08	236.60	4.622	60.807	-0.144992
21.08	236.61	4.621	60.805	-0.144878
21.08	236.63	4.621	60.802	-0.145028
21.08	236.65	4.621	60.800	-0.145189
21.09	236.66	4.621	60.797	-0.145381
21.09	236.68	4.621	60.795	-0.145519
21.09	236.70	4.620	60.793	-0.145597
21.09	236.71	4.620	60.790	-0.145637
21.09	236.73	4.620	60.788	-0.145559
21.09	236.75	4.620	60.785	-0.145572
21.10	236.76	4.620	60.783	-0.145814
21.10	236.78	4.619	60.780	-0.146177
21.10	236.80	4.619	60.778	-0.146291
21.10	236.81	4.619	60.776	-0.146200
21.10	236.83	4.619	60.773	-0.146016
21.11	236.85	4.619	60.771	-0.145879
21.11	236.86	4.619	60.768	-0.145837
21.11	236.88	4.618	60.766	-0.145942
21.11	236.90	4.618	60.763	-0.146080
21.11	236.91	4.618	60.761	-0.146295
21.11	236.93	4.618	60.759	-0.146547
21.12	236.95	4.618	60.756	-0.146583
21.12	236.96	4.617	60.754	-0.146587
21.12	236.98	4.617	60.751	-0.146610
21.12	237.00	4.617	60.749	-0.146721
21.12	237.01	4.617	60.746	-0.146959
21.12	237.03	4.617	60.744	-0.147234
21.13	237.05	4.617	60.741	-0.147476
21.13	237.06	4.616	60.739	-0.147595
21.13	237.08	4.616	60.736	-0.147691
21.13	237.10	4.616	60.734	-0.147815
21.13	237.11	4.616	60.732	-0.147828
21.13	237.13	4.616	60.729	-0.147920
21.13	237.15	4.615	60.727	-0.147911
21.14	237.16	4.615	60.724	-0.147865
21.14	237.18	4.615	60.722	-0.148149
21.14	237.20	4.615	60.719	-0.148218
21.14	237.21	4.615	60.717	-0.148479
21.14	237.23	4.614	60.714	-0.148607
21.14	237.25	4.614	60.712	-0.148607
21.15	237.26	4.614	60.709	-0.148639
21.15	237.28	4.614	60.707	-0.148470
21.15	237.30	4.614	60.704	-0.148424
21.15	237.31	4.614	60.702	-0.148300
21.15	237.33	4.613	60.699	-0.148369
21.16	237.35	4.613	60.697	-0.148447
21.16	237.36	4.613	60.695	-0.148905
21.16	237.38	4.613	60.692	-0.149464
21.16	237.40	4.613	60.690	-0.149684
21.16	237.41	4.612	60.687	-0.149885
21.16	237.43	4.612	60.685	-0.149863
21.17	237.45	4.612	60.682	-0.149794
21.17	237.46	4.612	60.680	-0.149725
21.17	237.48	4.612	60.677	-0.151145
21.17	237.50	4.611	60.675	-0.153481
21.17	237.51	4.611	60.672	-0.154902
21.17	237.53	4.611	60.669	-0.154529
21.18	237.55	4.611	60.667	-0.152477
21.18	237.56	4.611	60.664	-0.151168
21.18	237.58	4.610	60.662	-0.151969
21.18	237.60	4.610	60.659	-0.153869
21.18	237.61	4.610	60.657	-0.155632
21.18	237.63	4.610	60.654	-0.156136
21.18	237.65	4.610	60.651	-0.155031
21.19	237.66	4.609	60.649	-0.153552
21.19	237.68	4.609	60.646	-0.152723
21.19	237.70	4.609	60.644	-0.152311
21.19	237.71	4.609	60.641	-0.151991
21.19	237.73	4.609	60.639	-0.152243
21.19	237.75	4.609	60.636	-0.152110
21.20	237.76	4.608	60.634	-0.151845
21.20	237.78	4.608	60.631	-0.150915
21.20	237.80	4.608	60.629	-0.149735
21.20	237.81	4.608	60.626	-0.149588
21.20	237.83	4.608	60.624	-0.149579
21.21	237.85	4.607	60.621	-0.149680
21.21	237.86	4.607	60.619	-0.149643
21.21	237.88	4.607	60.616	-0.149561
21.21	237.90	4.607	60.614	-0.149396
21.21	237.91	4.607	60.611	-0.149213
21.21	237.93	4.606	60.609	-0.149039
21.22	237.95	4.606	60.606	-0.148916
21.22	237.96	4.606	60.604	-0.149094
21.22	237.98	4.606	60.601	-0.149195
21.22	238.00	4.606	60.599	-0.149218
21.22	238.01	4.605	60.596	-0.149227
21.22	238.03	4.605	60.594	-0.149085
21.23	238.05	4.605	60.591	-0.149021
21.23	238.06	4.605	60.589	-0.149057
21.23	238.08	4.605	60.586	-0.149286
21.23	238.10	4.605	60.584	-0.149707
21.23	238.11	4.604	60.581	-0.150046
21.23	238.13	4.604	60.579	-0.150206
21.23	238.15	4.604	60.576	-0.150160
21.24	238.16	4.604	60.574	-0.150160
21.24	238.18	4.604	60.571	-0.150069
21.24	238.20	4.603	60.569	-0.150023
21.24	238.21	4.603	60.566	-0.150096
21.24	238.23	4.603	60.564	-0.150224
21.24	238.25	4.603	60.561	-0.150430
21.25	238.26	4.603	60.559	-0.150421
21.25	238.28	4.602	60.556	-0.150316
21.25	238.30	4.602	60.554	-0.150133
21.25	238.31	4.602	60.551	-0.150005
21.25	238.33	4.602	60.549	-0.150188
21.26	238.35	4.602	60.546	-0.150343
21.26	238.36	4.602	60.544	-0.150568
21.26	238.38	4.601	60.541	-0.150453
21.26	238.40	4.601	60.539	-0.150119
21.26	238.41	4.601	60.536	-0.149959
21.26	238.43	4.601	60.534	-0.149721
21.27	238.45	4.601	60.531	-0.149771
21.27	238.46	4.600	60.529	-0.149927
21.27	238.48	4.600	60.526	-0.149982
21.27	238.50	4.600	60.524	-0.150032
21.27	238.51	4.600	60.521	-0.149968
21.27	238.53	4.600	60.519	-0.149927
21.28	238.55	4.599	60.516	-0.150078
21.28	238.56	4.599	60.514	-0.150133
21.28	238.58	4.599	60.511	-0.150018
21.28	238.60	4.599	60.509	-0.149872
21.28	238.61	4.599	60.506	-0.149789
21.28	238.63	4.598	60.504	-0.149771
21.28	238.65	4.598	60.501	-0.149702
21.29	238.66	4.598	60.499	-0.149698
21.29	238.68	4.598	60.496	-0.149734
21.29	238.70	4.598	60.494	-0.149702
21.29	238.71	4.598	60.491	-0.149556
21.29	238.73	4.597	60.489	-0.149409
21.29	238.75	4.597	60.486	-0.149340
21.30	238.76	4.597	60.484	-0.149354
21.30	238.78	4.597	60.481	-0.149313
21.30	238.80	4.597	60.479	-0.149313
21.30	238.81	4.596	60.476	-0.149381
21.30	238.83	4.596	60.474	-0.149427
21.31	238.85	4.596	60.471	-0.149473
21.31	238.86	4.596	60.469	-0.149427
21.31	238.88	4.596	60.466	-0.149455
21.31	238.90	4.595	60.464	-0.149377
21.31	238.91	4.595	60.461	-0.149289
21.31	238.93	4.595	60.459	-0.149408
21.32	238.95	4.595	60.456	-0.149555
21.32	238.96	4.595	60.454	-0.149541
21.32	238.98	4.594	60.451	-0.149363
21.32	239.00	4.594	60.449	-0.149065
21.32	239.01	4.594	60.447	-0.148900
21.32	239.03	4.594	60.444	-0.148890
21.33	239.05	4.594	60.442	-0.148881
21.33	239.06	4.594	60.439	-0.148927
21.33	239.08	4.593	60.437	-0.148822
21.33	239.10	4.593	60.434	-0.148835
21.33	239.11	4.593	60.432	-0.148904
21.33	239.13	4.593	60.429	-0.148986
21.33	239.15	4.593	60.427	-0.149239
21.34	239.16	4.592	60.424	-0.149569
21.34	239.18	4.592	60.422	-0.150023
21.34	239.20	4.592	60.419	-0.150481
21.34	239.21	4.592	60.417	-0.151082
21.34	239.23	4.592	60.414	-0.151922
21.34	239.25	4.591	60.412	-0.154174
21.35	239.26	4.591	60.409	-0.156256
21.35	239.28	4.591	60.406	-0.157204
21.35	239.30	4.591	60.404	-0.156815
21.35	239.31	4.591	60.401	-0.155316
21.35	239.33	4.590	60.399	-0.153945
21.36	239.35	4.590	60.396	-0.152678
21.36	239.36	4.590	60.394	-0.151633
21.36	239.38	4.590	60.391	-0.150757
21.36	239.40	4.590	60.389	-0.150596
21.36	239.41	4.590	60.386	-0.150390
21.36	239.43	4.589	60.384	-0.150156
21.37	239.44	4.589	60.381	-0.150238
21.37	239.46	4.589	60.379	-0.150206
21.37	239.48	4.589	60.376	-0.150128
21.37	239.49	4.589	60.374	-0.149931
21.37	239.51	4.588	60.371	-0.149482
21.37	239.53	4.588	60.369	-0.149170
21.38	239.54	4.588	60.366	-0.149033
21.38	239.56	4.588	60.364	-0.149001
21.38	239.58	4.588	60.361	-0.149079
21.38	239.59	4.587	60.359	-0.148964
21.38	239.61	4.587	60.356	-0.148721
21.38	239.63	4.587	60.354	-0.148511
21.38	239.64	4.587	60.351	-0.148442
21.39	239.66	4.587	60.349	-0.148442
21.39	239.68	4.587	60.346	-0.148556
21.39	239.69	4.586	60.344	-0.148579
21.39	239.71	4.586	60.341	-0.148515
21.39	239.73	4.586	60.339	-0.148460
21.39	239.74	4.586	60.336	-0.148253
21.40	239.76	4.586	60.334	-0.148194
21.40	239.78	4.585	60.331	-0.148258
21.40	239.79	4.585	60.329	-0.148327
21.40	239.81	4.585	60.327	-0.148602
21.40	239.83	4.585	60.324	-0.148786
21.41	239.84	4.585	60.322	-0.148763
21.41	239.86	4.584	60.319	-0.148786
21.41	239.88	4.584	60.317	-0.148827
21.41	239.89	4.584	60.314	-0.148997
21.41	239.91	4.584	60.312	-0.149157
21.41	239.93	4.584	60.309	-0.149166
21.42	239.94	4.583	60.307	-0.149134
21.42	239.96	4.583	60.304	-0.149153
21.42	239.98	4.583	60.302	-0.149267
21.42	239.99	4.583	60.299	-0.149359
21.42	240.01	4.583	60.297	-0.149450
21.42	240.03	4.583	60.294	-0.149450
21.43	240.04	4.582	60.292	-0.149331
21.43	240.06	4.582	60.289	-0.149253
21.43	240.08	4.582	60.287	-0.149171
21.43	240.09	4.582	60.284	-0.149496
21.43	240.11	4.582	60.282	-0.149702
21.43	240.13	4.581	60.279	-0.149812
21.43	240.14	4.581	60.277	-0.149798
21.44	240.16	4.581	60.274	-0.149634
21.44	240.18	4.581	60.272	-0.149753
21.44	240.19	4.581	60.269	-0.149950
21.44	240.21	4.580	60.267	-0.150014
21.44	240.23	4.580	60.264	-0.150032
21.44	240.24	4.580	60.262	-0.149936
21.45	240.26	4.580	60.259	-0.149767
21.45	240.28	4.580	60.257	-0.149771
21.45	240.29	4.580	60.254	-0.149908
21.45	240.31	4.579	60.252	-0.150046
21.45	240.33	4.579	60.249	-0.150041
21.46	240.34	4.579	60.247	-0.149890
21.46	240.36	4.579	60.244	-0.149524
21.46	240.38	4.579	60.242	-0.149194
21.46	240.39	4.578	60.239	-0.148965
21.46	240.41	4.578	60.237	-0.148769
21.46	240.43	4.578	60.234	-0.148494
21.47	240.44	4.578	60.232	-0.148096
21.47	240.46	4.578	60.229	-0.147546
21.47	240.48	4.577	60.227	-0.146934
21.47	240.49	4.577	60.225	-0.146485
21.47	240.51	4.577	60.222	-0.146198
21.47	240.53	4.577	60.220	-0.145927
21.48	240.54	4.577	60.217	-0.145675
21.48	240.56	4.577	60.215	-0.145149
21.48	240.58	4.576	60.212	-0.144691
21.48	240.59	4.576	60.210	-0.144344
21.48	240.61	4.576	60.208	-0.144102
21.48	240.63	4.576	60.205	-0.144053
21.48	240.64	4.576	60.203	-0.143847
21.49	240.66	4.575	60.200	-0.143664
21.49	240.68	4.575	60.198	-0.143409
21.49	240.69	4.575	60.196	-0.143328
21.49	240.71	4.575	60.193	-0.143461
21.49	240.73	4.575	60.191	-0.143576
21.49	240.74	4.575	60.188	-0.143530
21.50	240.76	4.574	60.186	-0.143435
21.50	240.78	4.574	60.184	-0.143357
21.50	240.79	4.574	60.181	-0.143435
21.50	240.81	4.574	60.179	-0.143572
21.50	240.83	4.574	60.177	-0.143765
21.51	240.84	4.573	60.174	-0.144036
21.51	240.86	4.573	60.172	-0.144101
21.51	240.88	4.573	60.169	-0.144133
21.51	240.89	4.573	60.167	-0.143996
21.51	240.91	4.573	60.164	-0.143895
21.51	240.93	4.573	60.162	-0.143967
21.52	240.94	4.572	60.160	-0.143964
21.52	240.96	4.572	60.157	-0.144084
21.52	240.98	4.572	60.155	-0.144136
21.52	240.99	4.572	60.152	-0.144159
21.52	241.01	4.572	60.150	-0.144263
21.52	241.03	4.571	60.148	-0.144397
21.53	241.04	4.571	60.145	-0.144667
21.53	241.06	4.571	60.143	-0.144778
21.53	241.08	4.571	60.140	-0.144974
21.53	241.09	4.571	60.138	-0.145088
21.53	241.11	4.570	60.136	-0.145257
21.53	241.13	4.570	60.133	-0.145664
21.53	241.15	4.570	60.131	-0.145961
21.54	241.16	4.570	60.128	-0.146257
21.54	241.18	4.570	60.126	-0.146505
21.54	241.20	4.570	60.123	-0.146605
21.54	241.21	4.569	60.121	-0.146784
21.54	241.23	4.569	60.118	-0.147856
21.54	241.25	4.569	60.116	-0.149882
21.55	241.26	4.569	60.113	-0.152627
21.55	241.28	4.569	60.111	-0.154087
21.55	241.30	4.568	60.108	-0.154528
21.55	241.31	4.568	60.106	-0.154223
21.55	241.33	4.568	60.103	-0.153722
21.56	241.35	4.568	60.100	-0.154123
21.56	241.36	4.568	60.098	-0.153764
21.56	241.38	4.567	60.095	-0.153307
21.56	241.40	4.567	60.093	-0.152413
21.56	241.41	4.567	60.090	-0.151624
21.56	241.43	4.567	60.088	-0.151624
21.57	241.45	4.567	60.085	-0.152025
21.57	241.46	4.566	60.083	-0.153148
21.57	241.48	4.566	60.080	-0.153695
21.57	241.50	4.566	60.077	-0.153444
21.57	241.51	4.566	60.075	-0.152783
21.57	241.53	4.566	60.072	-0.151044
21.58	241.55	4.565	60.070	-0.149685
21.58	241.56	4.565	60.067	-0.148910
21.58	241.58	4.565	60.065	-0.148212
21.58	241.60	4.565	60.062	-0.148203
21.58	241.61	4.565	60.060	-0.148066
21.58	241.63	4.565	60.057	-0.147597
21.58	241.65	4.564	60.055	-0.147382
21.59	241.66	4.564	60.053	-0.147318
21.59	241.68	4.564	60.050	-0.147367
21.59	241.70	4.564	60.048	-0.147486
21.59	241.71	4.564	60.045	-0.147312
21.59	241.73	4.563	60.043	-0.147130
21.59	241.75	4.563	60.040	-0.147125
21.60	241.76	4.563	60.038	-0.146978
21.60	241.78	4.563	60.035	-0.146809
21.60	241.80	4.563	60.033	-0.146512
21.60	241.81	4.562	60.030	-0.146229
21.60	241.83	4.562	60.028	-0.146142
21.61	241.85	4.562	60.026	-0.146050
21.61	241.86	4.562	60.023	-0.145936
21.61	241.88	4.562	60.021	-0.146031
21.61	241.90	4.562	60.018	-0.145999
21.61	241.91	4.561	60.016	-0.146022
21.61	241.93	4.561	60.013	-0.146126
21.62	241.95	4.561	60.011	-0.146094
21.62	241.96	4.561	60.008	-0.146199
21.62	241.98	4.561	60.006	-0.146212
21.62	242.00	4.560	60.004	-0.146239
21.62	242.01	4.560	60.001	-0.146311
21.62	242.03	4.560	59.999	-0.146479
21.63	242.05	4.560	59.996	-0.146525
21.63	242.06	4.560	59.994	-0.146666
21.63	242.08	4.560	59.991	-0.146657
21.63	242.10	4.559	59.989	-0.146702
21.63	242.11	4.559	59.986	-0.146716
21.63	242.13	4.559	59.984	-0.146474
21.63	242.15	4.559	59.982	-0.146249
21.64	242.16	4.559	59.979	-0.145906
21.64	242.18	4.558	59.977	-0.145818
21.64	242.20	4.558	59.974	-0.145717
21.64	242.21	4.558	59.972	-0.145534
21.64	242.23	4.558	59.969	-0.145318
21.64	242.25	4.558	59.967	-0.144871
21.65	242.26	4.557	59.965	-0.144554
21.65	242.28	4.557	59.962	-0.144351
21.65	242.30	4.557	59.960	-0.144227
21.65	242.31	4.557	59.957	-0.144345
21.65	242.33	4.557	59.955	-0.144116
21.66	242.35	4.557	59.953	-0.143799
21.66	242.36	4.556	59.950	-0.143495
21.66	242.38	4.556	59.948	-0.143233
21.66	242.40	4.556	59.945	-0.143361
21.66	242.41	4.556	59.943	-0.143567
21.66	242.43	4.556	59.941	-0.143718
21.67	242.45	4.555	59.938	-0.143882
21.67	242.46	4.555	59.936	-0.143698
21.67	242.48	4.555	59.933	-0.143698
21.67	242.50	4.555	59.931	-0.143924
21.67	242.51	4.555	59.929	-0.143980
21.67	242.53	4.555	59.926	-0.144277
21.68	242.55	4.554	59.924	-0.144268
21.68	242.56	4.554	59.921	-0.144340
21.68	242.58	4.554	59.919	-0.144481
21.68	242.60	4.554	59.917	-0.144380
21.68	242.61	4.554	59.914	-0.144426
21.68	242.63	4.553	59.912	-0.144252
21.68	242.65	4.553	59.909	-0.144252
21.69	242.66	4.553	59.907	-0.144173
21.69	242.68	4.553	59.905	-0.144036
21.69	242.70	4.553	59.902	-0.144072
21.69	242.71	4.553	59.900	-0.143921
21.69	242.73	4.552	59.897	-0.144016
21.69	242.75	4.552	59.895	-0.143925
21.70	242.76	4.552	59.893	-0.143738
21.70	242.78	4.552	59.890	-0.143453
21.70	242.80	4.552	59.888	-0.143119
21.70	242.81	4.551	59.885	-0.143027
21.70	242.83	4.551	59.883	-0.143018
21.71	242.85	4.551	59.881	-0.143096
21.71	242.86	4.551	59.878	-0.143054
21.71	242.88	4.551	59.876	-0.142710
21.71	242.90	4.551	59.874	-0.142526
21.71	242.91	4.550	59.871	-0.142389
21.71	242.93	4.550	59.869	-0.142386
21.72	242.95	4.550	59.866	-0.142559
21.72	242.96	4.550	59.864	-0.142477
21.72	242.98	4.550	59.862	-0.142363
21.72	243.00	4.549	59.859	-0.142189
21.72	243.01	4.549	59.857	-0.141891
21.72	243.03	4.549	59.855	-0.141790
21.73	243.05	4.549	59.852	-0.141678
21.73	243.06	4.549	59.850	-0.141449
21.73	243.08	4.549	59.848	-0.141151
21.73	243.10	4.548	59.845	-0.140601
21.73	243.11	4.548	59.843	-0.140348
21.73	243.13	4.548	59.841	-0.140280
21.73	243.15	4.548	59.838	-0.140486
21.74	243.16	4.548	59.836	-0.140695
21.74	243.18	4.548	59.834	-0.140774
21.74	243.20	4.547	59.831	-0.140970
21.74	243.21	4.547	59.829	-0.141036
21.74	243.23	4.547	59.827	-0.141148
21.74	243.25	4.547	59.824	-0.141184
21.75	243.26	4.547	59.822	-0.141194
21.75	243.28	4.546	59.819	-0.141354
21.75	243.30	4.546	59.817	-0.141341
21.75	243.31	4.546	59.815	-0.141387
21.75	243.33	4.546	59.812	-0.141354
21.76	243.35	4.546	59.810	-0.141495
21.76	243.36	4.546	59.808	-0.141678
21.76	243.38	4.545	59.805	-0.141698
21.76	243.40	4.545	59.803	-0.141757
21.76	243.41	4.545	59.801	-0.141698
21.76	243.43	4.545	59.798	-0.141721
21.77	243.45	4.545	59.796	-0.141734
21.77	243.46	4.544	59.794	-0.141790
21.77	243.48	4.544	59.791	-0.141836
21.77	243.50	4.544	59.789	-0.141826
21.77	243.51	4.544	59.786	-0.141718
21.77	243.53	4.544	59.784	-0.141499
21.78	243.55	4.544	59.782	-0.141554
21.78	243.56	4.543	59.779	-0.141748
21.78	243.58	4.543	59.777	-0.141911
21.78	243.60	4.543	59.775	-0.142120
21.78	243.61	4.543	59.772	-0.142019
21.78	243.63	4.543	59.770	-0.142016
21.78	243.65	4.543	59.768	-0.142173
21.79	243.66	4.542	59.765	-0.142262
21.79	243.68	4.542	59.763	-0.142412
21.79	243.70	4.542	59.760	-0.142484
21.79	243.71	4.542	59.758	-0.142366
21.79	243.73	4.542	59.756	-0.142239
21.79	243.75	4.541	59.753	-0.142239
21.80	243.76	4.541	59.751	-0.142229
21.80	243.78	4.541	59.749	-0.142320
21.80	243.80	4.541	59.746	-0.142353
21.80	243.81	4.541	59.744	-0.142190
21.80	243.83	4.541	59.742	-0.142029
21.81	243.85	4.540	59.739	-0.141869
21.81	243.86	4.540	59.737	-0.141800
21.81	243.88	4.540	59.734	-0.141663
21.81	243.90	4.540	59.732	-0.141568
21.81	243.91	4.540	59.730	-0.141444
21.81	243.93	4.539	59.727	-0.141270
21.82	243.95	4.539	59.725	-0.141316
21.82	243.96	4.539	59.723	-0.141235
21.82	243.98	4.539	59.720	-0.141255
21.82	244.00	4.539	59.718	-0.141300
21.82	244.01	4.539	59.716	-0.141232
21.82	244.03	4.538	59.713	-0.141232
21.83	244.05	4.538	59.711	-0.141258
21.83	244.06	4.538	59.709	-0.141408
21.83	244.08	4.538	59.706	-0.141545
21.83	244.10	4.538	59.704	-0.141578
21.83	244.11	4.537	59.701	-0.141667
21.83	244.13	4.537	59.699	-0.141644
21.83	244.15	4.537	59.697	-0.141464
21.84	244.16	4.537	59.694	-0.141316
21.84	244.18	4.537	59.692	-0.141156
21.84	244.20	4.537	59.690	-0.141258
21.84	244.21	4.536	59.687	-0.141277
21.84	244.23	4.536	59.685	-0.141140
21.84	244.25	4.536	59.683	-0.141003
21.85	244.26	4.536	59.680	-0.140865
21.85	244.28	4.536	59.678	-0.141026
21.85	244.30	4.536	59.676	-0.141071
21.85	244.31	4.535	59.673	-0.141183
21.85	244.33	4.535	59.671	-0.141239
21.86	244.35	4.535	59.669	-0.141056
21.86	244.36	4.535	59.666	-0.141069
21.86	244.38	4.535	59.664	-0.141094
21.86	244.40	4.534	59.661	-0.141114
21.86	244.41	4.534	59.659	-0.141216
21.86	244.43	4.534	59.657	-0.141239
21.87	244.45	4.534	59.654	-0.141206
21.87	244.46	4.534	59.652	-0.141137
21.87	244.48	4.534	59.650	-0.141010
21.87	244.50	4.533	59.647	-0.140872
21.87	244.51	4.533	59.645	-0.140931
21.87	244.53	4.533	59.643	-0.140908
21.88	244.55	4.533	59.640	-0.140755
21.88	244.56	4.533	59.638	-0.140491
21.88	244.58	4.532	59.636	-0.140343
21.88	244.60	4.532	59.633	-0.140287
21.88	244.61	4.532	59.631	-0.140232
21.88	244.63	4.532	59.629	-0.140137
21.88	244.65	4.532	59.626	-0.139951
21.89	244.66	4.532	59.624	-0.139873
21.89	244.68	4.531	59.622	-0.139883
21.89	244.70	4.531	59.619	-0.139931
21.89	244.71	4.531	59.617	-0.139771
21.89	244.73	4.531	59.615	-0.139585
21.89	244.75	4.531	59.612	-0.139252
21.90	244.76	4.531	59.610	-0.139092
21.90	244.78	4.530	59.608	-0.139036
21.90	244.80	4.530	59.605	-0.139082
21.90	244.81	4.530	59.603	-0.139207
21.90	244.83	4.530	59.601	-0.139344
21.91	244.85	4.530	59.598	-0.139494
21.91	244.86	4.529	59.596	-0.139497
21.91	244.88	4.529	59.594	-0.139408
21.91	244.90	4.529	59.591	-0.139214
21.91	244.91	4.529	59.589	-0.139077
21.91	244.93	4.529	59.587	-0.139179
21.92	244.95	4.529	59.584	-0.139382
21.92	244.96	4.528	59.582	-0.139565
21.92	244.98	4.528	59.580	-0.139568
21.92	245.00	4.528	59.577	-0.139443
21.92	245.01	4.528	59.575	-0.139583
21.92	245.03	4.528	59.573	-0.139881
21.93	245.05	4.528	59.570	-0.140270
21.93	245.06	4.527	59.568	-0.140705
21.93	245.08	4.527	59.566	-0.140888
21.93	245.10	4.527	59.563	-0.140957
21.93	245.11	4.527	59.561	-0.140980
21.93	245.13	4.527	59.559	-0.141029
21.93	245.15	4.526	59.556	-0.141248
21.94	245.16	4.526	59.554	-0.141431
21.94	245.18	4.526	59.552	-0.141490
21.94	245.20	4.526	59.549	-0.141316
21.94	245.21	4.526	59.547	-0.141044
21.94	245.23	4.526	59.545	-0.140841
21.94	245.25	4.525	59.542	-0.140762
21.95	245.26	4.525	59.540	-0.140651
21.95	245.28	4.525	59.538	-0.140422
21.95	245.30	4.525	59.535	-0.140032
21.95	245.31	4.525	59.533	-0.139783
21.95	245.33	4.525	59.531	-0.139704
21.96	245.35	4.524	59.528	-0.139566
21.96	245.36	4.524	59.526	-0.139439
21.96	245.38	4.524	59.524	-0.139233
21.96	245.40	4.524	59.521	-0.139039
21.96	245.41	4.524	59.519	-0.139225
21.96	245.43	4.523	59.517	-0.139480
21.97	245.45	4.523	59.514	-0.139928
21.97	245.46	4.523	59.512	-0.140436
21.97	245.48	4.523	59.510	-0.140714
21.97	245.50	4.523	59.507	-0.141140
21.97	245.51	4.523	59.505	-0.141372
21.97	245.53	4.522	59.503	-0.141395
21.98	245.55	4.522	59.500	-0.141300
21.98	245.56	4.522	59.498	-0.141061
21.98	245.58	4.522	59.496	-0.140773
21.98	245.60	4.522	59.493	-0.140386
21.98	245.61	4.521	59.491	-0.140041
21.98	245.63	4.521	59.489	-0.139743
21.98	245.65	4.521	59.486	-0.139562
21.99	245.66	4.521	59.484	-0.139552
21.99	245.68	4.521	59.482	-0.139368
21.99	245.69	4.521	59.479	-0.139335
21.99	245.71	4.520	59.477	-0.139231
21.99	245.73	4.520	59.475	-0.139187
21.99	245.74	4.520	59.472	-0.139351
22.00	245.76	4.520	59.470	-0.139384
22.00	245.78	4.520	59.468	-0.139534
22.00	245.79	4.520	59.465	-0.139557
22.00	245.81	4.519	59.463	-0.139524
22.00	245.83	4.519	59.461	-0.139478
22.01	245.84	4.519	59.458	-0.139399
22.01	245.86	4.519	59.456	-0.139295
22.01	245.88	4.519	59.454	-0.139249
22.01	245.89	4.518	59.452	-0.138986
22.01	245.91	4.518	59.449	-0.138652
22.01	245.93	4.518	59.447	-0.138470
22.02	245.94	4.518	59.445	-0.138149
22.02	245.96	4.518	59.442	-0.137871
22.02	245.98	4.518	59.440	-0.137537
22.02	245.99	4.517	59.438	-0.137284
22.02	246.01	4.517	59.436	-0.137182
22.02	246.03	4.517	59.433	-0.137090
22.03	246.04	4.517	59.431	-0.136618
22.03	246.06	4.517	59.429	-0.136270
22.03	246.08	4.517	59.426	-0.135959
22.03	246.09	4.516	59.424	-0.135773
22.03	246.11	4.516	59.422	-0.135842
22.03	246.13	4.516	59.420	-0.135821
22.03	246.14	4.516	59.417	-0.135902
22.04	246.16	4.516	59.415	-0.135834
22.04	246.18	4.516	59.413	-0.135592
22.04	246.19	4.515	59.411	-0.135498
22.04	246.21	4.515	59.408	-0.135590
22.04	246.23	4.515	59.406	-0.135682
22.04	246.24	4.515	59.404	-0.135611
22.05	246.26	4.515	59.402	-0.135302
22.05	246.28	4.515	59.399	-0.135221
22.05	246.29	4.514	59.397	-0.135175
22.05	246.31	4.514	59.395	-0.135392
22.05	246.33	4.514	59.393	-0.135528
22.06	246.34	4.514	59.390	-0.135526
22.06	246.36	4.514	59.388	-0.135651
22.06	246.38	4.514	59.386	-0.135488
```
