## Supplementary material for "Water content, transition temperature and fragility influence protection and anhydrobiotic capacity": File S2: Maltose + Glycerol 87.5 12212022 150 PM.txt

```
Filename	Maltose + Glycerol 87.5 12212022 150 PM
Instrument name	5500-0686 (192.168.1.100)
Operator	JFR
rundate	12/21/2022
Sample name	Maltose + Glycerol Unknown F
proceduresegments	Equilibrate 30.00 °C; Ramp 10.00 °C/min to 250.00 °C
[step]
Ramp 10.00 °C/min to 250.00 °C
Time	Temperature	Weight	Weight
min	°C	mg	%
0.00	29.51	5.323	100.616
0.00	29.51	5.323	100.616
0.00	29.51	5.323	100.616
0.01	29.51	5.323	100.616
0.01	29.51	5.323	100.616
0.01	29.51	5.323	100.616
0.01	29.52	5.323	100.616
0.01	29.52	5.323	100.616
0.01	29.52	5.323	100.616
0.01	29.52	5.323	100.616
0.02	29.52	5.323	100.616
0.02	29.52	5.323	100.616
0.02	29.52	5.323	100.616
0.02	29.52	5.323	100.616
0.02	29.52	5.323	100.616
0.03	29.52	5.323	100.616
0.03	29.52	5.323	100.616
0.03	29.52	5.323	100.616
0.03	29.52	5.323	100.616
0.03	29.52	5.323	100.616
0.03	29.52	5.323	100.616
0.03	29.52	5.323	100.616
0.04	29.52	5.323	100.616
0.04	29.53	5.323	100.616
0.04	29.53	5.323	100.616
0.04	29.53	5.323	100.616
0.04	29.53	5.323	100.616
0.05	29.53	5.323	100.616
0.05	29.53	5.323	100.616
0.05	29.53	5.323	100.616
0.05	29.53	5.323	100.615
0.05	29.53	5.323	100.615
0.05	29.53	5.323	100.615
0.05	29.53	5.323	100.615
0.06	29.53	5.323	100.615
0.06	29.53	5.323	100.615
0.06	29.53	5.323	100.615
0.06	29.53	5.323	100.615
0.06	29.53	5.323	100.615
0.07	29.54	5.323	100.615
0.07	29.54	5.323	100.615
0.07	29.54	5.323	100.615
0.07	29.54	5.323	100.615
0.07	29.54	5.323	100.615
0.07	29.54	5.323	100.615
0.08	29.54	5.323	100.615
0.08	29.54	5.323	100.615
0.08	29.54	5.323	100.615
0.08	29.54	5.323	100.615
0.08	29.54	5.323	100.615
0.08	29.54	5.323	100.615
0.08	29.54	5.323	100.615
0.09	29.54	5.323	100.615
0.09	29.54	5.323	100.615
0.09	29.54	5.323	100.615
0.09	29.54	5.323	100.615
0.09	29.55	5.323	100.615
0.09	29.55	5.323	100.615
0.10	29.55	5.323	100.615
0.10	29.55	5.323	100.615
0.10	29.55	5.323	100.615
0.10	29.55	5.323	100.614
0.10	29.55	5.323	100.614
0.11	29.55	5.323	100.614
0.11	29.55	5.323	100.614
0.11	29.55	5.323	100.614
0.11	29.55	5.323	100.614
0.11	29.55	5.323	100.614
0.11	29.55	5.323	100.614
0.12	29.55	5.323	100.614
0.12	29.55	5.323	100.614
0.12	29.55	5.323	100.614
0.12	29.55	5.323	100.614
0.12	29.56	5.323	100.614
0.12	29.56	5.323	100.614
0.13	29.56	5.323	100.614
0.13	29.56	5.323	100.614
0.13	29.56	5.323	100.614
0.13	29.56	5.323	100.614
0.13	29.56	5.323	100.614
0.13	29.56	5.323	100.614
0.14	29.56	5.323	100.614
0.14	29.56	5.323	100.614
0.14	29.56	5.323	100.614
0.14	29.56	5.323	100.614
0.14	29.56	5.323	100.614
0.14	29.56	5.323	100.614
0.14	29.56	5.323	100.614
0.15	29.56	5.323	100.614
0.15	29.57	5.323	100.614
0.15	29.57	5.323	100.614
0.15	29.57	5.323	100.614
0.15	29.57	5.323	100.614
0.16	29.57	5.323	100.614
0.16	29.57	5.323	100.614
0.16	29.57	5.323	100.614
0.16	29.57	5.323	100.614
0.16	29.57	5.323	100.614
0.16	29.57	5.323	100.614
0.16	29.57	5.323	100.614
0.17	29.57	5.323	100.614
0.17	29.57	5.323	100.614
0.17	29.57	5.323	100.615
0.17	29.57	5.323	100.615
0.17	29.57	5.323	100.615
0.18	29.58	5.323	100.615
0.18	29.58	5.323	100.615
0.18	29.58	5.323	100.615
0.18	29.58	5.323	100.615
0.18	29.58	5.323	100.615
0.18	29.58	5.323	100.615
0.19	29.58	5.323	100.615
0.19	29.58	5.323	100.615
0.19	29.58	5.323	100.615
0.19	29.58	5.323	100.615
0.19	29.58	5.323	100.615
0.19	29.58	5.323	100.615
0.19	29.58	5.323	100.615
0.20	29.58	5.323	100.615
0.20	29.59	5.323	100.615
0.20	29.59	5.323	100.615
0.20	29.59	5.323	100.615
0.20	29.59	5.323	100.615
0.21	29.59	5.323	100.615
0.21	29.59	5.323	100.615
0.21	29.59	5.323	100.615
0.21	29.59	5.323	100.615
0.21	29.59	5.323	100.615
0.21	29.59	5.323	100.615
0.21	29.59	5.323	100.615
0.22	29.59	5.323	100.615
0.22	29.59	5.323	100.614
0.22	29.59	5.323	100.614
0.22	29.60	5.323	100.614
0.22	29.60	5.323	100.614
0.23	29.60	5.323	100.614
0.23	29.60	5.323	100.614
0.23	29.60	5.323	100.614
0.23	29.60	5.323	100.614
0.23	29.60	5.323	100.614
0.23	29.60	5.323	100.614
0.24	29.60	5.323	100.614
0.24	29.60	5.323	100.614
0.24	29.60	5.323	100.614
0.24	29.60	5.323	100.614
0.24	29.61	5.323	100.614
0.24	29.61	5.323	100.614
0.24	29.61	5.323	100.614
0.25	29.61	5.323	100.614
0.25	29.61	5.323	100.614
0.25	29.61	5.323	100.614
0.25	29.61	5.323	100.614
0.25	29.61	5.323	100.614
0.26	29.61	5.323	100.614
0.26	29.61	5.323	100.614
0.26	29.61	5.323	100.614
0.26	29.62	5.323	100.614
0.26	29.62	5.323	100.614
0.26	29.62	5.323	100.614
0.26	29.62	5.323	100.614
0.27	29.62	5.323	100.614
0.27	29.62	5.323	100.614
0.27	29.62	5.323	100.613
0.27	29.62	5.323	100.613
0.27	29.62	5.323	100.613
0.28	29.63	5.323	100.613
0.28	29.63	5.323	100.613
0.28	29.63	5.323	100.613
0.28	29.63	5.323	100.613
0.28	29.63	5.323	100.613
0.28	29.63	5.323	100.613
0.29	29.63	5.323	100.613
0.29	29.63	5.323	100.613
0.29	29.64	5.323	100.613
0.29	29.64	5.323	100.613
0.29	29.64	5.323	100.613
0.29	29.64	5.323	100.613
0.30	29.64	5.323	100.613
0.30	29.64	5.323	100.613
0.30	29.64	5.323	100.613
0.30	29.65	5.323	100.613
0.30	29.65	5.323	100.613
0.30	29.65	5.323	100.613
0.30	29.65	5.323	100.613
0.31	29.65	5.323	100.613
0.31	29.66	5.323	100.613
0.31	29.66	5.323	100.613
0.31	29.66	5.323	100.613
0.31	29.66	5.323	100.613
0.31	29.66	5.323	100.613
0.32	29.66	5.323	100.613
0.32	29.67	5.323	100.613
0.32	29.67	5.323	100.613
0.32	29.67	5.323	100.614
0.32	29.67	5.323	100.614
0.33	29.68	5.323	100.614
0.33	29.68	5.323	100.614
0.33	29.68	5.323	100.614
0.33	29.68	5.323	100.614
0.33	29.69	5.323	100.614
0.33	29.69	5.323	100.614
0.34	29.69	5.323	100.614
0.34	29.69	5.323	100.614
0.34	29.70	5.323	100.614
0.34	29.70	5.323	100.614
0.34	29.70	5.323	100.614
0.34	29.71	5.323	100.614
0.35	29.71	5.323	100.614
0.35	29.71	5.323	100.614
0.35	29.71	5.323	100.614
0.35	29.72	5.323	100.614
0.35	29.72	5.323	100.615
0.35	29.73	5.323	100.615
0.35	29.73	5.323	100.615
0.36	29.73	5.323	100.615
0.36	29.74	5.323	100.615
0.36	29.74	5.323	100.615
0.36	29.74	5.323	100.615
0.36	29.75	5.323	100.615
0.36	29.75	5.323	100.616
0.37	29.76	5.323	100.616
0.37	29.76	5.323	100.616
0.37	29.77	5.323	100.616
0.37	29.77	5.323	100.616
0.37	29.78	5.323	100.616
0.38	29.78	5.323	100.616
0.38	29.79	5.323	100.616
0.38	29.79	5.323	100.616
0.38	29.80	5.323	100.617
0.38	29.80	5.323	100.617
0.38	29.81	5.323	100.617
0.39	29.81	5.323	100.617
0.39	29.82	5.323	100.617
0.39	29.82	5.323	100.617
0.39	29.83	5.323	100.617
0.39	29.84	5.323	100.617
0.39	29.84	5.323	100.617
0.40	29.85	5.323	100.617
0.40	29.86	5.323	100.617
0.40	29.86	5.323	100.618
0.40	29.87	5.323	100.618
0.40	29.88	5.323	100.618
0.40	29.88	5.323	100.618
0.40	29.89	5.323	100.618
0.41	29.90	5.323	100.618
0.41	29.91	5.323	100.618
0.41	29.91	5.323	100.618
0.41	29.92	5.323	100.619
0.41	29.93	5.323	100.619
0.41	29.94	5.323	100.619
0.42	29.94	5.323	100.619
0.42	29.95	5.323	100.619
0.42	29.96	5.324	100.619
0.42	29.97	5.324	100.619
0.42	29.98	5.324	100.620
0.43	29.99	5.324	100.620
0.43	29.99	5.324	100.620
0.43	30.00	5.324	100.620
0.43	30.01	5.324	100.620
0.43	30.02	5.324	100.620
0.43	30.03	5.324	100.620
0.44	30.04	5.324	100.621
0.44	30.05	5.324	100.621
0.44	30.06	5.324	100.621
0.44	30.07	5.324	100.621
0.44	30.08	5.324	100.621
0.44	30.09	5.324	100.622
0.45	30.10	5.324	100.622
0.45	30.11	5.324	100.622
0.45	30.12	5.324	100.622
0.45	30.13	5.324	100.622
0.45	30.14	5.324	100.622
0.45	30.15	5.324	100.623
0.45	30.16	5.324	100.623
0.46	30.17	5.324	100.623
0.46	30.19	5.324	100.623
0.46	30.20	5.324	100.623
0.46	30.21	5.324	100.623
0.46	30.22	5.324	100.623
0.46	30.23	5.324	100.624
0.47	30.24	5.324	100.624
0.47	30.25	5.324	100.624
0.47	30.27	5.324	100.624
0.47	30.28	5.324	100.624
0.47	30.29	5.324	100.624
0.48	30.30	5.324	100.624
0.48	30.31	5.324	100.624
0.48	30.33	5.324	100.624
0.48	30.34	5.324	100.624
0.48	30.35	5.324	100.624
0.48	30.36	5.324	100.625
0.49	30.38	5.324	100.625
0.49	30.39	5.324	100.625
0.49	30.40	5.324	100.625
0.49	30.41	5.324	100.625
0.49	30.43	5.324	100.625
0.49	30.44	5.324	100.625
0.50	30.45	5.324	100.625
0.50	30.47	5.324	100.625
0.50	30.48	5.324	100.625
0.50	30.49	5.324	100.625
0.50	30.51	5.324	100.625
0.50	30.52	5.324	100.625
0.50	30.53	5.324	100.625
0.51	30.55	5.324	100.625
0.51	30.56	5.324	100.625
0.51	30.57	5.324	100.625
0.51	30.59	5.324	100.625
0.51	30.60	5.324	100.625
0.51	30.61	5.324	100.626
0.52	30.63	5.324	100.626
0.52	30.64	5.324	100.626
0.52	30.66	5.324	100.626
0.52	30.67	5.324	100.626
0.52	30.69	5.324	100.626
0.53	30.70	5.324	100.626
0.53	30.71	5.324	100.626
0.53	30.73	5.324	100.626
0.53	30.74	5.324	100.626
0.53	30.76	5.324	100.626
0.53	30.77	5.324	100.626
0.53	30.79	5.324	100.626
0.54	30.80	5.324	100.626
0.54	30.81	5.324	100.626
0.54	30.83	5.324	100.626
0.54	30.84	5.324	100.626
0.54	30.86	5.324	100.626
0.55	30.87	5.324	100.626
0.55	30.89	5.324	100.626
0.55	30.90	5.324	100.626
0.55	30.92	5.324	100.626
0.55	30.93	5.324	100.626
0.55	30.95	5.324	100.626
0.55	30.96	5.324	100.626
0.56	30.98	5.324	100.626
0.56	30.99	5.324	100.626
0.56	31.01	5.324	100.626
0.56	31.02	5.324	100.626
0.56	31.04	5.324	100.626
0.57	31.05	5.324	100.626
0.57	31.07	5.324	100.626
0.57	31.08	5.324	100.626
0.57	31.10	5.324	100.626
0.57	31.11	5.324	100.626
0.57	31.13	5.324	100.626
0.58	31.14	5.324	100.626
0.58	31.16	5.324	100.626
0.58	31.17	5.324	100.626
0.58	31.19	5.324	100.626
0.58	31.20	5.324	100.626
0.58	31.22	5.324	100.626
0.58	31.24	5.324	100.626
0.59	31.25	5.324	100.626
0.59	31.27	5.324	100.625
0.59	31.28	5.324	100.625
0.59	31.30	5.324	100.625
0.59	31.31	5.324	100.625
0.60	31.33	5.324	100.625
0.60	31.34	5.324	100.625
0.60	31.36	5.324	100.625
0.60	31.37	5.324	100.625
0.60	31.39	5.324	100.625
0.60	31.40	5.324	100.625
0.60	31.42	5.324	100.625
0.61	31.44	5.324	100.625
0.61	31.45	5.324	100.625
0.61	31.47	5.324	100.625
0.61	31.48	5.324	100.625
0.61	31.50	5.324	100.625
0.62	31.51	5.324	100.625
0.62	31.53	5.324	100.625
0.62	31.54	5.324	100.625
0.62	31.56	5.324	100.625
0.62	31.57	5.324	100.624
0.62	31.59	5.324	100.624
0.63	31.61	5.324	100.624
0.63	31.62	5.324	100.624
0.63	31.64	5.324	100.624
0.63	31.65	5.324	100.624
0.63	31.67	5.324	100.624
0.63	31.68	5.324	100.624
0.63	31.70	5.324	100.624
0.64	31.71	5.324	100.624
0.64	31.73	5.324	100.624
0.64	31.75	5.324	100.624
0.64	31.76	5.324	100.624
0.64	31.78	5.324	100.624
0.65	31.79	5.324	100.624
0.65	31.81	5.324	100.624
0.65	31.82	5.324	100.623
0.65	31.84	5.324	100.623
0.65	31.85	5.324	100.623
0.65	31.87	5.324	100.623
0.65	31.89	5.324	100.623
0.66	31.90	5.324	100.623
0.66	31.92	5.324	100.623
0.66	31.93	5.324	100.623
0.66	31.95	5.324	100.623
0.66	31.96	5.324	100.623
0.67	31.98	5.324	100.623
0.67	31.99	5.324	100.623
0.67	32.01	5.324	100.623
0.67	32.03	5.324	100.623
0.67	32.04	5.324	100.623
0.67	32.06	5.324	100.623
0.68	32.07	5.324	100.623
0.68	32.09	5.324	100.623
0.68	32.10	5.324	100.623
0.68	32.12	5.324	100.623
0.68	32.13	5.324	100.623
0.68	32.15	5.324	100.623
0.68	32.16	5.324	100.623
0.69	32.18	5.324	100.623
0.69	32.20	5.324	100.623
0.69	32.21	5.324	100.623
0.69	32.23	5.324	100.623
0.69	32.24	5.324	100.622
0.70	32.26	5.324	100.622
0.70	32.27	5.324	100.622
0.70	32.29	5.324	100.622
0.70	32.31	5.324	100.622
0.70	32.32	5.324	100.622
0.70	32.34	5.324	100.622
0.70	32.35	5.324	100.622
0.71	32.37	5.324	100.622
0.71	32.38	5.324	100.622
0.71	32.40	5.324	100.622
0.71	32.41	5.324	100.622
0.71	32.43	5.324	100.622
0.72	32.45	5.324	100.622
0.72	32.46	5.324	100.622
0.72	32.48	5.324	100.622
0.72	32.49	5.324	100.622
0.72	32.51	5.324	100.622
0.72	32.52	5.324	100.622
0.73	32.54	5.324	100.622
0.73	32.55	5.324	100.621
0.73	32.57	5.324	100.621
0.73	32.59	5.324	100.621
0.73	32.60	5.324	100.621
0.73	32.62	5.324	100.621
0.73	32.63	5.324	100.621
0.74	32.65	5.324	100.621
0.74	32.66	5.324	100.621
0.74	32.68	5.324	100.621
0.74	32.70	5.324	100.621
0.74	32.71	5.324	100.621
0.75	32.73	5.324	100.621
0.75	32.74	5.324	100.621
0.75	32.76	5.324	100.621
0.75	32.77	5.324	100.621
0.75	32.79	5.324	100.621
0.75	32.81	5.324	100.621
0.75	32.82	5.324	100.620
0.76	32.84	5.324	100.620
0.76	32.85	5.324	100.620
0.76	32.87	5.324	100.620
0.76	32.89	5.324	100.620
0.76	32.90	5.324	100.620
0.77	32.92	5.324	100.620
0.77	32.93	5.324	100.620
0.77	32.95	5.324	100.620
0.77	32.97	5.324	100.620
0.77	32.98	5.324	100.620
0.77	33.00	5.324	100.620
0.78	33.01	5.324	100.620
0.78	33.03	5.324	100.620
0.78	33.04	5.324	100.620
0.78	33.06	5.324	100.620
0.78	33.08	5.324	100.620
0.78	33.09	5.324	100.620
0.78	33.11	5.324	100.620
0.79	33.12	5.324	100.620
0.79	33.14	5.324	100.620
0.79	33.16	5.324	100.620
0.79	33.17	5.324	100.620
0.79	33.19	5.324	100.620
0.80	33.21	5.324	100.620
0.80	33.22	5.324	100.620
0.80	33.24	5.324	100.620
0.80	33.25	5.324	100.620
0.80	33.27	5.324	100.620
0.80	33.29	5.324	100.620
0.80	33.30	5.324	100.620
0.81	33.32	5.324	100.620
0.81	33.33	5.324	100.620
0.81	33.35	5.324	100.620
0.81	33.37	5.324	100.620
0.81	33.38	5.324	100.620
0.82	33.40	5.324	100.620
0.82	33.42	5.324	100.620
0.82	33.43	5.324	100.620
0.82	33.45	5.324	100.620
0.82	33.46	5.324	100.620
0.82	33.48	5.324	100.620
0.83	33.50	5.324	100.620
0.83	33.51	5.324	100.620
0.83	33.53	5.324	100.620
0.83	33.55	5.324	100.620
0.83	33.56	5.324	100.620
0.83	33.58	5.324	100.620
0.83	33.60	5.324	100.620
0.84	33.61	5.324	100.620
0.84	33.63	5.324	100.620
0.84	33.64	5.324	100.620
0.84	33.66	5.324	100.620
0.84	33.68	5.324	100.620
0.85	33.69	5.324	100.620
0.85	33.71	5.324	100.620
0.85	33.73	5.324	100.620
0.85	33.74	5.324	100.620
0.85	33.76	5.324	100.620
0.85	33.78	5.324	100.620
0.85	33.79	5.324	100.620
0.86	33.81	5.324	100.620
0.86	33.83	5.324	100.620
0.86	33.84	5.324	100.620
0.86	33.86	5.324	100.620
0.86	33.88	5.324	100.620
0.87	33.89	5.324	100.620
0.87	33.91	5.324	100.620
0.87	33.93	5.324	100.620
0.87	33.94	5.324	100.620
0.87	33.96	5.324	100.620
0.87	33.98	5.324	100.620
0.88	33.99	5.324	100.620
0.88	34.01	5.324	100.620
0.88	34.03	5.324	100.620
0.88	34.04	5.324	100.620
0.88	34.06	5.324	100.620
0.88	34.08	5.324	100.620
0.88	34.09	5.324	100.620
0.89	34.11	5.324	100.620
0.89	34.13	5.324	100.620
0.89	34.14	5.324	100.620
0.89	34.16	5.324	100.620
0.89	34.18	5.324	100.620
0.90	34.19	5.324	100.620
0.90	34.21	5.324	100.620
0.90	34.23	5.324	100.620
0.90	34.24	5.324	100.620
0.90	34.26	5.324	100.620
0.90	34.28	5.324	100.620
0.90	34.30	5.324	100.620
0.91	34.31	5.324	100.620
0.91	34.33	5.324	100.620
0.91	34.35	5.324	100.620
0.91	34.36	5.324	100.620
0.91	34.38	5.324	100.620
0.92	34.40	5.324	100.620
0.92	34.41	5.324	100.620
0.92	34.43	5.324	100.620
0.92	34.45	5.324	100.619
0.92	34.46	5.324	100.619
0.92	34.48	5.324	100.619
0.93	34.50	5.324	100.619
0.93	34.52	5.324	100.619
0.93	34.53	5.324	100.619
0.93	34.55	5.324	100.619
0.93	34.57	5.324	100.619
0.93	34.58	5.324	100.619
0.93	34.60	5.323	100.619
0.94	34.62	5.323	100.619
0.94	34.63	5.323	100.619
0.94	34.65	5.323	100.619
0.94	34.67	5.323	100.619
0.94	34.69	5.323	100.619
0.95	34.70	5.323	100.619
0.95	34.72	5.323	100.619
0.95	34.74	5.323	100.619
0.95	34.75	5.323	100.619
0.95	34.77	5.323	100.619
0.95	34.79	5.323	100.619
0.95	34.81	5.323	100.619
0.96	34.82	5.323	100.618
0.96	34.84	5.323	100.618
0.96	34.86	5.323	100.618
0.96	34.87	5.323	100.618
0.96	34.89	5.323	100.618
0.97	34.91	5.323	100.618
0.97	34.93	5.323	100.618
0.97	34.94	5.323	100.618
0.97	34.96	5.323	100.618
0.97	34.98	5.323	100.618
0.97	34.99	5.323	100.618
0.98	35.01	5.323	100.618
0.98	35.03	5.323	100.618
0.98	35.04	5.323	100.618
0.98	35.06	5.323	100.618
0.98	35.08	5.323	100.618
0.98	35.10	5.323	100.618
0.98	35.11	5.323	100.618
0.99	35.13	5.323	100.618
0.99	35.15	5.323	100.618
0.99	35.16	5.323	100.618
0.99	35.18	5.323	100.618
0.99	35.20	5.323	100.618
1.00	35.22	5.323	100.618
1.00	35.23	5.323	100.618
1.00	35.25	5.323	100.618
1.00	35.27	5.323	100.618
1.00	35.28	5.323	100.618
1.00	35.30	5.323	100.618
1.00	35.32	5.323	100.618
1.01	35.34	5.323	100.618
1.01	35.35	5.323	100.618
1.01	35.37	5.323	100.618
1.01	35.39	5.323	100.618
1.01	35.40	5.323	100.618
1.02	35.42	5.323	100.618
1.02	35.44	5.323	100.618
1.02	35.46	5.323	100.618
1.02	35.47	5.323	100.618
1.02	35.49	5.323	100.618
1.02	35.51	5.323	100.618
1.03	35.52	5.323	100.618
1.03	35.54	5.323	100.617
1.03	35.56	5.323	100.617
1.03	35.58	5.323	100.617
1.03	35.59	5.323	100.617
1.03	35.61	5.323	100.617
1.03	35.63	5.323	100.617
1.04	35.64	5.323	100.617
1.04	35.66	5.323	100.617
1.04	35.68	5.323	100.617
1.04	35.70	5.323	100.617
1.04	35.71	5.323	100.617
1.05	35.73	5.323	100.617
1.05	35.75	5.323	100.617
1.05	35.76	5.323	100.617
1.05	35.78	5.323	100.617
1.05	35.80	5.323	100.617
1.05	35.82	5.323	100.617
1.05	35.83	5.323	100.617
1.06	35.85	5.323	100.617
1.06	35.87	5.323	100.616
1.06	35.88	5.323	100.616
1.06	35.90	5.323	100.616
1.06	35.92	5.323	100.616
1.07	35.94	5.323	100.616
1.07	35.95	5.323	100.616
1.07	35.97	5.323	100.616
1.07	35.99	5.323	100.616
1.07	36.00	5.323	100.616
1.07	36.02	5.323	100.616
1.08	36.04	5.323	100.616
1.08	36.06	5.323	100.616
1.08	36.07	5.323	100.616
1.08	36.09	5.323	100.615
1.08	36.11	5.323	100.615
1.08	36.12	5.323	100.615
1.08	36.14	5.323	100.615
1.09	36.16	5.323	100.615
1.09	36.18	5.323	100.615
1.09	36.19	5.323	100.615
1.09	36.21	5.323	100.615
1.09	36.23	5.323	100.615
1.09	36.24	5.323	100.615
1.10	36.26	5.323	100.614
1.10	36.28	5.323	100.614
1.10	36.30	5.323	100.614
1.10	36.31	5.323	100.614
1.10	36.33	5.323	100.614
1.11	36.35	5.323	100.614
1.11	36.36	5.323	100.614
1.11	36.38	5.323	100.614
1.11	36.40	5.323	100.614
1.11	36.41	5.323	100.614
1.11	36.43	5.323	100.614
1.12	36.45	5.323	100.614
1.12	36.47	5.323	100.614
1.12	36.48	5.323	100.614
1.12	36.50	5.323	100.614
1.12	36.52	5.323	100.614
1.12	36.53	5.323	100.613
1.13	36.55	5.323	100.613
1.13	36.57	5.323	100.613
1.13	36.59	5.323	100.613
1.13	36.60	5.323	100.613
1.13	36.62	5.323	100.613
1.13	36.64	5.323	100.613
1.13	36.65	5.323	100.613
1.14	36.67	5.323	100.613
1.14	36.69	5.323	100.613
1.14	36.70	5.323	100.613
1.14	36.72	5.323	100.613
1.14	36.74	5.323	100.613
1.14	36.76	5.323	100.613
1.15	36.77	5.323	100.613
1.15	36.79	5.323	100.613
1.15	36.81	5.323	100.613
1.15	36.82	5.323	100.613
1.15	36.84	5.323	100.613
1.16	36.86	5.323	100.612
1.16	36.88	5.323	100.612
1.16	36.89	5.323	100.612
1.16	36.91	5.323	100.612
1.16	36.93	5.323	100.612
1.16	36.94	5.323	100.612
1.17	36.96	5.323	100.612
1.17	36.98	5.323	100.612
1.17	36.99	5.323	100.612
1.17	37.01	5.323	100.612
1.17	37.03	5.323	100.612
1.17	37.05	5.323	100.612
1.18	37.06	5.323	100.612
1.18	37.08	5.323	100.612
1.18	37.10	5.323	100.612
1.18	37.11	5.323	100.612
1.18	37.13	5.323	100.612
1.18	37.15	5.323	100.612
1.18	37.16	5.323	100.611
1.19	37.18	5.323	100.611
1.19	37.20	5.323	100.611
1.19	37.22	5.323	100.611
1.19	37.23	5.323	100.611
1.19	37.25	5.323	100.611
1.19	37.27	5.323	100.611
1.20	37.28	5.323	100.611
1.20	37.30	5.323	100.611
1.20	37.32	5.323	100.611
1.20	37.34	5.323	100.611
1.20	37.35	5.323	100.611
1.21	37.37	5.323	100.611
1.21	37.39	5.323	100.611
1.21	37.40	5.323	100.611
1.21	37.42	5.323	100.611
1.21	37.44	5.323	100.611
1.21	37.45	5.323	100.611
1.22	37.47	5.323	100.611
1.22	37.49	5.323	100.610
1.22	37.51	5.323	100.610
1.22	37.52	5.323	100.610
1.22	37.54	5.323	100.610
1.22	37.56	5.323	100.610
1.23	37.57	5.323	100.610
1.23	37.59	5.323	100.610
1.23	37.61	5.323	100.610
1.23	37.63	5.323	100.610
1.23	37.64	5.323	100.610
1.23	37.66	5.323	100.610
1.23	37.68	5.323	100.610
1.24	37.69	5.323	100.610
1.24	37.71	5.323	100.610
1.24	37.73	5.323	100.610
1.24	37.75	5.323	100.609
1.24	37.76	5.323	100.609
1.24	37.78	5.323	100.609
1.25	37.80	5.323	100.609
1.25	37.81	5.323	100.609
1.25	37.83	5.323	100.609
1.25	37.85	5.323	100.609
1.25	37.86	5.323	100.609
1.26	37.88	5.323	100.609
1.26	37.90	5.323	100.609
1.26	37.92	5.323	100.609
1.26	37.93	5.323	100.609
1.26	37.95	5.323	100.608
1.26	37.97	5.323	100.608
1.27	37.98	5.323	100.608
1.27	38.00	5.323	100.608
1.27	38.02	5.323	100.608
1.27	38.04	5.323	100.608
1.27	38.05	5.323	100.608
1.27	38.07	5.323	100.608
1.28	38.09	5.323	100.608
1.28	38.10	5.323	100.608
1.28	38.12	5.323	100.608
1.28	38.14	5.323	100.608
1.28	38.16	5.323	100.608
1.28	38.17	5.323	100.608
1.28	38.19	5.323	100.608
1.29	38.21	5.323	100.608
1.29	38.22	5.323	100.608
1.29	38.24	5.323	100.608
1.29	38.26	5.323	100.608
1.29	38.28	5.323	100.607
1.29	38.29	5.323	100.607
1.30	38.31	5.323	100.607
1.30	38.33	5.323	100.607
1.30	38.34	5.323	100.607
1.30	38.36	5.323	100.607
1.30	38.38	5.323	100.607
1.31	38.40	5.323	100.607
1.31	38.41	5.323	100.607
1.31	38.43	5.323	100.607
1.31	38.45	5.323	100.607
1.31	38.46	5.323	100.607
1.31	38.48	5.323	100.607
1.32	38.50	5.323	100.607
1.32	38.52	5.323	100.607
1.32	38.53	5.323	100.607
1.32	38.55	5.323	100.607
1.32	38.57	5.323	100.607
1.32	38.58	5.323	100.607
1.33	38.60	5.323	100.607
1.33	38.62	5.323	100.606
1.33	38.64	5.323	100.606
1.33	38.65	5.323	100.606
1.33	38.67	5.323	100.606
1.33	38.69	5.323	100.606
1.33	38.70	5.323	100.606
1.34	38.72	5.323	100.606
1.34	38.74	5.323	100.606
1.34	38.76	5.323	100.606
1.34	38.77	5.323	100.606
1.34	38.79	5.323	100.606
1.34	38.81	5.323	100.606
1.35	38.82	5.323	100.605
1.35	38.84	5.323	100.605
1.35	38.86	5.323	100.605
1.35	38.88	5.323	100.605
1.35	38.89	5.323	100.605
1.36	38.91	5.323	100.605
1.36	38.93	5.323	100.605
1.36	38.94	5.323	100.605
1.36	38.96	5.323	100.605
1.36	38.98	5.323	100.605
1.36	39.00	5.323	100.604
1.37	39.01	5.323	100.604
1.37	39.03	5.323	100.604
1.37	39.05	5.323	100.604
1.37	39.06	5.323	100.604
1.37	39.08	5.323	100.604
1.37	39.10	5.323	100.604
1.38	39.12	5.323	100.604
1.38	39.13	5.323	100.604
1.38	39.15	5.323	100.604
1.38	39.17	5.323	100.604
1.38	39.18	5.323	100.604
1.38	39.20	5.323	100.604
1.38	39.22	5.323	100.604
1.39	39.24	5.323	100.604
1.39	39.25	5.323	100.604
1.39	39.27	5.323	100.604
1.39	39.29	5.323	100.604
1.39	39.30	5.323	100.604
1.39	39.32	5.323	100.604
1.40	39.34	5.323	100.604
1.40	39.36	5.323	100.604
1.40	39.37	5.323	100.604
1.40	39.39	5.323	100.604
1.40	39.41	5.323	100.604
1.41	39.42	5.323	100.604
1.41	39.44	5.323	100.604
1.41	39.46	5.323	100.603
1.41	39.48	5.323	100.603
1.41	39.49	5.323	100.603
1.41	39.51	5.323	100.603
1.42	39.53	5.323	100.603
1.42	39.54	5.323	100.603
1.42	39.56	5.323	100.603
1.42	39.58	5.323	100.603
1.42	39.60	5.323	100.603
1.42	39.61	5.323	100.602
1.43	39.63	5.323	100.602
1.43	39.65	5.323	100.602
1.43	39.66	5.323	100.602
1.43	39.68	5.323	100.602
1.43	39.70	5.323	100.602
1.43	39.72	5.323	100.602
1.43	39.73	5.323	100.602
1.44	39.75	5.323	100.602
1.44	39.77	5.323	100.602
1.44	39.78	5.323	100.602
1.44	39.80	5.323	100.601
1.44	39.82	5.323	100.601
1.44	39.84	5.323	100.601
1.45	39.85	5.323	100.601
1.45	39.87	5.323	100.601
1.45	39.89	5.323	100.601
1.45	39.90	5.323	100.601
1.45	39.92	5.323	100.601
1.46	39.94	5.323	100.601
1.46	39.95	5.323	100.600
1.46	39.97	5.323	100.600
1.46	39.99	5.323	100.600
1.46	40.01	5.322	100.600
1.46	40.02	5.322	100.600
1.47	40.04	5.322	100.600
1.47	40.06	5.322	100.600
1.47	40.07	5.322	100.600
1.47	40.09	5.322	100.600
1.47	40.11	5.322	100.600
1.47	40.13	5.322	100.600
1.48	40.14	5.322	100.600
1.48	40.16	5.322	100.599
1.48	40.18	5.322	100.599
1.48	40.19	5.322	100.599
1.48	40.21	5.322	100.599
1.48	40.23	5.322	100.599
1.48	40.25	5.322	100.599
1.49	40.26	5.322	100.599
1.49	40.28	5.322	100.599
1.49	40.30	5.322	100.599
1.49	40.31	5.322	100.599
1.49	40.33	5.322	100.599
1.49	40.35	5.322	100.599
1.50	40.37	5.322	100.599
1.50	40.38	5.322	100.599
1.50	40.40	5.322	100.599
1.50	40.42	5.322	100.599
1.50	40.43	5.322	100.599
1.51	40.45	5.322	100.599
1.51	40.47	5.322	100.599
1.51	40.48	5.322	100.599
1.51	40.50	5.322	100.599
1.51	40.52	5.322	100.599
1.51	40.54	5.322	100.599
1.52	40.55	5.322	100.599
1.52	40.57	5.322	100.599
1.52	40.59	5.322	100.599
1.52	40.60	5.322	100.599
1.52	40.62	5.322	100.599
1.52	40.64	5.322	100.599
1.53	40.66	5.322	100.599
1.53	40.67	5.322	100.599
1.53	40.69	5.322	100.599
1.53	40.71	5.322	100.599
1.53	40.72	5.322	100.599
1.53	40.74	5.322	100.599
1.53	40.76	5.322	100.599
1.54	40.78	5.322	100.599
1.54	40.79	5.322	100.599
1.54	40.81	5.322	100.599
1.54	40.83	5.322	100.599
1.54	40.84	5.322	100.599
1.54	40.86	5.322	100.599
1.55	40.88	5.322	100.599
1.55	40.90	5.322	100.599
1.55	40.91	5.322	100.599
1.55	40.93	5.322	100.599
1.55	40.95	5.322	100.599
1.56	40.96	5.322	100.599
1.56	40.98	5.322	100.599
1.56	41.00	5.322	100.599
1.56	41.02	5.322	100.599
1.56	41.03	5.322	100.599
1.56	41.05	5.322	100.599
1.57	41.07	5.322	100.599
1.57	41.08	5.322	100.599
1.57	41.10	5.322	100.599
1.57	41.12	5.322	100.599
1.57	41.13	5.322	100.599
1.57	41.15	5.322	100.599
1.58	41.17	5.322	100.599
1.58	41.19	5.322	100.599
1.58	41.20	5.322	100.599
1.58	41.22	5.322	100.599
1.58	41.24	5.322	100.599
1.58	41.25	5.322	100.598
1.58	41.27	5.322	100.598
1.59	41.29	5.322	100.598
1.59	41.31	5.322	100.598
1.59	41.32	5.322	100.598
1.59	41.34	5.322	100.598
1.59	41.36	5.322	100.598
1.59	41.37	5.322	100.598
1.60	41.39	5.322	100.597
1.60	41.41	5.322	100.597
1.60	41.43	5.322	100.597
1.60	41.44	5.322	100.597
1.60	41.46	5.322	100.597
1.61	41.48	5.322	100.596
1.61	41.49	5.322	100.596
1.61	41.51	5.322	100.596
1.61	41.53	5.322	100.596
1.61	41.55	5.322	100.596
1.61	41.56	5.322	100.595
1.62	41.58	5.322	100.595
1.62	41.60	5.322	100.595
1.62	41.61	5.322	100.595
1.62	41.63	5.322	100.595
1.62	41.65	5.322	100.595
1.62	41.67	5.322	100.595
1.63	41.68	5.322	100.594
1.63	41.70	5.322	100.594
1.63	41.72	5.322	100.594
1.63	41.73	5.322	100.594
1.63	41.75	5.322	100.594
1.63	41.77	5.322	100.594
1.63	41.78	5.322	100.593
1.64	41.80	5.322	100.593
1.64	41.82	5.322	100.593
1.64	41.84	5.322	100.593
1.64	41.85	5.322	100.593
1.64	41.87	5.322	100.593
1.64	41.89	5.322	100.593
1.65	41.90	5.322	100.593
1.65	41.92	5.322	100.592
1.65	41.94	5.322	100.592
1.65	41.96	5.322	100.592
1.65	41.97	5.322	100.592
1.66	41.99	5.322	100.592
1.66	42.01	5.322	100.592
1.66	42.02	5.322	100.592
1.66	42.04	5.322	100.592
1.66	42.06	5.322	100.591
1.66	42.08	5.322	100.591
1.67	42.09	5.322	100.591
1.67	42.11	5.322	100.591
1.67	42.13	5.322	100.591
1.67	42.14	5.322	100.591
1.67	42.16	5.322	100.591
1.67	42.18	5.322	100.591
1.68	42.20	5.322	100.591
1.68	42.21	5.322	100.591
1.68	42.23	5.322	100.590
1.68	42.25	5.322	100.590
1.68	42.26	5.322	100.590
1.68	42.28	5.322	100.590
1.68	42.30	5.322	100.590
1.69	42.32	5.322	100.590
1.69	42.33	5.322	100.590
1.69	42.35	5.322	100.590
1.69	42.37	5.322	100.590
1.69	42.38	5.322	100.589
1.69	42.40	5.322	100.589
1.70	42.42	5.322	100.589
1.70	42.43	5.322	100.589
1.70	42.45	5.322	100.589
1.70	42.47	5.322	100.589
1.70	42.49	5.322	100.589
1.71	42.50	5.322	100.588
1.71	42.52	5.322	100.588
1.71	42.54	5.322	100.588
1.71	42.55	5.322	100.588
1.71	42.57	5.322	100.588
1.71	42.59	5.322	100.588
1.72	42.61	5.322	100.588
1.72	42.62	5.322	100.588
1.72	42.64	5.322	100.588
1.72	42.66	5.322	100.587
1.72	42.67	5.322	100.587
1.72	42.69	5.322	100.587
1.73	42.71	5.322	100.587
1.73	42.73	5.322	100.587
1.73	42.74	5.322	100.587
1.73	42.76	5.322	100.586
1.73	42.78	5.322	100.586
1.73	42.79	5.322	100.586
1.73	42.81	5.322	100.586
1.74	42.83	5.322	100.586
1.74	42.85	5.322	100.586
1.74	42.86	5.322	100.585
1.74	42.88	5.322	100.585
1.74	42.90	5.322	100.585
1.74	42.91	5.322	100.585
1.75	42.93	5.322	100.585
1.75	42.95	5.322	100.585
1.75	42.96	5.322	100.584
1.75	42.98	5.322	100.584
1.75	43.00	5.322	100.584
1.76	43.02	5.322	100.584
1.76	43.03	5.322	100.584
1.76	43.05	5.322	100.584
1.76	43.07	5.322	100.584
1.76	43.08	5.322	100.583
1.76	43.10	5.322	100.583
1.77	43.12	5.322	100.583
1.77	43.14	5.322	100.583
1.77	43.15	5.322	100.583
1.77	43.17	5.322	100.583
1.77	43.19	5.322	100.583
1.77	43.20	5.322	100.582
1.78	43.22	5.322	100.582
1.78	43.24	5.322	100.582
1.78	43.25	5.322	100.582
1.78	43.27	5.322	100.582
1.78	43.29	5.322	100.582
1.78	43.31	5.322	100.582
1.78	43.32	5.322	100.581
1.79	43.34	5.321	100.581
1.79	43.36	5.321	100.581
1.79	43.37	5.321	100.581
1.79	43.39	5.321	100.581
1.79	43.41	5.321	100.581
1.79	43.42	5.321	100.581
1.80	43.44	5.321	100.581
1.80	43.46	5.321	100.581
1.80	43.48	5.321	100.580
1.80	43.49	5.321	100.580
1.80	43.51	5.321	100.580
1.81	43.53	5.321	100.580
1.81	43.54	5.321	100.580
1.81	43.56	5.321	100.580
1.81	43.58	5.321	100.580
1.81	43.60	5.321	100.580
1.81	43.61	5.321	100.580
1.82	43.63	5.321	100.580
1.82	43.65	5.321	100.580
1.82	43.66	5.321	100.580
1.82	43.68	5.321	100.580
1.82	43.70	5.321	100.580
1.82	43.71	5.321	100.580
1.83	43.73	5.321	100.580
1.83	43.75	5.321	100.580
1.83	43.77	5.321	100.580
1.83	43.78	5.321	100.580
1.83	43.80	5.321	100.580
1.83	43.82	5.321	100.580
1.83	43.83	5.321	100.580
1.84	43.85	5.321	100.580
1.84	43.87	5.321	100.580
1.84	43.88	5.321	100.580
1.84	43.90	5.321	100.580
1.84	43.92	5.321	100.580
1.84	43.94	5.321	100.580
1.85	43.95	5.321	100.580
1.85	43.97	5.321	100.579
1.85	43.99	5.321	100.579
1.85	44.00	5.321	100.579
1.85	44.02	5.321	100.579
1.86	44.04	5.321	100.579
1.86	44.05	5.321	100.579
1.86	44.07	5.321	100.579
1.86	44.09	5.321	100.579
1.86	44.11	5.321	100.579
1.86	44.12	5.321	100.579
1.87	44.14	5.321	100.579
1.87	44.16	5.321	100.579
1.87	44.17	5.321	100.579
1.87	44.19	5.321	100.579
1.87	44.21	5.321	100.578
1.87	44.22	5.321	100.578
1.88	44.24	5.321	100.578
1.88	44.26	5.321	100.578
1.88	44.28	5.321	100.578
1.88	44.29	5.321	100.578
1.88	44.31	5.321	100.578
1.88	44.33	5.321	100.578
1.88	44.34	5.321	100.577
1.89	44.36	5.321	100.577
1.89	44.38	5.321	100.577
1.89	44.39	5.321	100.577
1.89	44.41	5.321	100.577
1.89	44.43	5.321	100.577
1.89	44.45	5.321	100.577
1.90	44.46	5.321	100.577
1.90	44.48	5.321	100.577
1.90	44.50	5.321	100.576
1.90	44.51	5.321	100.576
1.90	44.53	5.321	100.576
1.91	44.55	5.321	100.576
1.91	44.56	5.321	100.576
1.91	44.58	5.321	100.576
1.91	44.60	5.321	100.576
1.91	44.62	5.321	100.576
1.91	44.63	5.321	100.575
1.92	44.65	5.321	100.575
1.92	44.67	5.321	100.575
1.92	44.68	5.321	100.575
1.92	44.70	5.321	100.575
1.92	44.72	5.321	100.574
1.92	44.73	5.321	100.574
1.93	44.75	5.321	100.574
1.93	44.77	5.321	100.574
1.93	44.79	5.321	100.574
1.93	44.80	5.321	100.573
1.93	44.82	5.321	100.573
1.93	44.84	5.321	100.573
1.93	44.85	5.321	100.573
1.94	44.87	5.321	100.572
1.94	44.89	5.321	100.572
1.94	44.90	5.321	100.572
1.94	44.92	5.321	100.572
1.94	44.94	5.321	100.571
1.94	44.96	5.321	100.571
1.95	44.97	5.321	100.571
1.95	44.99	5.321	100.571
1.95	45.01	5.321	100.570
1.95	45.02	5.321	100.570
1.95	45.04	5.321	100.570
1.96	45.06	5.321	100.570
1.96	45.07	5.321	100.569
1.96	45.09	5.321	100.569
1.96	45.11	5.321	100.569
1.96	45.13	5.321	100.569
1.96	45.14	5.321	100.569
1.97	45.16	5.321	100.568
1.97	45.18	5.321	100.568
1.97	45.19	5.321	100.568
1.97	45.21	5.321	100.568
1.97	45.23	5.321	100.568
1.97	45.24	5.321	100.568
1.98	45.26	5.321	100.567
1.98	45.28	5.321	100.567
1.98	45.30	5.321	100.567
1.98	45.31	5.321	100.567
1.98	45.33	5.321	100.567
1.98	45.35	5.321	100.566
1.98	45.36	5.321	100.566
1.99	45.38	5.321	100.566
1.99	45.40	5.321	100.566
1.99	45.41	5.321	100.566
1.99	45.43	5.321	100.566
1.99	45.45	5.321	100.565
1.99	45.47	5.321	100.565
2.00	45.48	5.321	100.565
2.00	45.50	5.321	100.565
2.00	45.52	5.321	100.565
2.00	45.53	5.321	100.565
2.00	45.55	5.321	100.564
2.01	45.57	5.321	100.564
2.01	45.58	5.321	100.564
2.01	45.60	5.321	100.564
2.01	45.62	5.321	100.564
2.01	45.64	5.321	100.564
2.01	45.65	5.321	100.564
2.02	45.67	5.321	100.563
2.02	45.69	5.321	100.563
2.02	45.70	5.321	100.563
2.02	45.72	5.321	100.563
2.02	45.74	5.321	100.563
2.02	45.75	5.321	100.563
2.03	45.77	5.321	100.563
2.03	45.79	5.320	100.562
2.03	45.80	5.320	100.562
2.03	45.82	5.320	100.562
2.03	45.84	5.320	100.562
2.03	45.86	5.320	100.562
2.03	45.87	5.320	100.562
2.04	45.89	5.320	100.562
2.04	45.91	5.320	100.561
2.04	45.92	5.320	100.561
2.04	45.94	5.320	100.561
2.04	45.96	5.320	100.561
2.04	45.97	5.320	100.561
2.05	45.99	5.320	100.561
2.05	46.01	5.320	100.560
2.05	46.03	5.320	100.560
2.05	46.04	5.320	100.560
2.05	46.06	5.320	100.560
2.06	46.08	5.320	100.560
2.06	46.09	5.320	100.559
2.06	46.11	5.320	100.559
2.06	46.13	5.320	100.559
2.06	46.14	5.320	100.559
2.06	46.16	5.320	100.559
2.07	46.18	5.320	100.559
2.07	46.20	5.320	100.558
2.07	46.21	5.320	100.558
2.07	46.23	5.320	100.558
2.07	46.25	5.320	100.558
2.07	46.26	5.320	100.558
2.08	46.28	5.320	100.557
2.08	46.30	5.320	100.557
2.08	46.31	5.320	100.557
2.08	46.33	5.320	100.557
2.08	46.35	5.320	100.557
2.08	46.37	5.320	100.557
2.08	46.38	5.320	100.556
2.09	46.40	5.320	100.556
2.09	46.42	5.320	100.556
2.09	46.43	5.320	100.556
2.09	46.45	5.320	100.556
2.09	46.47	5.320	100.556
2.09	46.48	5.320	100.555
2.10	46.50	5.320	100.555
2.10	46.52	5.320	100.555
2.10	46.53	5.320	100.555
2.10	46.55	5.320	100.555
2.10	46.57	5.320	100.555
2.11	46.59	5.320	100.554
2.11	46.60	5.320	100.554
2.11	46.62	5.320	100.554
2.11	46.64	5.320	100.554
2.11	46.65	5.320	100.554
2.11	46.67	5.320	100.554
2.12	46.69	5.320	100.553
2.12	46.70	5.320	100.553
2.12	46.72	5.320	100.553
2.12	46.74	5.320	100.553
2.12	46.76	5.320	100.553
2.12	46.77	5.320	100.553
2.13	46.79	5.320	100.552
2.13	46.81	5.320	100.552
2.13	46.82	5.320	100.552
2.13	46.84	5.320	100.552
2.13	46.86	5.320	100.552
2.13	46.87	5.320	100.551
2.14	46.89	5.320	100.551
2.14	46.91	5.320	100.551
2.14	46.93	5.320	100.551
2.14	46.94	5.320	100.551
2.14	46.96	5.320	100.551
2.14	46.98	5.320	100.550
2.14	46.99	5.320	100.550
2.15	47.01	5.320	100.550
2.15	47.03	5.320	100.550
2.15	47.04	5.320	100.550
2.15	47.06	5.320	100.550
2.15	47.08	5.320	100.550
2.16	47.09	5.320	100.550
2.16	47.11	5.320	100.549
2.16	47.13	5.320	100.549
2.16	47.15	5.320	100.549
2.16	47.16	5.320	100.549
2.16	47.18	5.320	100.549
2.16	47.20	5.320	100.549
2.17	47.21	5.320	100.549
2.17	47.23	5.320	100.549
2.17	47.25	5.320	100.549
2.17	47.26	5.320	100.549
2.17	47.28	5.320	100.549
2.18	47.30	5.320	100.549
2.18	47.32	5.320	100.549
2.18	47.33	5.320	100.549
2.18	47.35	5.320	100.549
2.18	47.37	5.320	100.549
2.18	47.38	5.320	100.549
2.19	47.40	5.320	100.549
2.19	47.42	5.320	100.549
2.19	47.43	5.320	100.548
2.19	47.45	5.320	100.548
2.19	47.47	5.320	100.548
2.19	47.48	5.320	100.548
2.19	47.50	5.320	100.548
2.20	47.52	5.320	100.548
2.20	47.54	5.320	100.548
2.20	47.55	5.320	100.547
2.20	47.57	5.320	100.547
2.20	47.59	5.320	100.547
2.21	47.60	5.320	100.547
2.21	47.62	5.320	100.547
2.21	47.64	5.320	100.546
2.21	47.65	5.320	100.546
2.21	47.67	5.320	100.546
2.21	47.69	5.320	100.546
2.21	47.71	5.320	100.545
2.22	47.72	5.320	100.545
2.22	47.74	5.320	100.545
2.22	47.76	5.320	100.544
2.22	47.77	5.320	100.544
2.22	47.79	5.320	100.544
2.23	47.81	5.319	100.543
2.23	47.82	5.319	100.543
2.23	47.84	5.319	100.543
2.23	47.86	5.319	100.542
2.23	47.88	5.319	100.542
2.23	47.89	5.319	100.542
2.24	47.91	5.319	100.541
2.24	47.93	5.319	100.541
2.24	47.94	5.319	100.541
2.24	47.96	5.319	100.541
2.24	47.98	5.319	100.540
2.24	47.99	5.319	100.540
2.24	48.01	5.319	100.540
2.25	48.03	5.319	100.539
2.25	48.04	5.319	100.539
2.25	48.06	5.319	100.539
2.25	48.08	5.319	100.539
2.25	48.10	5.319	100.538
2.26	48.11	5.319	100.538
2.26	48.13	5.319	100.538
2.26	48.15	5.319	100.538
2.26	48.16	5.319	100.537
2.26	48.18	5.319	100.537
2.26	48.20	5.319	100.537
2.26	48.21	5.319	100.537
2.27	48.23	5.319	100.537
2.27	48.25	5.319	100.536
2.27	48.27	5.319	100.536
2.27	48.28	5.319	100.536
2.27	48.30	5.319	100.536
2.28	48.32	5.319	100.536
2.28	48.33	5.319	100.535
2.28	48.35	5.319	100.535
2.28	48.37	5.319	100.535
2.28	48.38	5.319	100.535
2.28	48.40	5.319	100.534
2.29	48.42	5.319	100.534
2.29	48.44	5.319	100.534
2.29	48.45	5.319	100.534
2.29	48.47	5.319	100.534
2.29	48.49	5.319	100.533
2.29	48.50	5.319	100.533
2.29	48.52	5.319	100.533
2.30	48.54	5.319	100.533
2.30	48.55	5.319	100.532
2.30	48.57	5.319	100.532
2.30	48.59	5.319	100.532
2.30	48.60	5.319	100.532
2.31	48.62	5.319	100.532
2.31	48.64	5.319	100.531
2.31	48.66	5.319	100.531
2.31	48.67	5.319	100.531
2.31	48.69	5.319	100.531
2.31	48.71	5.319	100.531
2.31	48.72	5.319	100.530
2.32	48.74	5.319	100.530
2.32	48.76	5.319	100.530
2.32	48.77	5.319	100.530
2.32	48.79	5.319	100.530
2.32	48.81	5.319	100.529
2.33	48.83	5.319	100.529
2.33	48.84	5.319	100.529
2.33	48.86	5.319	100.529
2.33	48.88	5.319	100.528
2.33	48.89	5.319	100.528
2.33	48.91	5.319	100.528
2.34	48.93	5.319	100.528
2.34	48.94	5.319	100.528
2.34	48.96	5.319	100.527
2.34	48.98	5.319	100.527
2.34	49.00	5.319	100.527
2.34	49.01	5.319	100.527
2.34	49.03	5.319	100.526
2.35	49.05	5.319	100.526
2.35	49.06	5.319	100.526
2.35	49.08	5.319	100.526
2.35	49.10	5.319	100.526
2.35	49.11	5.319	100.525
2.36	49.13	5.319	100.525
2.36	49.15	5.319	100.525
2.36	49.16	5.319	100.525
2.36	49.18	5.318	100.525
2.36	49.20	5.318	100.524
2.36	49.22	5.318	100.524
2.36	49.23	5.318	100.524
2.37	49.25	5.318	100.524
2.37	49.27	5.318	100.524
2.37	49.28	5.318	100.523
2.37	49.30	5.318	100.523
2.37	49.32	5.318	100.523
2.38	49.33	5.318	100.523
2.38	49.35	5.318	100.522
2.38	49.37	5.318	100.522
2.38	49.38	5.318	100.522
2.38	49.40	5.318	100.522
2.38	49.42	5.318	100.521
2.39	49.44	5.318	100.521
2.39	49.45	5.318	100.521
2.39	49.47	5.318	100.521
2.39	49.49	5.318	100.521
2.39	49.50	5.318	100.520
2.39	49.52	5.318	100.520
2.39	49.54	5.318	100.520
2.40	49.55	5.318	100.520
2.40	49.57	5.318	100.520
2.40	49.59	5.318	100.519
2.40	49.61	5.318	100.519
2.40	49.62	5.318	100.519
2.41	49.64	5.318	100.519
2.41	49.66	5.318	100.518
2.41	49.67	5.318	100.518
2.41	49.69	5.318	100.518
2.41	49.71	5.318	100.518
2.41	49.72	5.318	100.518
2.41	49.74	5.318	100.517
2.42	49.76	5.318	100.517
2.42	49.77	5.318	100.517
2.42	49.79	5.318	100.517
2.42	49.81	5.318	100.516
2.42	49.83	5.318	100.516
2.43	49.84	5.318	100.516
2.43	49.86	5.318	100.516
2.43	49.88	5.318	100.515
2.43	49.89	5.318	100.515
2.43	49.91	5.318	100.515
2.43	49.93	5.318	100.515
2.44	49.94	5.318	100.514
2.44	49.96	5.318	100.514
2.44	49.98	5.318	100.514
2.44	49.99	5.318	100.513
2.44	50.01	5.318	100.513
2.44	50.03	5.318	100.513
2.44	50.05	5.318	100.513
2.45	50.06	5.318	100.512
2.45	50.08	5.318	100.512
2.45	50.10	5.318	100.512
2.45	50.11	5.318	100.512
2.45	50.13	5.318	100.511
2.46	50.15	5.318	100.511
2.46	50.16	5.318	100.511
2.46	50.18	5.318	100.511
2.46	50.20	5.318	100.510
2.46	50.21	5.318	100.510
2.46	50.23	5.318	100.510
2.46	50.25	5.318	100.509
2.47	50.27	5.318	100.509
2.47	50.28	5.318	100.509
2.47	50.30	5.318	100.509
2.47	50.32	5.318	100.508
2.47	50.33	5.318	100.508
2.48	50.35	5.318	100.508
2.48	50.37	5.318	100.508
2.48	50.38	5.318	100.508
2.48	50.40	5.318	100.507
2.48	50.42	5.318	100.507
2.48	50.43	5.318	100.507
2.49	50.45	5.318	100.507
2.49	50.47	5.318	100.507
2.49	50.48	5.318	100.507
2.49	50.50	5.318	100.506
2.49	50.52	5.318	100.506
2.49	50.54	5.318	100.506
2.49	50.55	5.318	100.506
2.50	50.57	5.318	100.506
2.50	50.59	5.317	100.506
2.50	50.60	5.317	100.505
2.50	50.62	5.317	100.505
2.50	50.64	5.317	100.505
2.51	50.65	5.317	100.505
2.51	50.67	5.317	100.505
2.51	50.69	5.317	100.505
2.51	50.70	5.317	100.505
2.51	50.72	5.317	100.504
2.51	50.74	5.317	100.504
2.51	50.76	5.317	100.504
2.52	50.77	5.317	100.504
2.52	50.79	5.317	100.504
2.52	50.81	5.317	100.504
2.52	50.82	5.317	100.503
2.52	50.84	5.317	100.503
2.53	50.86	5.317	100.503
2.53	50.87	5.317	100.503
2.53	50.89	5.317	100.503
2.53	50.91	5.317	100.502
2.53	50.92	5.317	100.502
2.53	50.94	5.317	100.502
2.54	50.96	5.317	100.502
2.54	50.97	5.317	100.501
2.54	50.99	5.317	100.501
2.54	51.01	5.317	100.501
2.54	51.03	5.317	100.501
2.54	51.04	5.317	100.500
2.54	51.06	5.317	100.500
2.55	51.08	5.317	100.500
2.55	51.09	5.317	100.500
2.55	51.11	5.317	100.499
2.55	51.13	5.317	100.499
2.55	51.14	5.317	100.499
2.56	51.16	5.317	100.498
2.56	51.18	5.317	100.498
2.56	51.19	5.317	100.498
2.56	51.21	5.317	100.497
2.56	51.23	5.317	100.497
2.56	51.24	5.317	100.497
2.56	51.26	5.317	100.496
2.57	51.28	5.317	100.496
2.57	51.29	5.317	100.495
2.57	51.31	5.317	100.495
2.57	51.33	5.317	100.495
2.57	51.35	5.317	100.494
2.58	51.36	5.317	100.494
2.58	51.38	5.317	100.494
2.58	51.40	5.317	100.493
2.58	51.41	5.317	100.493
2.58	51.43	5.317	100.493
2.58	51.45	5.317	100.493
2.59	51.46	5.317	100.492
2.59	51.48	5.317	100.492
2.59	51.50	5.317	100.492
2.59	51.51	5.317	100.491
2.59	51.53	5.317	100.491
2.59	51.55	5.317	100.491
2.59	51.56	5.317	100.490
2.60	51.58	5.317	100.490
2.60	51.60	5.317	100.490
2.60	51.61	5.317	100.490
2.60	51.63	5.317	100.489
2.60	51.65	5.317	100.489
2.61	51.67	5.317	100.489
2.61	51.68	5.317	100.488
2.61	51.70	5.317	100.488
2.61	51.72	5.317	100.488
2.61	51.73	5.317	100.487
2.61	51.75	5.317	100.487
2.61	51.77	5.317	100.487
2.62	51.78	5.316	100.487
2.62	51.80	5.316	100.486
2.62	51.82	5.316	100.486
2.62	51.83	5.316	100.486
2.62	51.85	5.316	100.485
2.63	51.87	5.316	100.485
2.63	51.88	5.316	100.485
2.63	51.90	5.316	100.485
2.63	51.92	5.316	100.484
2.63	51.93	5.316	100.484
2.63	51.95	5.316	100.484
2.64	51.97	5.316	100.483
2.64	51.99	5.316	100.483
2.64	52.00	5.316	100.483
2.64	52.02	5.316	100.482
2.64	52.04	5.316	100.482
2.64	52.05	5.316	100.482
2.64	52.07	5.316	100.482
2.65	52.09	5.316	100.481
2.65	52.10	5.316	100.481
2.65	52.12	5.316	100.481
2.65	52.14	5.316	100.480
2.65	52.15	5.316	100.480
2.66	52.17	5.316	100.480
2.66	52.19	5.316	100.480
2.66	52.20	5.316	100.479
2.66	52.22	5.316	100.479
2.66	52.24	5.316	100.479
2.66	52.25	5.316	100.478
2.66	52.27	5.316	100.478
2.67	52.29	5.316	100.478
2.67	52.30	5.316	100.478
2.67	52.32	5.316	100.477
2.67	52.34	5.316	100.477
2.67	52.36	5.316	100.477
2.68	52.37	5.316	100.476
2.68	52.39	5.316	100.476
2.68	52.41	5.316	100.476
2.68	52.42	5.316	100.476
2.68	52.44	5.316	100.475
2.68	52.46	5.316	100.475
2.69	52.47	5.316	100.475
2.69	52.49	5.316	100.475
2.69	52.51	5.316	100.474
2.69	52.52	5.316	100.474
2.69	52.54	5.316	100.474
2.69	52.56	5.316	100.474
2.69	52.57	5.316	100.473
2.70	52.59	5.316	100.473
2.70	52.61	5.316	100.473
2.70	52.62	5.316	100.473
2.70	52.64	5.316	100.472
2.70	52.66	5.316	100.472
2.71	52.67	5.316	100.472
2.71	52.69	5.316	100.472
2.71	52.71	5.316	100.471
2.71	52.73	5.316	100.471
2.71	52.74	5.316	100.471
2.71	52.76	5.316	100.471
2.71	52.78	5.316	100.470
2.72	52.79	5.316	100.470
2.72	52.81	5.316	100.470
2.72	52.83	5.316	100.470
2.72	52.84	5.316	100.469
2.72	52.86	5.316	100.469
2.73	52.88	5.316	100.469
2.73	52.89	5.316	100.468
2.73	52.91	5.316	100.468
2.73	52.93	5.315	100.468
2.73	52.94	5.315	100.468
2.73	52.96	5.315	100.467
2.74	52.98	5.315	100.467
2.74	52.99	5.315	100.467
2.74	53.01	5.315	100.466
2.74	53.03	5.315	100.466
2.74	53.04	5.315	100.466
2.74	53.06	5.315	100.465
2.74	53.08	5.315	100.465
2.75	53.09	5.315	100.465
2.75	53.11	5.315	100.465
2.75	53.13	5.315	100.464
2.75	53.15	5.315	100.464
2.75	53.16	5.315	100.464
2.76	53.18	5.315	100.463
2.76	53.20	5.315	100.463
2.76	53.21	5.315	100.463
2.76	53.23	5.315	100.462
2.76	53.25	5.315	100.462
2.76	53.26	5.315	100.462
2.76	53.28	5.315	100.461
2.77	53.30	5.315	100.461
2.77	53.31	5.315	100.461
2.77	53.33	5.315	100.461
2.77	53.35	5.315	100.460
2.77	53.36	5.315	100.460
2.78	53.38	5.315	100.460
2.78	53.40	5.315	100.459
2.78	53.41	5.315	100.459
2.78	53.43	5.315	100.459
2.78	53.45	5.315	100.458
2.78	53.47	5.315	100.458
2.79	53.48	5.315	100.458
2.79	53.50	5.315	100.457
2.79	53.52	5.315	100.457
2.79	53.53	5.315	100.457
2.79	53.55	5.315	100.457
2.79	53.57	5.315	100.456
2.79	53.58	5.315	100.456
2.80	53.60	5.315	100.456
2.80	53.62	5.315	100.455
2.80	53.63	5.315	100.455
2.80	53.65	5.315	100.455
2.80	53.67	5.315	100.455
2.81	53.68	5.315	100.454
2.81	53.70	5.315	100.454
2.81	53.72	5.315	100.454
2.81	53.73	5.315	100.453
2.81	53.75	5.315	100.453
2.81	53.77	5.315	100.453
2.81	53.79	5.315	100.452
2.82	53.80	5.315	100.452
2.82	53.82	5.315	100.452
2.82	53.84	5.315	100.451
2.82	53.85	5.315	100.451
2.82	53.87	5.315	100.451
2.83	53.89	5.315	100.450
2.83	53.90	5.315	100.450
2.83	53.92	5.315	100.450
2.83	53.94	5.315	100.449
2.83	53.95	5.314	100.449
2.83	53.97	5.314	100.449
2.84	53.99	5.314	100.448
2.84	54.00	5.314	100.448
2.84	54.02	5.314	100.448
2.84	54.04	5.314	100.447
2.84	54.05	5.314	100.447
2.84	54.07	5.314	100.447
2.84	54.09	5.314	100.446
2.85	54.11	5.314	100.446
2.85	54.12	5.314	100.446
2.85	54.14	5.314	100.445
2.85	54.16	5.314	100.445
2.85	54.17	5.314	100.445
2.86	54.19	5.314	100.444
2.86	54.21	5.314	100.444
2.86	54.22	5.314	100.444
2.86	54.24	5.314	100.443
2.86	54.26	5.314	100.443
2.86	54.27	5.314	100.443
2.86	54.29	5.314	100.442
2.87	54.31	5.314	100.442
2.87	54.32	5.314	100.442
2.87	54.34	5.314	100.441
2.87	54.36	5.314	100.441
2.87	54.37	5.314	100.440
2.88	54.39	5.314	100.440
2.88	54.41	5.314	100.440
2.88	54.43	5.314	100.439
2.88	54.44	5.314	100.439
2.88	54.46	5.314	100.439
2.88	54.48	5.314	100.438
2.89	54.49	5.314	100.438
2.89	54.51	5.314	100.438
2.89	54.53	5.314	100.437
2.89	54.54	5.314	100.437
2.89	54.56	5.314	100.437
2.89	54.58	5.314	100.436
2.89	54.59	5.314	100.436
2.90	54.61	5.314	100.436
2.90	54.63	5.314	100.435
2.90	54.64	5.314	100.435
2.90	54.66	5.314	100.434
2.90	54.68	5.314	100.434
2.91	54.70	5.314	100.434
2.91	54.71	5.314	100.433
2.91	54.73	5.314	100.433
2.91	54.75	5.314	100.433
2.91	54.76	5.314	100.432
2.91	54.78	5.314	100.432
2.91	54.80	5.314	100.432
2.92	54.81	5.314	100.431
2.92	54.83	5.314	100.431
2.92	54.85	5.314	100.431
2.92	54.86	5.314	100.430
2.92	54.88	5.313	100.430
2.93	54.90	5.313	100.430
2.93	54.91	5.313	100.429
2.93	54.93	5.313	100.429
2.93	54.95	5.313	100.429
2.93	54.97	5.313	100.428
2.93	54.98	5.313	100.428
2.94	55.00	5.313	100.427
2.94	55.02	5.313	100.427
2.94	55.03	5.313	100.427
2.94	55.05	5.313	100.426
2.94	55.07	5.313	100.426
2.94	55.08	5.313	100.425
2.94	55.10	5.313	100.425
2.95	55.12	5.313	100.425
2.95	55.13	5.313	100.424
2.95	55.15	5.313	100.424
2.95	55.17	5.313	100.424
2.95	55.18	5.313	100.423
2.96	55.20	5.313	100.423
2.96	55.22	5.313	100.422
2.96	55.23	5.313	100.422
2.96	55.25	5.313	100.422
2.96	55.27	5.313	100.421
2.96	55.29	5.313	100.421
2.96	55.30	5.313	100.420
2.97	55.32	5.313	100.420
2.97	55.34	5.313	100.420
2.97	55.35	5.313	100.419
2.97	55.37	5.313	100.419
2.97	55.39	5.313	100.418
2.98	55.40	5.313	100.418
2.98	55.42	5.313	100.418
2.98	55.44	5.313	100.417
2.98	55.45	5.313	100.417
2.98	55.47	5.313	100.417
2.98	55.49	5.313	100.416
2.99	55.50	5.313	100.416
2.99	55.52	5.313	100.416
2.99	55.54	5.313	100.415
2.99	55.56	5.313	100.415
2.99	55.57	5.313	100.415
2.99	55.59	5.313	100.415
2.99	55.61	5.313	100.414
3.00	55.62	5.313	100.414
3.00	55.64	5.313	100.414
3.00	55.66	5.313	100.413
3.00	55.67	5.313	100.413
3.00	55.69	5.313	100.413
3.01	55.71	5.313	100.412
3.01	55.72	5.313	100.412
3.01	55.74	5.313	100.411
3.01	55.76	5.312	100.411
3.01	55.77	5.312	100.411
3.01	55.79	5.312	100.410
3.01	55.81	5.312	100.410
3.02	55.82	5.312	100.410
3.02	55.84	5.312	100.409
3.02	55.86	5.312	100.409
3.02	55.88	5.312	100.408
3.02	55.89	5.312	100.408
3.03	55.91	5.312	100.408
3.03	55.93	5.312	100.407
3.03	55.94	5.312	100.407
3.03	55.96	5.312	100.406
3.03	55.98	5.312	100.406
3.03	55.99	5.312	100.406
3.04	56.01	5.312	100.405
3.04	56.03	5.312	100.405
3.04	56.04	5.312	100.405
3.04	56.06	5.312	100.404
3.04	56.08	5.312	100.404
3.04	56.09	5.312	100.403
3.04	56.11	5.312	100.403
3.05	56.13	5.312	100.403
3.05	56.14	5.312	100.402
3.05	56.16	5.312	100.402
3.05	56.18	5.312	100.401
3.05	56.19	5.312	100.401
3.06	56.21	5.312	100.401
3.06	56.23	5.312	100.400
3.06	56.25	5.312	100.400
3.06	56.26	5.312	100.400
3.06	56.28	5.312	100.399
3.06	56.30	5.312	100.399
3.06	56.31	5.312	100.399
3.07	56.33	5.312	100.398
3.07	56.35	5.312	100.398
3.07	56.36	5.312	100.397
3.07	56.38	5.312	100.397
3.07	56.40	5.312	100.397
3.08	56.41	5.312	100.396
3.08	56.43	5.312	100.396
3.08	56.45	5.312	100.396
3.08	56.46	5.312	100.395
3.08	56.48	5.312	100.395
3.08	56.50	5.312	100.394
3.09	56.51	5.312	100.394
3.09	56.53	5.312	100.394
3.09	56.55	5.312	100.393
3.09	56.56	5.312	100.393
3.09	56.58	5.312	100.393
3.09	56.60	5.311	100.392
3.09	56.61	5.311	100.392
3.10	56.63	5.311	100.392
3.10	56.65	5.311	100.391
3.10	56.66	5.311	100.391
3.10	56.68	5.311	100.390
3.10	56.70	5.311	100.390
3.11	56.72	5.311	100.390
3.11	56.73	5.311	100.389
3.11	56.75	5.311	100.389
3.11	56.77	5.311	100.389
3.11	56.78	5.311	100.388
3.11	56.80	5.311	100.388
3.11	56.82	5.311	100.388
3.12	56.83	5.311	100.387
3.12	56.85	5.311	100.387
3.12	56.87	5.311	100.386
3.12	56.88	5.311	100.386
3.12	56.90	5.311	100.386
3.13	56.92	5.311	100.385
3.13	56.93	5.311	100.385
3.13	56.95	5.311	100.384
3.13	56.97	5.311	100.384
3.13	56.98	5.311	100.384
3.13	57.00	5.311	100.383
3.14	57.02	5.311	100.383
3.14	57.03	5.311	100.382
3.14	57.05	5.311	100.382
3.14	57.07	5.311	100.382
3.14	57.08	5.311	100.381
3.14	57.10	5.311	100.381
3.14	57.12	5.311	100.381
3.15	57.13	5.311	100.380
3.15	57.15	5.311	100.380
3.15	57.17	5.311	100.379
3.15	57.18	5.311	100.379
3.15	57.20	5.311	100.379
3.16	57.22	5.311	100.378
3.16	57.23	5.311	100.378
3.16	57.25	5.311	100.377
3.16	57.27	5.311	100.377
3.16	57.28	5.311	100.377
3.16	57.30	5.311	100.376
3.16	57.32	5.311	100.376
3.17	57.33	5.311	100.376
3.17	57.35	5.311	100.375
3.17	57.37	5.311	100.375
3.17	57.38	5.311	100.374
3.17	57.40	5.311	100.374
3.18	57.42	5.310	100.373
3.18	57.43	5.310	100.373
3.18	57.45	5.310	100.373
3.18	57.47	5.310	100.372
3.18	57.48	5.310	100.372
3.18	57.50	5.310	100.371
3.19	57.52	5.310	100.371
3.19	57.53	5.310	100.370
3.19	57.55	5.310	100.370
3.19	57.57	5.310	100.370
3.19	57.58	5.310	100.369
3.19	57.60	5.310	100.369
3.19	57.62	5.310	100.368
3.20	57.63	5.310	100.368
3.20	57.65	5.310	100.367
3.20	57.67	5.310	100.367
3.20	57.68	5.310	100.366
3.20	57.70	5.310	100.366
3.21	57.72	5.310	100.366
3.21	57.73	5.310	100.365
3.21	57.75	5.310	100.365
3.21	57.77	5.310	100.364
3.21	57.78	5.310	100.364
3.21	57.80	5.310	100.364
3.21	57.82	5.310	100.363
3.22	57.83	5.310	100.363
3.22	57.85	5.310	100.362
3.22	57.87	5.310	100.362
3.22	57.88	5.310	100.361
3.22	57.90	5.310	100.361
3.23	57.92	5.310	100.361
3.23	57.93	5.310	100.360
3.23	57.95	5.310	100.360
3.23	57.97	5.310	100.360
3.23	57.98	5.310	100.359
3.23	58.00	5.310	100.359
3.24	58.02	5.310	100.358
3.24	58.03	5.310	100.358
3.24	58.05	5.310	100.358
3.24	58.07	5.310	100.357
3.24	58.08	5.310	100.357
3.24	58.10	5.310	100.356
3.24	58.12	5.310	100.356
3.25	58.13	5.310	100.356
3.25	58.15	5.310	100.355
3.25	58.17	5.310	100.355
3.25	58.18	5.310	100.355
3.25	58.20	5.309	100.354
3.26	58.22	5.309	100.354
3.26	58.23	5.309	100.353
3.26	58.25	5.309	100.353
3.26	58.27	5.309	100.353
3.26	58.28	5.309	100.352
3.26	58.30	5.309	100.352
3.26	58.32	5.309	100.352
3.27	58.33	5.309	100.351
3.27	58.35	5.309	100.351
3.27	58.37	5.309	100.350
3.27	58.38	5.309	100.350
3.27	58.40	5.309	100.349
3.28	58.42	5.309	100.349
3.28	58.43	5.309	100.349
3.28	58.45	5.309	100.348
3.28	58.47	5.309	100.348
3.28	58.48	5.309	100.347
3.28	58.50	5.309	100.347
3.29	58.52	5.309	100.346
3.29	58.53	5.309	100.346
3.29	58.55	5.309	100.345
3.29	58.57	5.309	100.345
3.29	58.58	5.309	100.344
3.29	58.60	5.309	100.344
3.29	58.62	5.309	100.343
3.30	58.63	5.309	100.343
3.30	58.65	5.309	100.342
3.30	58.67	5.309	100.342
3.30	58.68	5.309	100.342
3.30	58.70	5.309	100.341
3.31	58.72	5.309	100.341
3.31	58.73	5.309	100.340
3.31	58.75	5.309	100.340
3.31	58.77	5.309	100.339
3.31	58.78	5.309	100.339
3.31	58.80	5.309	100.338
3.31	58.82	5.309	100.338
3.32	58.83	5.309	100.338
3.32	58.85	5.309	100.337
3.32	58.87	5.309	100.337
3.32	58.88	5.309	100.336
3.32	58.90	5.309	100.336
3.33	58.92	5.308	100.335
3.33	58.93	5.308	100.335
3.33	58.95	5.308	100.335
3.33	58.97	5.308	100.334
3.33	58.98	5.308	100.334
3.33	59.00	5.308	100.333
3.34	59.02	5.308	100.333
3.34	59.03	5.308	100.332
3.34	59.05	5.308	100.332
3.34	59.07	5.308	100.331
3.34	59.08	5.308	100.331
3.34	59.10	5.308	100.330
3.34	59.12	5.308	100.330
3.35	59.13	5.308	100.330
3.35	59.15	5.308	100.329
3.35	59.17	5.308	100.329
3.35	59.18	5.308	100.328
3.35	59.20	5.308	100.328
3.36	59.22	5.308	100.327
3.36	59.23	5.308	100.327
3.36	59.25	5.308	100.326
3.36	59.27	5.308	100.326
3.36	59.29	5.308	100.325
3.36	59.30	5.308	100.325
3.36	59.32	5.308	100.325
3.37	59.34	5.308	100.324
3.37	59.35	5.308	100.324
3.37	59.37	5.308	100.323
3.37	59.39	5.308	100.323
3.37	59.40	5.308	100.322
3.38	59.42	5.308	100.322
3.38	59.44	5.308	100.321
3.38	59.45	5.308	100.321
3.38	59.47	5.308	100.321
3.38	59.49	5.308	100.320
3.38	59.50	5.308	100.320
3.39	59.52	5.308	100.319
3.39	59.54	5.308	100.319
3.39	59.55	5.308	100.319
3.39	59.57	5.308	100.318
3.39	59.59	5.308	100.318
3.39	59.60	5.308	100.317
3.39	59.62	5.308	100.317
3.40	59.64	5.307	100.316
3.40	59.65	5.307	100.316
3.40	59.67	5.307	100.316
3.40	59.69	5.307	100.315
3.40	59.70	5.307	100.315
3.41	59.72	5.307	100.314
3.41	59.74	5.307	100.314
3.41	59.76	5.307	100.313
3.41	59.77	5.307	100.313
3.41	59.79	5.307	100.313
3.41	59.81	5.307	100.312
3.41	59.82	5.307	100.312
3.42	59.84	5.307	100.311
3.42	59.86	5.307	100.311
3.42	59.87	5.307	100.310
3.42	59.89	5.307	100.310
3.42	59.91	5.307	100.310
3.43	59.92	5.307	100.309
3.43	59.94	5.307	100.309
3.43	59.96	5.307	100.308
3.43	59.97	5.307	100.308
3.43	59.99	5.307	100.308
3.43	60.01	5.307	100.307
3.44	60.03	5.307	100.307
3.44	60.04	5.307	100.306
3.44	60.06	5.307	100.306
3.44	60.08	5.307	100.305
3.44	60.09	5.307	100.305
3.44	60.11	5.307	100.305
3.44	60.13	5.307	100.304
3.45	60.14	5.307	100.304
3.45	60.16	5.307	100.303
3.45	60.18	5.307	100.303
3.45	60.19	5.307	100.303
3.45	60.21	5.307	100.302
3.46	60.23	5.307	100.302
3.46	60.24	5.307	100.302
3.46	60.26	5.307	100.301
3.46	60.28	5.307	100.301
3.46	60.30	5.307	100.301
3.46	60.31	5.307	100.300
3.46	60.33	5.307	100.300
3.47	60.35	5.307	100.299
3.47	60.36	5.307	100.299
3.47	60.38	5.307	100.299
3.47	60.40	5.307	100.298
3.47	60.41	5.307	100.298
3.48	60.43	5.306	100.298
3.48	60.45	5.306	100.297
3.48	60.46	5.306	100.297
3.48	60.48	5.306	100.296
3.48	60.50	5.306	100.296
3.48	60.51	5.306	100.296
3.49	60.53	5.306	100.295
3.49	60.55	5.306	100.295
3.49	60.57	5.306	100.294
3.49	60.58	5.306	100.294
3.49	60.60	5.306	100.293
3.49	60.62	5.306	100.292
3.49	60.63	5.306	100.292
3.50	60.65	5.306	100.291
3.50	60.67	5.306	100.291
3.50	60.68	5.306	100.290
3.50	60.70	5.306	100.290
3.50	60.72	5.306	100.289
3.51	60.73	5.306	100.289
3.51	60.75	5.306	100.288
3.51	60.77	5.306	100.288
3.51	60.78	5.306	100.287
3.51	60.80	5.306	100.287
3.51	60.82	5.306	100.286
3.51	60.84	5.306	100.286
3.52	60.85	5.306	100.285
3.52	60.87	5.306	100.285
3.52	60.89	5.306	100.284
3.52	60.90	5.306	100.284
3.52	60.92	5.306	100.283
3.53	60.94	5.306	100.283
3.53	60.95	5.306	100.282
3.53	60.97	5.306	100.282
3.53	60.99	5.306	100.281
3.53	61.00	5.306	100.281
3.53	61.02	5.306	100.280
3.54	61.04	5.306	100.280
3.54	61.05	5.306	100.279
3.54	61.07	5.305	100.279
3.54	61.09	5.305	100.278
3.54	61.10	5.305	100.277
3.54	61.12	5.305	100.277
3.54	61.14	5.305	100.276
3.55	61.16	5.305	100.276
3.55	61.17	5.305	100.275
3.55	61.19	5.305	100.275
3.55	61.21	5.305	100.274
3.55	61.22	5.305	100.274
3.56	61.24	5.305	100.273
3.56	61.26	5.305	100.273
3.56	61.27	5.305	100.273
3.56	61.29	5.305	100.272
3.56	61.31	5.305	100.272
3.56	61.32	5.305	100.271
3.56	61.34	5.305	100.271
3.57	61.36	5.305	100.270
3.57	61.37	5.305	100.270
3.57	61.39	5.305	100.269
3.57	61.41	5.305	100.269
3.57	61.42	5.305	100.268
3.58	61.44	5.305	100.268
3.58	61.46	5.305	100.267
3.58	61.47	5.305	100.267
3.58	61.49	5.305	100.266
3.58	61.51	5.305	100.266
3.58	61.53	5.305	100.265
3.59	61.54	5.305	100.265
3.59	61.56	5.305	100.264
3.59	61.58	5.305	100.264
3.59	61.59	5.305	100.263
3.59	61.61	5.305	100.263
3.59	61.63	5.305	100.262
3.59	61.64	5.305	100.262
3.60	61.66	5.305	100.261
3.60	61.68	5.305	100.261
3.60	61.69	5.305	100.260
3.60	61.71	5.304	100.260
3.60	61.73	5.304	100.259
3.61	61.74	5.304	100.259
3.61	61.76	5.304	100.258
3.61	61.78	5.304	100.258
3.61	61.79	5.304	100.257
3.61	61.81	5.304	100.257
3.61	61.83	5.304	100.256
3.61	61.84	5.304	100.256
3.62	61.86	5.304	100.255
3.62	61.88	5.304	100.255
3.62	61.89	5.304	100.255
3.62	61.91	5.304	100.254
3.62	61.93	5.304	100.254
3.63	61.94	5.304	100.253
3.63	61.96	5.304	100.253
3.63	61.98	5.304	100.252
3.63	61.99	5.304	100.252
3.63	62.01	5.304	100.251
3.63	62.03	5.304	100.251
3.64	62.04	5.304	100.251
3.64	62.06	5.304	100.250
3.64	62.08	5.304	100.250
3.64	62.09	5.304	100.249
3.64	62.11	5.304	100.249
3.64	62.13	5.304	100.248
3.64	62.14	5.304	100.248
3.65	62.16	5.304	100.247
3.65	62.18	5.304	100.247
3.65	62.19	5.304	100.247
3.65	62.21	5.304	100.246
3.65	62.23	5.304	100.246
3.66	62.24	5.304	100.245
3.66	62.26	5.304	100.245
3.66	62.28	5.304	100.244
3.66	62.30	5.304	100.244
3.66	62.31	5.304	100.243
3.66	62.33	5.304	100.243
3.66	62.35	5.304	100.243
3.67	62.36	5.304	100.242
3.67	62.38	5.304	100.242
3.67	62.40	5.304	100.241
3.67	62.41	5.303	100.241
3.67	62.43	5.303	100.240
3.68	62.45	5.303	100.240
3.68	62.46	5.303	100.239
3.68	62.48	5.303	100.239
3.68	62.50	5.303	100.239
3.68	62.51	5.303	100.238
3.68	62.53	5.303	100.238
3.69	62.55	5.303	100.237
3.69	62.56	5.303	100.237
3.69	62.58	5.303	100.236
3.69	62.60	5.303	100.236
3.69	62.61	5.303	100.235
3.69	62.63	5.303	100.235
3.69	62.65	5.303	100.234
3.70	62.66	5.303	100.234
3.70	62.68	5.303	100.233
3.70	62.70	5.303	100.233
3.70	62.71	5.303	100.233
3.70	62.73	5.303	100.232
3.71	62.75	5.303	100.232
3.71	62.76	5.303	100.231
3.71	62.78	5.303	100.231
3.71	62.80	5.303	100.230
3.71	62.81	5.303	100.230
3.71	62.83	5.303	100.229
3.71	62.85	5.303	100.229
3.72	62.86	5.303	100.228
3.72	62.88	5.303	100.228
3.72	62.90	5.303	100.227
3.72	62.91	5.303	100.227
3.72	62.93	5.303	100.227
3.73	62.95	5.303	100.226
3.73	62.96	5.303	100.226
3.73	62.98	5.303	100.225
3.73	63.00	5.303	100.225
3.73	63.01	5.303	100.224
3.73	63.03	5.303	100.224
3.74	63.05	5.303	100.224
3.74	63.06	5.303	100.223
3.74	63.08	5.303	100.223
3.74	63.10	5.303	100.222
3.74	63.11	5.302	100.222
3.74	63.13	5.302	100.221
3.74	63.15	5.302	100.221
3.75	63.16	5.302	100.221
3.75	63.18	5.302	100.220
3.75	63.20	5.302	100.220
3.75	63.21	5.302	100.219
3.75	63.23	5.302	100.219
3.76	63.25	5.302	100.218
3.76	63.26	5.302	100.218
3.76	63.28	5.302	100.218
3.76	63.30	5.302	100.217
3.76	63.31	5.302	100.217
3.76	63.33	5.302	100.216
3.76	63.35	5.302	100.216
3.77	63.36	5.302	100.215
3.77	63.38	5.302	100.215
3.77	63.40	5.302	100.215
3.77	63.41	5.302	100.214
3.77	63.43	5.302	100.214
3.78	63.45	5.302	100.213
3.78	63.46	5.302	100.213
3.78	63.48	5.302	100.212
3.78	63.50	5.302	100.212
3.78	63.51	5.302	100.211
3.78	63.53	5.302	100.211
3.79	63.55	5.302	100.210
3.79	63.56	5.302	100.210
3.79	63.58	5.302	100.210
3.79	63.60	5.302	100.209
3.79	63.61	5.302	100.209
3.79	63.63	5.302	100.208
3.79	63.65	5.302	100.208
3.80	63.66	5.302	100.207
3.80	63.68	5.302	100.207
3.80	63.70	5.302	100.206
3.80	63.71	5.302	100.206
3.80	63.73	5.302	100.205
3.81	63.75	5.302	100.205
3.81	63.76	5.302	100.204
3.81	63.78	5.302	100.204
3.81	63.80	5.302	100.204
3.81	63.81	5.301	100.203
3.81	63.83	5.301	100.203
3.81	63.85	5.301	100.202
3.82	63.86	5.301	100.202
3.82	63.88	5.301	100.201
3.82	63.90	5.301	100.201
3.82	63.91	5.301	100.200
3.82	63.93	5.301	100.200
3.83	63.95	5.301	100.199
3.83	63.96	5.301	100.199
3.83	63.98	5.301	100.199
3.83	64.00	5.301	100.198
3.83	64.01	5.301	100.198
3.83	64.03	5.301	100.197
3.84	64.05	5.301	100.197
3.84	64.06	5.301	100.196
3.84	64.08	5.301	100.196
3.84	64.10	5.301	100.195
3.84	64.11	5.301	100.195
3.84	64.13	5.301	100.194
3.84	64.15	5.301	100.194
3.85	64.16	5.301	100.193
3.85	64.18	5.301	100.193
3.85	64.20	5.301	100.193
3.85	64.21	5.301	100.192
3.85	64.23	5.301	100.192
3.86	64.25	5.301	100.191
3.86	64.26	5.301	100.191
3.86	64.28	5.301	100.190
3.86	64.30	5.301	100.190
3.86	64.31	5.301	100.189
3.86	64.33	5.301	100.189
3.86	64.35	5.301	100.188
3.87	64.36	5.301	100.188
3.87	64.38	5.301	100.187
3.87	64.40	5.301	100.187
3.87	64.41	5.301	100.187
3.87	64.43	5.301	100.186
3.88	64.45	5.301	100.186
3.88	64.46	5.301	100.185
3.88	64.48	5.301	100.185
3.88	64.50	5.300	100.184
3.88	64.52	5.300	100.184
3.88	64.53	5.300	100.183
3.89	64.55	5.300	100.183
3.89	64.57	5.300	100.182
3.89	64.58	5.300	100.182
3.89	64.60	5.300	100.181
3.89	64.62	5.300	100.181
3.89	64.63	5.300	100.180
3.89	64.65	5.300	100.180
3.90	64.67	5.300	100.179
3.90	64.68	5.300	100.179
3.90	64.70	5.300	100.178
3.90	64.72	5.300	100.178
3.90	64.73	5.300	100.177
3.91	64.75	5.300	100.177
3.91	64.77	5.300	100.176
3.91	64.78	5.300	100.176
3.91	64.80	5.300	100.175
3.91	64.82	5.300	100.175
3.91	64.83	5.300	100.174
3.91	64.85	5.300	100.174
3.92	64.87	5.300	100.173
3.92	64.88	5.300	100.173
3.92	64.90	5.300	100.172
3.92	64.92	5.300	100.172
3.92	64.93	5.300	100.172
3.93	64.95	5.300	100.171
3.93	64.97	5.300	100.171
3.93	64.98	5.300	100.170
3.93	65.00	5.300	100.170
3.93	65.02	5.300	100.169
3.93	65.03	5.300	100.169
3.94	65.05	5.300	100.168
3.94	65.07	5.300	100.168
3.94	65.08	5.300	100.168
3.94	65.10	5.300	100.167
3.94	65.12	5.300	100.167
3.94	65.13	5.300	100.166
3.94	65.15	5.300	100.166
3.95	65.17	5.299	100.165
3.95	65.18	5.299	100.165
3.95	65.20	5.299	100.164
3.95	65.22	5.299	100.164
3.95	65.23	5.299	100.164
3.96	65.25	5.299	100.163
3.96	65.27	5.299	100.163
3.96	65.28	5.299	100.162
3.96	65.30	5.299	100.162
3.96	65.32	5.299	100.161
3.96	65.33	5.299	100.161
3.96	65.35	5.299	100.160
3.97	65.37	5.299	100.160
3.97	65.38	5.299	100.160
3.97	65.40	5.299	100.159
3.97	65.42	5.299	100.159
3.97	65.43	5.299	100.158
3.98	65.45	5.299	100.158
3.98	65.47	5.299	100.157
3.98	65.48	5.299	100.157
3.98	65.50	5.299	100.156
3.98	65.52	5.299	100.156
3.98	65.53	5.299	100.155
3.99	65.55	5.299	100.155
3.99	65.57	5.299	100.155
3.99	65.58	5.299	100.154
3.99	65.60	5.299	100.154
3.99	65.62	5.299	100.153
3.99	65.64	5.299	100.153
3.99	65.65	5.299	100.152
4.00	65.67	5.299	100.152
4.00	65.69	5.299	100.151
4.00	65.70	5.299	100.151
4.00	65.72	5.299	100.150
4.00	65.74	5.299	100.150
4.01	65.75	5.299	100.150
4.01	65.77	5.299	100.149
4.01	65.79	5.299	100.149
4.01	65.80	5.299	100.148
4.01	65.82	5.299	100.148
4.01	65.84	5.299	100.147
4.01	65.85	5.299	100.147
4.02	65.87	5.298	100.147
4.02	65.89	5.298	100.146
4.02	65.90	5.298	100.146
4.02	65.92	5.298	100.145
4.02	65.94	5.298	100.145
4.03	65.95	5.298	100.144
4.03	65.97	5.298	100.144
4.03	65.99	5.298	100.144
4.03	66.00	5.298	100.143
4.03	66.02	5.298	100.143
4.03	66.04	5.298	100.143
4.04	66.05	5.298	100.142
4.04	66.07	5.298	100.142
4.04	66.09	5.298	100.141
4.04	66.10	5.298	100.141
4.04	66.12	5.298	100.141
4.04	66.14	5.298	100.140
4.04	66.15	5.298	100.140
4.05	66.17	5.298	100.139
4.05	66.19	5.298	100.139
4.05	66.20	5.298	100.139
4.05	66.22	5.298	100.138
4.05	66.24	5.298	100.138
4.06	66.25	5.298	100.137
4.06	66.27	5.298	100.137
4.06	66.29	5.298	100.136
4.06	66.30	5.298	100.136
4.06	66.32	5.298	100.136
4.06	66.34	5.298	100.135
4.06	66.35	5.298	100.135
4.07	66.37	5.298	100.134
4.07	66.39	5.298	100.134
4.07	66.40	5.298	100.133
4.07	66.42	5.298	100.133
4.07	66.44	5.298	100.132
4.08	66.45	5.298	100.132
4.08	66.47	5.298	100.132
4.08	66.49	5.298	100.131
4.08	66.50	5.298	100.131
4.08	66.52	5.298	100.130
4.08	66.54	5.298	100.130
4.09	66.55	5.298	100.129
4.09	66.57	5.298	100.129
4.09	66.59	5.298	100.128
4.09	66.60	5.298	100.128
4.09	66.62	5.297	100.127
4.09	66.64	5.297	100.127
4.09	66.65	5.297	100.126
4.10	66.67	5.297	100.126
4.10	66.69	5.297	100.126
4.10	66.70	5.297	100.125
4.10	66.72	5.297	100.125
4.10	66.74	5.297	100.124
4.11	66.75	5.297	100.124
4.11	66.77	5.297	100.123
4.11	66.79	5.297	100.123
4.11	66.80	5.297	100.123
4.11	66.82	5.297	100.122
4.11	66.84	5.297	100.122
4.11	66.85	5.297	100.121
4.12	66.87	5.297	100.121
4.12	66.89	5.297	100.120
4.12	66.90	5.297	100.120
4.12	66.92	5.297	100.119
4.12	66.94	5.297	100.119
4.13	66.95	5.297	100.118
4.13	66.97	5.297	100.118
4.13	66.99	5.297	100.117
4.13	67.00	5.297	100.117
4.13	67.02	5.297	100.116
4.13	67.04	5.297	100.116
4.14	67.05	5.297	100.116
4.14	67.07	5.297	100.115
4.14	67.09	5.297	100.115
4.14	67.10	5.297	100.114
4.14	67.12	5.297	100.114
4.14	67.14	5.297	100.113
4.14	67.15	5.297	100.113
4.15	67.17	5.297	100.112
4.15	67.19	5.297	100.112
4.15	67.21	5.297	100.111
4.15	67.22	5.297	100.111
4.15	67.24	5.297	100.110
4.16	67.26	5.297	100.110
4.16	67.27	5.297	100.109
4.16	67.29	5.296	100.109
4.16	67.31	5.296	100.108
4.16	67.32	5.296	100.108
4.16	67.34	5.296	100.107
4.16	67.36	5.296	100.107
4.17	67.37	5.296	100.107
4.17	67.39	5.296	100.106
4.17	67.41	5.296	100.106
4.17	67.42	5.296	100.105
4.17	67.44	5.296	100.105
4.18	67.46	5.296	100.105
4.18	67.47	5.296	100.104
4.18	67.49	5.296	100.104
4.18	67.51	5.296	100.103
4.18	67.52	5.296	100.103
4.18	67.54	5.296	100.103
4.19	67.56	5.296	100.102
4.19	67.57	5.296	100.102
4.19	67.59	5.296	100.101
4.19	67.61	5.296	100.101
4.19	67.62	5.296	100.100
4.19	67.64	5.296	100.100
4.19	67.66	5.296	100.099
4.20	67.67	5.296	100.099
4.20	67.69	5.296	100.099
4.20	67.71	5.296	100.098
4.20	67.72	5.296	100.098
4.20	67.74	5.296	100.097
4.21	67.76	5.296	100.097
4.21	67.77	5.296	100.096
4.21	67.79	5.296	100.096
4.21	67.81	5.296	100.095
4.21	67.82	5.296	100.095
4.21	67.84	5.296	100.095
4.21	67.86	5.296	100.094
4.22	67.87	5.296	100.094
4.22	67.89	5.296	100.093
4.22	67.91	5.296	100.093
4.22	67.92	5.296	100.093
4.22	67.94	5.296	100.092
4.23	67.96	5.296	100.092
4.23	67.97	5.296	100.091
4.23	67.99	5.296	100.091
4.23	68.01	5.296	100.090
4.23	68.02	5.296	100.090
4.23	68.04	5.295	100.090
4.24	68.06	5.295	100.089
4.24	68.07	5.295	100.089
4.24	68.09	5.295	100.088
4.24	68.11	5.295	100.088
4.24	68.12	5.295	100.088
4.24	68.14	5.295	100.087
4.24	68.16	5.295	100.087
4.25	68.17	5.295	100.086
4.25	68.19	5.295	100.086
4.25	68.21	5.295	100.086
4.25	68.22	5.295	100.085
4.25	68.24	5.295	100.085
4.26	68.26	5.295	100.084
4.26	68.27	5.295	100.084
4.26	68.29	5.295	100.083
4.26	68.31	5.295	100.083
4.26	68.32	5.295	100.083
4.26	68.34	5.295	100.082
4.26	68.36	5.295	100.082
4.27	68.37	5.295	100.081
4.27	68.39	5.295	100.081
4.27	68.41	5.295	100.080
4.27	68.42	5.295	100.080
4.27	68.44	5.295	100.079
4.28	68.46	5.295	100.079
4.28	68.47	5.295	100.079
4.28	68.49	5.295	100.078
4.28	68.51	5.295	100.078
4.28	68.52	5.295	100.077
4.28	68.54	5.295	100.077
4.29	68.56	5.295	100.077
4.29	68.57	5.295	100.076
4.29	68.59	5.295	100.076
4.29	68.61	5.295	100.075
4.29	68.63	5.295	100.075
4.29	68.64	5.295	100.074
4.30	68.66	5.295	100.074
4.30	68.68	5.295	100.074
4.30	68.69	5.295	100.073
4.30	68.71	5.295	100.073
4.30	68.73	5.295	100.072
4.30	68.74	5.295	100.072
4.30	68.76	5.295	100.072
4.31	68.78	5.295	100.071
4.31	68.79	5.294	100.071
4.31	68.81	5.294	100.070
4.31	68.83	5.294	100.070
4.31	68.84	5.294	100.070
4.31	68.86	5.294	100.069
4.32	68.88	5.294	100.069
4.32	68.89	5.294	100.068
4.32	68.91	5.294	100.068
4.32	68.93	5.294	100.068
4.32	68.94	5.294	100.067
4.33	68.96	5.294	100.067
4.33	68.98	5.294	100.066
4.33	68.99	5.294	100.066
4.33	69.01	5.294	100.066
4.33	69.03	5.294	100.065
4.33	69.04	5.294	100.065
4.34	69.06	5.294	100.064
4.34	69.08	5.294	100.064
4.34	69.09	5.294	100.064
4.34	69.11	5.294	100.063
4.34	69.13	5.294	100.063
4.34	69.14	5.294	100.062
4.35	69.16	5.294	100.062
4.35	69.18	5.294	100.062
4.35	69.19	5.294	100.061
4.35	69.21	5.294	100.061
4.35	69.23	5.294	100.061
4.35	69.24	5.294	100.060
4.35	69.26	5.294	100.060
4.36	69.28	5.294	100.059
4.36	69.29	5.294	100.059
4.36	69.31	5.294	100.059
4.36	69.33	5.294	100.058
4.36	69.34	5.294	100.058
4.36	69.36	5.294	100.057
4.37	69.38	5.294	100.057
4.37	69.39	5.294	100.056
4.37	69.41	5.294	100.056
4.37	69.43	5.294	100.055
4.37	69.44	5.294	100.055
4.38	69.46	5.294	100.055
4.38	69.48	5.294	100.054
4.38	69.49	5.294	100.054
4.38	69.51	5.294	100.053
4.38	69.53	5.294	100.053
4.38	69.54	5.294	100.052
4.39	69.56	5.293	100.052
4.39	69.58	5.293	100.051
4.39	69.59	5.293	100.051
4.39	69.61	5.293	100.050
4.39	69.63	5.293	100.050
4.39	69.64	5.293	100.050
4.40	69.66	5.293	100.049
4.40	69.68	5.293	100.049
4.40	69.69	5.293	100.048
4.40	69.71	5.293	100.048
4.40	69.73	5.293	100.047
4.40	69.74	5.293	100.047
4.40	69.76	5.293	100.046
4.41	69.78	5.293	100.046
4.41	69.79	5.293	100.045
4.41	69.81	5.293	100.045
4.41	69.83	5.293	100.045
4.41	69.84	5.293	100.044
4.41	69.86	5.293	100.044
4.42	69.88	5.293	100.043
4.42	69.89	5.293	100.043
4.42	69.91	5.293	100.042
4.42	69.93	5.293	100.042
4.42	69.94	5.293	100.041
4.43	69.96	5.293	100.041
4.43	69.98	5.293	100.041
4.43	69.99	5.293	100.040
4.43	70.01	5.293	100.040
4.43	70.03	5.293	100.039
4.43	70.04	5.293	100.039
4.44	70.06	5.293	100.039
4.44	70.08	5.293	100.038
4.44	70.09	5.293	100.038
4.44	70.11	5.293	100.037
4.44	70.13	5.293	100.037
4.44	70.14	5.293	100.037
4.45	70.16	5.293	100.036
4.45	70.18	5.293	100.036
4.45	70.19	5.293	100.035
4.45	70.21	5.293	100.035
4.45	70.23	5.293	100.035
4.45	70.24	5.293	100.034
4.45	70.26	5.293	100.034
4.46	70.28	5.293	100.034
4.46	70.29	5.293	100.033
4.46	70.31	5.292	100.033
4.46	70.33	5.292	100.033
4.46	70.34	5.292	100.032
4.46	70.36	5.292	100.032
4.47	70.38	5.292	100.032
4.47	70.39	5.292	100.031
4.47	70.41	5.292	100.031
4.47	70.43	5.292	100.031
4.47	70.44	5.292	100.031
4.48	70.46	5.292	100.030
4.48	70.48	5.292	100.030
4.48	70.49	5.292	100.030
4.48	70.51	5.292	100.029
4.48	70.53	5.292	100.029
4.48	70.54	5.292	100.029
4.49	70.56	5.292	100.028
4.49	70.58	5.292	100.028
4.49	70.59	5.292	100.027
4.49	70.61	5.292	100.027
4.49	70.63	5.292	100.027
4.49	70.64	5.292	100.026
4.50	70.66	5.292	100.026
4.50	70.68	5.292	100.026
4.50	70.69	5.292	100.025
4.50	70.71	5.292	100.025
4.50	70.73	5.292	100.025
4.50	70.74	5.292	100.024
4.50	70.76	5.292	100.024
4.51	70.78	5.292	100.024
4.51	70.79	5.292	100.023
4.51	70.81	5.292	100.023
4.51	70.83	5.292	100.023
4.51	70.84	5.292	100.022
4.51	70.86	5.292	100.022
4.52	70.88	5.292	100.022
4.52	70.89	5.292	100.021
4.52	70.91	5.292	100.021
4.52	70.93	5.292	100.021
4.52	70.94	5.292	100.020
4.53	70.96	5.292	100.020
4.53	70.98	5.292	100.019
4.53	70.99	5.292	100.019
4.53	71.01	5.292	100.018
4.53	71.03	5.292	100.018
4.53	71.04	5.292	100.018
4.54	71.06	5.292	100.017
4.54	71.08	5.292	100.017
4.54	71.09	5.292	100.016
4.54	71.11	5.292	100.016
4.54	71.13	5.292	100.015
4.54	71.14	5.292	100.015
4.55	71.16	5.292	100.015
4.55	71.18	5.291	100.014
4.55	71.19	5.291	100.014
4.55	71.21	5.291	100.013
4.55	71.23	5.291	100.013
4.55	71.24	5.291	100.013
4.55	71.26	5.291	100.012
4.56	71.28	5.291	100.012
4.56	71.30	5.291	100.012
4.56	71.31	5.291	100.011
4.56	71.33	5.291	100.011
4.56	71.35	5.291	100.011
4.56	71.36	5.291	100.010
4.57	71.38	5.291	100.010
4.57	71.40	5.291	100.010
4.57	71.41	5.291	100.009
4.57	71.43	5.291	100.009
4.57	71.45	5.291	100.008
4.58	71.46	5.291	100.008
4.58	71.48	5.291	100.008
4.58	71.50	5.291	100.007
4.58	71.51	5.291	100.007
4.58	71.53	5.291	100.007
4.58	71.55	5.291	100.006
4.59	71.56	5.291	100.006
4.59	71.58	5.291	100.006
4.59	71.60	5.291	100.005
4.59	71.61	5.291	100.005
4.59	71.63	5.291	100.005
4.59	71.65	5.291	100.004
4.60	71.66	5.291	100.004
4.60	71.68	5.291	100.004
4.60	71.70	5.291	100.003
4.60	71.71	5.291	100.003
4.60	71.73	5.291	100.003
4.60	71.75	5.291	100.002
4.60	71.76	5.291	100.002
4.61	71.78	5.291	100.001
4.61	71.80	5.291	100.001
4.61	71.81	5.291	100.001
4.61	71.83	5.291	100.000
4.61	71.85	5.291	100.000
4.61	71.86	5.291	100.000
4.62	71.88	5.291	99.999
4.62	71.90	5.291	99.999
4.62	71.91	5.291	99.999
4.62	71.93	5.291	99.998
4.62	71.95	5.291	99.998
4.63	71.96	5.291	99.998
4.63	71.98	5.291	99.997
4.63	72.00	5.291	99.997
4.63	72.01	5.291	99.997
4.63	72.03	5.291	99.996
4.63	72.05	5.291	99.996
4.64	72.06	5.291	99.996
4.64	72.08	5.291	99.996
4.64	72.10	5.290	99.995
4.64	72.11	5.290	99.995
4.64	72.13	5.290	99.995
4.64	72.15	5.290	99.994
4.65	72.16	5.290	99.994
4.65	72.18	5.290	99.994
4.65	72.20	5.290	99.994
4.65	72.21	5.290	99.993
4.65	72.23	5.290	99.993
4.65	72.25	5.290	99.993
4.65	72.26	5.290	99.992
4.66	72.28	5.290	99.992
4.66	72.30	5.290	99.992
4.66	72.31	5.290	99.991
4.66	72.33	5.290	99.991
4.66	72.35	5.290	99.991
4.66	72.37	5.290	99.990
4.67	72.38	5.290	99.990
4.67	72.40	5.290	99.990
4.67	72.42	5.290	99.989
4.67	72.43	5.290	99.989
4.67	72.45	5.290	99.989
4.68	72.47	5.290	99.988
4.68	72.48	5.290	99.988
4.68	72.50	5.290	99.988
4.68	72.52	5.290	99.987
4.68	72.53	5.290	99.987
4.68	72.55	5.290	99.987
4.69	72.57	5.290	99.986
4.69	72.58	5.290	99.986
4.69	72.60	5.290	99.986
4.69	72.62	5.290	99.985
4.69	72.63	5.290	99.985
4.69	72.65	5.290	99.985
4.70	72.67	5.290	99.984
4.70	72.68	5.290	99.984
4.70	72.70	5.290	99.984
4.70	72.72	5.290	99.983
4.70	72.73	5.290	99.983
4.70	72.75	5.290	99.983
4.70	72.77	5.290	99.982
4.71	72.78	5.290	99.982
4.71	72.80	5.290	99.982
4.71	72.82	5.290	99.981
4.71	72.83	5.290	99.981
4.71	72.85	5.290	99.981
4.71	72.87	5.290	99.980
4.72	72.88	5.290	99.980
4.72	72.90	5.290	99.980
4.72	72.92	5.290	99.979
4.72	72.93	5.290	99.979
4.72	72.95	5.290	99.979
4.73	72.97	5.290	99.978
4.73	72.98	5.290	99.978
4.73	73.00	5.290	99.978
4.73	73.02	5.290	99.977
4.73	73.03	5.290	99.977
4.73	73.05	5.290	99.977
4.74	73.07	5.289	99.976
4.74	73.08	5.289	99.976
4.74	73.10	5.289	99.976
4.74	73.12	5.289	99.975
4.74	73.13	5.289	99.975
4.74	73.15	5.289	99.975
4.75	73.17	5.289	99.974
4.75	73.18	5.289	99.974
4.75	73.20	5.289	99.974
4.75	73.22	5.289	99.973
4.75	73.23	5.289	99.973
4.75	73.25	5.289	99.973
4.75	73.27	5.289	99.972
4.76	73.28	5.289	99.972
4.76	73.30	5.289	99.972
4.76	73.32	5.289	99.971
4.76	73.33	5.289	99.971
4.76	73.35	5.289	99.971
4.76	73.37	5.289	99.970
4.77	73.38	5.289	99.970
4.77	73.40	5.289	99.970
4.77	73.42	5.289	99.969
4.77	73.43	5.289	99.969
4.77	73.45	5.289	99.969
4.78	73.47	5.289	99.968
4.78	73.48	5.289	99.968
4.78	73.50	5.289	99.967
4.78	73.52	5.289	99.967
4.78	73.53	5.289	99.967
4.78	73.55	5.289	99.966
4.79	73.57	5.289	99.966
4.79	73.58	5.289	99.966
4.79	73.60	5.289	99.965
4.79	73.62	5.289	99.965
4.79	73.63	5.289	99.965
4.79	73.65	5.289	99.964
4.80	73.67	5.289	99.964
4.80	73.68	5.289	99.964
4.80	73.70	5.289	99.964
4.80	73.72	5.289	99.963
4.80	73.73	5.289	99.963
4.80	73.75	5.289	99.963
4.80	73.76	5.289	99.962
4.81	73.78	5.289	99.962
4.81	73.80	5.289	99.961
4.81	73.81	5.289	99.961
4.81	73.83	5.289	99.960
4.81	73.85	5.289	99.960
4.81	73.86	5.289	99.959
4.82	73.88	5.289	99.959
4.82	73.90	5.289	99.958
4.82	73.91	5.289	99.958
4.82	73.93	5.288	99.958
4.82	73.95	5.288	99.957
4.83	73.96	5.288	99.957
4.83	73.98	5.288	99.956
4.83	74.00	5.288	99.956
4.83	74.01	5.288	99.956
4.83	74.03	5.288	99.955
4.83	74.05	5.288	99.955
4.84	74.06	5.288	99.955
4.84	74.08	5.288	99.954
4.84	74.10	5.288	99.954
4.84	74.11	5.288	99.954
4.84	74.13	5.288	99.954
4.84	74.15	5.288	99.953
4.85	74.16	5.288	99.953
4.85	74.18	5.288	99.953
4.85	74.20	5.288	99.952
4.85	74.21	5.288	99.952
4.85	74.23	5.288	99.952
4.85	74.25	5.288	99.951
4.85	74.26	5.288	99.951
4.86	74.28	5.288	99.951
4.86	74.30	5.288	99.950
4.86	74.31	5.288	99.950
4.86	74.33	5.288	99.950
4.86	74.35	5.288	99.949
4.86	74.36	5.288	99.949
4.87	74.38	5.288	99.949
4.87	74.40	5.288	99.948
4.87	74.41	5.288	99.948
4.87	74.43	5.288	99.948
4.87	74.45	5.288	99.947
4.88	74.46	5.288	99.947
4.88	74.48	5.288	99.947
4.88	74.50	5.288	99.946
4.88	74.51	5.288	99.946
4.88	74.53	5.288	99.946
4.88	74.55	5.288	99.946
4.89	74.56	5.288	99.945
4.89	74.58	5.288	99.945
4.89	74.60	5.288	99.945
4.89	74.61	5.288	99.944
4.89	74.63	5.288	99.944
4.89	74.65	5.288	99.944
4.90	74.66	5.288	99.943
4.90	74.68	5.288	99.943
4.90	74.70	5.288	99.943
4.90	74.71	5.288	99.942
4.90	74.73	5.288	99.942
4.90	74.75	5.288	99.942
4.90	74.76	5.288	99.941
4.91	74.78	5.288	99.941
4.91	74.80	5.288	99.941
4.91	74.81	5.288	99.940
4.91	74.83	5.288	99.940
4.91	74.85	5.288	99.940
4.91	74.86	5.288	99.939
4.92	74.88	5.288	99.939
4.92	74.90	5.287	99.939
4.92	74.91	5.287	99.938
4.92	74.93	5.287	99.938
4.92	74.95	5.287	99.938
4.93	74.96	5.287	99.937
4.93	74.98	5.287	99.937
4.93	75.00	5.287	99.937
4.93	75.01	5.287	99.936
4.93	75.03	5.287	99.936
4.93	75.05	5.287	99.936
4.94	75.06	5.287	99.936
4.94	75.08	5.287	99.935
4.94	75.10	5.287	99.935
4.94	75.11	5.287	99.935
4.94	75.13	5.287	99.935
4.94	75.15	5.287	99.934
4.95	75.16	5.287	99.934
4.95	75.18	5.287	99.934
4.95	75.20	5.287	99.933
4.95	75.21	5.287	99.933
4.95	75.23	5.287	99.933
4.95	75.25	5.287	99.933
4.95	75.26	5.287	99.932
4.96	75.28	5.287	99.932
4.96	75.30	5.287	99.932
4.96	75.31	5.287	99.932
4.96	75.33	5.287	99.931
4.96	75.35	5.287	99.931
4.96	75.36	5.287	99.931
4.97	75.38	5.287	99.930
4.97	75.40	5.287	99.930
4.97	75.41	5.287	99.930
4.97	75.43	5.287	99.929
4.97	75.45	5.287	99.929
4.98	75.46	5.287	99.929
4.98	75.48	5.287	99.929
4.98	75.50	5.287	99.928
4.98	75.51	5.287	99.928
4.98	75.53	5.287	99.928
4.98	75.55	5.287	99.927
4.99	75.56	5.287	99.927
4.99	75.58	5.287	99.927
4.99	75.60	5.287	99.927
4.99	75.61	5.287	99.926
4.99	75.63	5.287	99.926
4.99	75.65	5.287	99.926
5.00	75.66	5.287	99.925
5.00	75.68	5.287	99.925
5.00	75.70	5.287	99.925
5.00	75.71	5.287	99.925
5.00	75.73	5.287	99.924
5.00	75.75	5.287	99.924
5.00	75.76	5.287	99.924
5.01	75.78	5.287	99.924
5.01	75.80	5.287	99.923
5.01	75.81	5.287	99.923
5.01	75.83	5.287	99.923
5.01	75.85	5.287	99.923
5.01	75.86	5.287	99.922
5.02	75.88	5.287	99.922
5.02	75.90	5.287	99.922
5.02	75.91	5.287	99.922
5.02	75.93	5.287	99.921
5.02	75.95	5.287	99.921
5.03	75.96	5.287	99.921
5.03	75.98	5.287	99.920
5.03	76.00	5.287	99.920
5.03	76.01	5.287	99.920
5.03	76.03	5.286	99.920
5.03	76.05	5.286	99.919
5.04	76.06	5.286	99.919
5.04	76.08	5.286	99.919
5.04	76.10	5.286	99.918
5.04	76.11	5.286	99.918
5.04	76.13	5.286	99.918
5.04	76.15	5.286	99.918
5.05	76.16	5.286	99.917
5.05	76.18	5.286	99.917
5.05	76.20	5.286	99.917
5.05	76.21	5.286	99.916
5.05	76.23	5.286	99.916
5.05	76.25	5.286	99.916
5.05	76.26	5.286	99.915
5.06	76.28	5.286	99.915
5.06	76.30	5.286	99.915
5.06	76.31	5.286	99.915
5.06	76.33	5.286	99.914
5.06	76.35	5.286	99.914
5.06	76.36	5.286	99.914
5.07	76.38	5.286	99.913
5.07	76.40	5.286	99.913
5.07	76.41	5.286	99.913
5.07	76.43	5.286	99.913
5.07	76.45	5.286	99.912
5.08	76.46	5.286	99.912
5.08	76.48	5.286	99.912
5.08	76.50	5.286	99.912
5.08	76.51	5.286	99.912
5.08	76.53	5.286	99.911
5.08	76.55	5.286	99.911
5.09	76.56	5.286	99.911
5.09	76.58	5.286	99.911
5.09	76.60	5.286	99.910
5.09	76.61	5.286	99.910
5.09	76.63	5.286	99.910
5.09	76.65	5.286	99.910
5.10	76.66	5.286	99.910
5.10	76.68	5.286	99.909
5.10	76.70	5.286	99.909
5.10	76.71	5.286	99.909
5.10	76.73	5.286	99.909
5.10	76.75	5.286	99.908
5.10	76.76	5.286	99.908
5.11	76.78	5.286	99.908
5.11	76.80	5.286	99.908
5.11	76.81	5.286	99.908
5.11	76.83	5.286	99.907
5.11	76.85	5.286	99.907
5.11	76.86	5.286	99.907
5.12	76.88	5.286	99.907
5.12	76.90	5.286	99.906
5.12	76.91	5.286	99.906
5.12	76.93	5.286	99.906
5.12	76.95	5.286	99.906
5.13	76.96	5.286	99.905
5.13	76.98	5.286	99.905
5.13	77.00	5.286	99.905
5.13	77.01	5.286	99.905
5.13	77.03	5.286	99.904
5.13	77.05	5.286	99.904
5.14	77.06	5.286	99.904
5.14	77.08	5.286	99.903
5.14	77.10	5.286	99.903
5.14	77.11	5.286	99.903
5.14	77.13	5.286	99.903
5.14	77.15	5.286	99.902
5.15	77.16	5.286	99.902
5.15	77.18	5.286	99.902
5.15	77.20	5.286	99.902
5.15	77.21	5.286	99.901
5.15	77.23	5.286	99.901
5.15	77.25	5.285	99.901
5.15	77.26	5.285	99.901
5.16	77.28	5.285	99.900
5.16	77.30	5.285	99.900
5.16	77.31	5.285	99.900
5.16	77.33	5.285	99.899
5.16	77.35	5.285	99.899
5.16	77.36	5.285	99.899
5.17	77.38	5.285	99.899
5.17	77.40	5.285	99.898
5.17	77.41	5.285	99.898
5.17	77.43	5.285	99.898
5.17	77.45	5.285	99.897
5.18	77.46	5.285	99.897
5.18	77.48	5.285	99.897
5.18	77.50	5.285	99.897
5.18	77.51	5.285	99.896
5.18	77.53	5.285	99.896
5.18	77.55	5.285	99.896
5.19	77.56	5.285	99.895
5.19	77.58	5.285	99.895
5.19	77.60	5.285	99.895
5.19	77.61	5.285	99.895
5.19	77.63	5.285	99.894
5.19	77.65	5.285	99.894
5.20	77.66	5.285	99.894
5.20	77.68	5.285	99.893
5.20	77.70	5.285	99.893
5.20	77.72	5.285	99.893
5.20	77.73	5.285	99.892
5.20	77.75	5.285	99.892
5.20	77.77	5.285	99.892
5.21	77.78	5.285	99.892
5.21	77.80	5.285	99.891
5.21	77.82	5.285	99.891
5.21	77.83	5.285	99.891
5.21	77.85	5.285	99.891
5.21	77.87	5.285	99.890
5.22	77.88	5.285	99.890
5.22	77.90	5.285	99.890
5.22	77.92	5.285	99.889
5.22	77.93	5.285	99.889
5.22	77.95	5.285	99.889
5.23	77.97	5.285	99.889
5.23	77.98	5.285	99.888
5.23	78.00	5.285	99.888
5.23	78.02	5.285	99.888
5.23	78.03	5.285	99.887
5.23	78.05	5.285	99.887
5.24	78.07	5.285	99.887
5.24	78.08	5.285	99.887
5.24	78.10	5.285	99.886
5.24	78.12	5.285	99.886
5.24	78.13	5.285	99.886
5.24	78.15	5.285	99.886
5.25	78.17	5.285	99.885
5.25	78.18	5.285	99.885
5.25	78.20	5.285	99.885
5.25	78.22	5.285	99.885
5.25	78.23	5.285	99.884
5.25	78.25	5.285	99.884
5.25	78.27	5.285	99.884
5.26	78.28	5.285	99.884
5.26	78.30	5.285	99.883
5.26	78.32	5.285	99.883
5.26	78.33	5.285	99.883
5.26	78.35	5.285	99.883
5.26	78.37	5.285	99.882
5.27	78.38	5.285	99.882
5.27	78.40	5.284	99.882
5.27	78.42	5.284	99.882
5.27	78.43	5.284	99.881
5.27	78.45	5.284	99.881
5.28	78.47	5.284	99.881
5.28	78.48	5.284	99.880
5.28	78.50	5.284	99.880
5.28	78.52	5.284	99.880
5.28	78.53	5.284	99.880
5.28	78.55	5.284	99.879
5.29	78.57	5.284	99.879
5.29	78.58	5.284	99.879
5.29	78.60	5.284	99.879
5.29	78.62	5.284	99.878
5.29	78.63	5.284	99.878
5.29	78.65	5.284	99.878
5.30	78.67	5.284	99.877
5.30	78.68	5.284	99.877
5.30	78.70	5.284	99.877
5.30	78.72	5.284	99.877
5.30	78.73	5.284	99.876
5.30	78.75	5.284	99.876
5.30	78.77	5.284	99.876
5.31	78.78	5.284	99.876
5.31	78.80	5.284	99.875
5.31	78.82	5.284	99.875
5.31	78.83	5.284	99.875
5.31	78.85	5.284	99.875
5.31	78.87	5.284	99.875
5.32	78.88	5.284	99.874
5.32	78.90	5.284	99.874
5.32	78.92	5.284	99.874
5.32	78.93	5.284	99.874
5.32	78.95	5.284	99.873
5.33	78.97	5.284	99.873
5.33	78.98	5.284	99.873
5.33	79.00	5.284	99.873
5.33	79.02	5.284	99.872
5.33	79.03	5.284	99.872
5.33	79.05	5.284	99.872
5.34	79.07	5.284	99.872
5.34	79.08	5.284	99.872
5.34	79.10	5.284	99.871
5.34	79.12	5.284	99.871
5.34	79.13	5.284	99.871
5.34	79.15	5.284	99.871
5.35	79.17	5.284	99.870
5.35	79.18	5.284	99.870
5.35	79.20	5.284	99.870
5.35	79.22	5.284	99.870
5.35	79.23	5.284	99.869
5.35	79.25	5.284	99.869
5.35	79.27	5.284	99.869
5.36	79.28	5.284	99.869
5.36	79.30	5.284	99.868
5.36	79.32	5.284	99.868
5.36	79.33	5.284	99.868
5.36	79.35	5.284	99.868
5.36	79.37	5.284	99.868
5.37	79.38	5.284	99.867
5.37	79.40	5.284	99.867
5.37	79.42	5.284	99.867
5.37	79.43	5.284	99.867
5.37	79.45	5.284	99.866
5.38	79.47	5.284	99.866
5.38	79.48	5.284	99.866
5.38	79.50	5.284	99.866
5.38	79.52	5.284	99.865
5.38	79.53	5.284	99.865
5.38	79.55	5.284	99.865
5.39	79.57	5.284	99.865
5.39	79.58	5.284	99.865
5.39	79.60	5.284	99.864
5.39	79.62	5.284	99.864
5.39	79.63	5.284	99.864
5.39	79.65	5.284	99.864
5.40	79.67	5.284	99.863
5.40	79.68	5.284	99.863
5.40	79.70	5.283	99.863
5.40	79.72	5.283	99.863
5.40	79.73	5.283	99.863
5.40	79.75	5.283	99.862
5.40	79.77	5.283	99.862
5.41	79.78	5.283	99.862
5.41	79.80	5.283	99.862
5.41	79.82	5.283	99.862
5.41	79.83	5.283	99.861
5.41	79.85	5.283	99.861
5.41	79.87	5.283	99.861
5.42	79.88	5.283	99.861
5.42	79.90	5.283	99.861
5.42	79.92	5.283	99.860
5.42	79.93	5.283	99.860
5.42	79.95	5.283	99.860
5.43	79.97	5.283	99.860
5.43	79.98	5.283	99.860
5.43	80.00	5.283	99.859
5.43	80.02	5.283	99.859
5.43	80.03	5.283	99.859
5.43	80.05	5.283	99.859
5.44	80.07	5.283	99.858
5.44	80.08	5.283	99.858
5.44	80.10	5.283	99.858
5.44	80.12	5.283	99.858
5.44	80.13	5.283	99.858
5.44	80.15	5.283	99.857
5.45	80.17	5.283	99.857
5.45	80.18	5.283	99.857
5.45	80.20	5.283	99.857
5.45	80.22	5.283	99.857
5.45	80.23	5.283	99.856
5.45	80.25	5.283	99.856
5.45	80.27	5.283	99.856
5.46	80.28	5.283	99.856
5.46	80.30	5.283	99.856
5.46	80.32	5.283	99.855
5.46	80.33	5.283	99.855
5.46	80.35	5.283	99.855
5.46	80.37	5.283	99.855
5.47	80.38	5.283	99.855
5.47	80.40	5.283	99.854
5.47	80.42	5.283	99.854
5.47	80.43	5.283	99.854
5.47	80.45	5.283	99.854
5.48	80.47	5.283	99.854
5.48	80.48	5.283	99.853
5.48	80.50	5.283	99.853
5.48	80.52	5.283	99.853
5.48	80.53	5.283	99.853
5.48	80.55	5.283	99.852
5.49	80.57	5.283	99.852
5.49	80.58	5.283	99.852
5.49	80.60	5.283	99.852
5.49	80.62	5.283	99.852
5.49	80.63	5.283	99.851
5.49	80.65	5.283	99.851
5.50	80.67	5.283	99.851
5.50	80.68	5.283	99.851
5.50	80.70	5.283	99.850
5.50	80.72	5.283	99.850
5.50	80.73	5.283	99.850
5.50	80.75	5.283	99.850
5.50	80.76	5.283	99.850
5.51	80.78	5.283	99.849
5.51	80.80	5.283	99.849
5.51	80.81	5.283	99.849
5.51	80.83	5.283	99.849
5.51	80.85	5.283	99.849
5.51	80.86	5.283	99.848
5.52	80.88	5.283	99.848
5.52	80.90	5.283	99.848
5.52	80.91	5.283	99.848
5.52	80.93	5.283	99.848
5.52	80.95	5.283	99.847
5.53	80.96	5.283	99.847
5.53	80.98	5.283	99.847
5.53	81.00	5.283	99.847
5.53	81.01	5.283	99.847
5.53	81.03	5.283	99.846
5.53	81.05	5.283	99.846
5.54	81.06	5.283	99.846
5.54	81.08	5.283	99.846
5.54	81.10	5.283	99.846
5.54	81.11	5.283	99.845
5.54	81.13	5.283	99.845
5.54	81.15	5.283	99.845
5.55	81.16	5.283	99.845
5.55	81.18	5.283	99.845
5.55	81.20	5.283	99.844
5.55	81.21	5.282	99.844
5.55	81.23	5.282	99.844
5.55	81.25	5.282	99.844
5.55	81.26	5.282	99.844
5.56	81.28	5.282	99.843
5.56	81.30	5.282	99.843
5.56	81.31	5.282	99.843
5.56	81.33	5.282	99.843
5.56	81.35	5.282	99.843
5.56	81.36	5.282	99.842
5.57	81.38	5.282	99.842
5.57	81.40	5.282	99.842
5.57	81.41	5.282	99.842
5.57	81.43	5.282	99.841
5.57	81.45	5.282	99.841
5.58	81.46	5.282	99.841
5.58	81.48	5.282	99.841
5.58	81.50	5.282	99.841
5.58	81.51	5.282	99.840
5.58	81.53	5.282	99.840
5.58	81.55	5.282	99.840
5.59	81.56	5.282	99.840
5.59	81.58	5.282	99.840
5.59	81.60	5.282	99.839
5.59	81.61	5.282	99.839
5.59	81.63	5.282	99.839
5.59	81.65	5.282	99.839
5.60	81.66	5.282	99.839
5.60	81.68	5.282	99.839
5.60	81.70	5.282	99.838
5.60	81.71	5.282	99.838
5.60	81.73	5.282	99.838
5.60	81.75	5.282	99.838
5.60	81.76	5.282	99.838
5.61	81.78	5.282	99.837
5.61	81.80	5.282	99.837
5.61	81.81	5.282	99.837
5.61	81.83	5.282	99.837
5.61	81.85	5.282	99.837
5.61	81.86	5.282	99.836
5.62	81.88	5.282	99.836
5.62	81.90	5.282	99.836
5.62	81.91	5.282	99.836
5.62	81.93	5.282	99.836
5.62	81.95	5.282	99.835
5.63	81.96	5.282	99.835
5.63	81.98	5.282	99.835
5.63	82.00	5.282	99.835
5.63	82.01	5.282	99.835
5.63	82.03	5.282	99.834
5.63	82.05	5.282	99.834
5.64	82.06	5.282	99.834
5.64	82.08	5.282	99.834
5.64	82.10	5.282	99.833
5.64	82.11	5.282	99.833
5.64	82.13	5.282	99.833
5.64	82.15	5.282	99.833
5.65	82.16	5.282	99.833
5.65	82.18	5.282	99.832
5.65	82.20	5.282	99.832
5.65	82.21	5.282	99.832
5.65	82.23	5.282	99.832
5.65	82.25	5.282	99.831
5.65	82.26	5.282	99.831
5.66	82.28	5.282	99.831
5.66	82.30	5.282	99.831
5.66	82.31	5.282	99.831
5.66	82.33	5.282	99.830
5.66	82.35	5.282	99.830
5.66	82.36	5.282	99.830
5.67	82.38	5.282	99.830
5.67	82.40	5.282	99.830
5.67	82.41	5.282	99.830
5.67	82.43	5.282	99.829
5.67	82.45	5.282	99.829
5.68	82.46	5.282	99.829
5.68	82.48	5.282	99.829
5.68	82.50	5.282	99.829
5.68	82.51	5.282	99.828
5.68	82.53	5.282	99.828
5.68	82.55	5.282	99.828
5.69	82.56	5.282	99.828
5.69	82.58	5.282	99.827
5.69	82.60	5.282	99.827
5.69	82.61	5.282	99.827
5.69	82.63	5.282	99.827
5.69	82.65	5.282	99.827
5.70	82.66	5.282	99.826
5.70	82.68	5.282	99.826
5.70	82.70	5.282	99.826
5.70	82.71	5.282	99.826
5.70	82.73	5.282	99.826
5.70	82.75	5.282	99.825
5.70	82.76	5.281	99.825
5.71	82.78	5.281	99.825
5.71	82.80	5.281	99.825
5.71	82.81	5.281	99.825
5.71	82.83	5.281	99.824
5.71	82.85	5.281	99.824
5.71	82.86	5.281	99.824
5.72	82.88	5.281	99.824
5.72	82.90	5.281	99.823
5.72	82.91	5.281	99.823
5.72	82.93	5.281	99.823
5.72	82.95	5.281	99.823
5.73	82.96	5.281	99.823
5.73	82.98	5.281	99.822
5.73	83.00	5.281	99.822
5.73	83.01	5.281	99.822
5.73	83.03	5.281	99.822
5.73	83.05	5.281	99.821
5.74	83.06	5.281	99.821
5.74	83.08	5.281	99.821
5.74	83.10	5.281	99.821
5.74	83.11	5.281	99.821
5.74	83.13	5.281	99.821
5.74	83.15	5.281	99.820
5.75	83.16	5.281	99.820
5.75	83.18	5.281	99.820
5.75	83.20	5.281	99.820
5.75	83.21	5.281	99.820
5.75	83.23	5.281	99.819
5.75	83.25	5.281	99.819
5.75	83.26	5.281	99.819
5.76	83.28	5.281	99.819
5.76	83.30	5.281	99.819
5.76	83.31	5.281	99.818
5.76	83.33	5.281	99.818
5.76	83.35	5.281	99.818
5.76	83.36	5.281	99.818
5.77	83.38	5.281	99.818
5.77	83.40	5.281	99.818
5.77	83.41	5.281	99.817
5.77	83.43	5.281	99.817
5.77	83.45	5.281	99.817
5.78	83.46	5.281	99.817
5.78	83.48	5.281	99.817
5.78	83.50	5.281	99.816
5.78	83.51	5.281	99.816
5.78	83.53	5.281	99.816
5.78	83.55	5.281	99.816
5.79	83.56	5.281	99.816
5.79	83.58	5.281	99.816
5.79	83.60	5.281	99.815
5.79	83.61	5.281	99.815
5.79	83.63	5.281	99.815
5.79	83.65	5.281	99.815
5.80	83.66	5.281	99.815
5.80	83.68	5.281	99.814
5.80	83.70	5.281	99.814
5.80	83.71	5.281	99.814
5.80	83.73	5.281	99.814
5.80	83.75	5.281	99.814
5.80	83.76	5.281	99.813
5.81	83.78	5.281	99.813
5.81	83.80	5.281	99.813
5.81	83.81	5.281	99.813
5.81	83.83	5.281	99.813
5.81	83.85	5.281	99.812
5.81	83.86	5.281	99.812
5.82	83.88	5.281	99.812
5.82	83.90	5.281	99.812
5.82	83.91	5.281	99.812
5.82	83.93	5.281	99.811
5.82	83.95	5.281	99.811
5.83	83.96	5.281	99.811
5.83	83.98	5.281	99.811
5.83	84.00	5.281	99.811
5.83	84.01	5.281	99.810
5.83	84.03	5.281	99.810
5.83	84.05	5.281	99.810
5.84	84.06	5.281	99.810
5.84	84.08	5.281	99.810
5.84	84.10	5.281	99.810
5.84	84.11	5.281	99.809
5.84	84.13	5.281	99.809
5.84	84.15	5.281	99.809
5.85	84.16	5.281	99.809
5.85	84.18	5.281	99.809
5.85	84.20	5.281	99.809
5.85	84.21	5.281	99.808
5.85	84.23	5.281	99.808
5.85	84.25	5.281	99.808
5.85	84.26	5.281	99.808
5.86	84.28	5.281	99.808
5.86	84.30	5.281	99.808
5.86	84.31	5.281	99.807
5.86	84.33	5.281	99.807
5.86	84.35	5.281	99.807
5.86	84.36	5.281	99.807
5.87	84.38	5.281	99.807
5.87	84.40	5.281	99.807
5.87	84.41	5.281	99.806
5.87	84.43	5.280	99.806
5.87	84.45	5.280	99.806
5.88	84.46	5.280	99.806
5.88	84.48	5.280	99.806
5.88	84.50	5.280	99.806
5.88	84.51	5.280	99.805
5.88	84.53	5.280	99.805
5.88	84.55	5.280	99.805
5.89	84.56	5.280	99.805
5.89	84.58	5.280	99.805
5.89	84.60	5.280	99.805
5.89	84.61	5.280	99.805
5.89	84.63	5.280	99.804
5.89	84.65	5.280	99.804
5.90	84.66	5.280	99.804
5.90	84.68	5.280	99.804
5.90	84.70	5.280	99.804
5.90	84.71	5.280	99.804
5.90	84.73	5.280	99.803
5.90	84.75	5.280	99.803
5.90	84.76	5.280	99.803
5.91	84.78	5.280	99.803
5.91	84.80	5.280	99.803
5.91	84.81	5.280	99.802
5.91	84.83	5.280	99.802
5.91	84.85	5.280	99.802
5.91	84.86	5.280	99.802
5.92	84.88	5.280	99.802
5.92	84.90	5.280	99.801
5.92	84.91	5.280	99.801
5.92	84.93	5.280	99.801
5.92	84.95	5.280	99.801
5.93	84.96	5.280	99.801
5.93	84.98	5.280	99.800
5.93	85.00	5.280	99.800
5.93	85.01	5.280	99.800
5.93	85.03	5.280	99.800
5.93	85.05	5.280	99.799
5.94	85.06	5.280	99.799
5.94	85.08	5.280	99.799
5.94	85.10	5.280	99.799
5.94	85.11	5.280	99.799
5.94	85.13	5.280	99.798
5.94	85.15	5.280	99.798
5.95	85.16	5.280	99.798
5.95	85.18	5.280	99.798
5.95	85.20	5.280	99.798
5.95	85.21	5.280	99.797
5.95	85.23	5.280	99.797
5.95	85.25	5.280	99.797
5.95	85.26	5.280	99.797
5.96	85.28	5.280	99.797
5.96	85.30	5.280	99.796
5.96	85.31	5.280	99.796
5.96	85.33	5.280	99.796
5.96	85.35	5.280	99.796
5.96	85.36	5.280	99.795
5.97	85.38	5.280	99.795
5.97	85.40	5.280	99.795
5.97	85.41	5.280	99.795
5.97	85.43	5.280	99.795
5.97	85.45	5.280	99.794
5.98	85.46	5.280	99.794
5.98	85.48	5.280	99.794
5.98	85.50	5.280	99.794
5.98	85.51	5.280	99.794
5.98	85.53	5.280	99.793
5.98	85.55	5.280	99.793
5.99	85.57	5.280	99.793
5.99	85.58	5.280	99.793
5.99	85.60	5.280	99.793
5.99	85.62	5.280	99.793
5.99	85.63	5.280	99.792
5.99	85.65	5.280	99.792
6.00	85.67	5.280	99.792
6.00	85.68	5.280	99.792
6.00	85.70	5.280	99.792
6.00	85.72	5.280	99.791
6.00	85.73	5.280	99.791
6.00	85.75	5.280	99.791
6.00	85.77	5.280	99.791
6.01	85.78	5.280	99.791
6.01	85.80	5.280	99.790
6.01	85.82	5.280	99.790
6.01	85.83	5.280	99.790
6.01	85.85	5.280	99.790
6.01	85.87	5.280	99.790
6.02	85.88	5.280	99.790
6.02	85.90	5.280	99.789
6.02	85.92	5.280	99.789
6.02	85.93	5.280	99.789
6.02	85.95	5.280	99.789
6.03	85.97	5.280	99.789
6.03	85.98	5.280	99.789
6.03	86.00	5.280	99.788
6.03	86.02	5.280	99.788
6.03	86.03	5.280	99.788
6.03	86.05	5.280	99.788
6.04	86.07	5.280	99.788
6.04	86.08	5.280	99.788
6.04	86.10	5.279	99.787
6.04	86.12	5.279	99.787
6.04	86.13	5.279	99.787
6.04	86.15	5.279	99.787
6.05	86.17	5.279	99.787
6.05	86.18	5.279	99.787
6.05	86.20	5.279	99.786
6.05	86.22	5.279	99.786
6.05	86.23	5.279	99.786
6.05	86.25	5.279	99.786
6.05	86.27	5.279	99.786
6.06	86.28	5.279	99.786
6.06	86.30	5.279	99.785
6.06	86.32	5.279	99.785
6.06	86.33	5.279	99.785
6.06	86.35	5.279	99.785
6.06	86.37	5.279	99.785
6.07	86.38	5.279	99.785
6.07	86.40	5.279	99.784
6.07	86.42	5.279	99.784
6.07	86.43	5.279	99.784
6.07	86.45	5.279	99.784
6.08	86.47	5.279	99.784
6.08	86.48	5.279	99.784
6.08	86.50	5.279	99.783
6.08	86.52	5.279	99.783
6.08	86.53	5.279	99.783
6.08	86.55	5.279	99.783
6.09	86.57	5.279	99.783
6.09	86.58	5.279	99.783
6.09	86.60	5.279	99.782
6.09	86.62	5.279	99.782
6.09	86.63	5.279	99.782
6.09	86.65	5.279	99.782
6.10	86.67	5.279	99.782
6.10	86.68	5.279	99.782
6.10	86.70	5.279	99.781
6.10	86.72	5.279	99.781
6.10	86.73	5.279	99.781
6.10	86.75	5.279	99.781
6.10	86.77	5.279	99.781
6.11	86.78	5.279	99.781
6.11	86.80	5.279	99.780
6.11	86.82	5.279	99.780
6.11	86.83	5.279	99.780
6.11	86.85	5.279	99.780
6.11	86.87	5.279	99.780
6.12	86.88	5.279	99.780
6.12	86.90	5.279	99.780
6.12	86.92	5.279	99.779
6.12	86.93	5.279	99.779
6.12	86.95	5.279	99.779
6.13	86.97	5.279	99.779
6.13	86.98	5.279	99.779
6.13	87.00	5.279	99.779
6.13	87.02	5.279	99.779
6.13	87.03	5.279	99.778
6.13	87.05	5.279	99.778
6.14	87.07	5.279	99.778
6.14	87.08	5.279	99.778
6.14	87.10	5.279	99.778
6.14	87.12	5.279	99.778
6.14	87.13	5.279	99.777
6.14	87.15	5.279	99.777
6.15	87.17	5.279	99.777
6.15	87.18	5.279	99.777
6.15	87.20	5.279	99.777
6.15	87.22	5.279	99.777
6.15	87.23	5.279	99.776
6.15	87.25	5.279	99.776
6.15	87.27	5.279	99.776
6.16	87.28	5.279	99.776
6.16	87.30	5.279	99.776
6.16	87.32	5.279	99.776
6.16	87.33	5.279	99.776
6.16	87.35	5.279	99.775
6.16	87.37	5.279	99.775
6.17	87.38	5.279	99.775
6.17	87.40	5.279	99.775
6.17	87.42	5.279	99.775
6.17	87.43	5.279	99.775
6.17	87.45	5.279	99.775
6.18	87.47	5.279	99.774
6.18	87.48	5.279	99.774
6.18	87.50	5.279	99.774
6.18	87.52	5.279	99.774
6.18	87.53	5.279	99.774
6.18	87.55	5.279	99.774
6.19	87.57	5.279	99.773
6.19	87.58	5.279	99.773
6.19	87.60	5.279	99.773
6.19	87.62	5.279	99.773
6.19	87.63	5.279	99.773
6.19	87.65	5.279	99.773
6.20	87.67	5.279	99.773
6.20	87.68	5.279	99.772
6.20	87.70	5.279	99.772
6.20	87.72	5.279	99.772
6.20	87.73	5.279	99.772
6.20	87.75	5.279	99.772
6.20	87.77	5.279	99.772
6.21	87.78	5.279	99.772
6.21	87.80	5.279	99.771
6.21	87.82	5.279	99.771
6.21	87.83	5.279	99.771
6.21	87.85	5.279	99.771
6.21	87.87	5.279	99.771
6.22	87.88	5.279	99.771
6.22	87.90	5.279	99.771
6.22	87.92	5.279	99.770
6.22	87.93	5.279	99.770
6.22	87.95	5.279	99.770
6.23	87.97	5.279	99.770
6.23	87.98	5.279	99.770
6.23	88.00	5.279	99.770
6.23	88.02	5.279	99.770
6.23	88.03	5.279	99.769
6.23	88.05	5.279	99.769
6.24	88.07	5.279	99.769
6.24	88.08	5.279	99.769
6.24	88.10	5.279	99.769
6.24	88.12	5.279	99.769
6.24	88.13	5.278	99.769
6.24	88.15	5.278	99.768
6.25	88.17	5.278	99.768
6.25	88.18	5.278	99.768
6.25	88.20	5.278	99.768
6.25	88.22	5.278	99.768
6.25	88.23	5.278	99.768
6.25	88.25	5.278	99.768
6.25	88.27	5.278	99.767
6.26	88.28	5.278	99.767
6.26	88.30	5.278	99.767
6.26	88.32	5.278	99.767
6.26	88.33	5.278	99.767
6.26	88.35	5.278	99.767
6.26	88.37	5.278	99.766
6.27	88.38	5.278	99.766
6.27	88.40	5.278	99.766
6.27	88.42	5.278	99.766
6.27	88.43	5.278	99.766
6.27	88.45	5.278	99.766
6.28	88.47	5.278	99.765
6.28	88.48	5.278	99.765
6.28	88.50	5.278	99.765
6.28	88.52	5.278	99.765
6.28	88.53	5.278	99.765
6.28	88.55	5.278	99.765
6.29	88.57	5.278	99.764
6.29	88.58	5.278	99.764
6.29	88.60	5.278	99.764
6.29	88.62	5.278	99.764
6.29	88.63	5.278	99.764
6.29	88.65	5.278	99.764
6.30	88.67	5.278	99.764
6.30	88.68	5.278	99.763
6.30	88.70	5.278	99.763
6.30	88.72	5.278	99.763
6.30	88.73	5.278	99.763
6.30	88.75	5.278	99.763
6.30	88.77	5.278	99.763
6.31	88.78	5.278	99.762
6.31	88.80	5.278	99.762
6.31	88.82	5.278	99.762
6.31	88.83	5.278	99.762
6.31	88.85	5.278	99.762
6.31	88.87	5.278	99.762
6.32	88.88	5.278	99.762
6.32	88.90	5.278	99.761
6.32	88.92	5.278	99.761
6.32	88.93	5.278	99.761
6.32	88.95	5.278	99.761
6.33	88.97	5.278	99.761
6.33	88.98	5.278	99.761
6.33	89.00	5.278	99.761
6.33	89.02	5.278	99.761
6.33	89.03	5.278	99.760
6.33	89.05	5.278	99.760
6.34	89.07	5.278	99.760
6.34	89.08	5.278	99.760
6.34	89.10	5.278	99.760
6.34	89.12	5.278	99.760
6.34	89.13	5.278	99.760
6.34	89.15	5.278	99.759
6.35	89.17	5.278	99.759
6.35	89.18	5.278	99.759
6.35	89.20	5.278	99.759
6.35	89.22	5.278	99.759
6.35	89.23	5.278	99.759
6.35	89.25	5.278	99.759
6.35	89.27	5.278	99.759
6.36	89.28	5.278	99.758
6.36	89.30	5.278	99.758
6.36	89.32	5.278	99.758
6.36	89.33	5.278	99.758
6.36	89.35	5.278	99.758
6.36	89.37	5.278	99.758
6.37	89.38	5.278	99.758
6.37	89.40	5.278	99.757
6.37	89.42	5.278	99.757
6.37	89.43	5.278	99.757
6.37	89.45	5.278	99.757
6.38	89.47	5.278	99.757
6.38	89.48	5.278	99.757
6.38	89.50	5.278	99.756
6.38	89.52	5.278	99.756
6.38	89.53	5.278	99.756
6.38	89.55	5.278	99.756
6.39	89.57	5.278	99.756
6.39	89.58	5.278	99.756
6.39	89.60	5.278	99.755
6.39	89.62	5.278	99.755
6.39	89.63	5.278	99.755
6.39	89.65	5.278	99.755
6.40	89.67	5.278	99.755
6.40	89.68	5.278	99.755
6.40	89.70	5.278	99.755
6.40	89.72	5.278	99.754
6.40	89.73	5.278	99.754
6.40	89.75	5.278	99.754
6.40	89.77	5.278	99.754
6.41	89.78	5.278	99.754
6.41	89.80	5.278	99.754
6.41	89.82	5.278	99.753
6.41	89.83	5.278	99.753
6.41	89.85	5.278	99.753
6.41	89.87	5.278	99.753
6.42	89.88	5.278	99.753
6.42	89.90	5.278	99.753
6.42	89.92	5.278	99.753
6.42	89.93	5.278	99.753
6.42	89.95	5.278	99.752
6.43	89.97	5.278	99.752
6.43	89.98	5.278	99.752
6.43	90.00	5.278	99.752
6.43	90.02	5.278	99.752
6.43	90.03	5.278	99.752
6.43	90.05	5.278	99.752
6.44	90.07	5.278	99.751
6.44	90.08	5.278	99.751
6.44	90.10	5.278	99.751
6.44	90.12	5.278	99.751
6.44	90.13	5.278	99.751
6.44	90.15	5.278	99.751
6.45	90.17	5.278	99.751
6.45	90.18	5.278	99.751
6.45	90.20	5.278	99.750
6.45	90.22	5.278	99.750
6.45	90.23	5.278	99.750
6.45	90.25	5.278	99.750
6.45	90.26	5.278	99.750
6.46	90.28	5.277	99.750
6.46	90.30	5.277	99.749
6.46	90.31	5.277	99.749
6.46	90.33	5.277	99.749
6.46	90.35	5.277	99.749
6.46	90.36	5.277	99.749
6.47	90.38	5.277	99.749
6.47	90.40	5.277	99.749
6.47	90.41	5.277	99.748
6.47	90.43	5.277	99.748
6.47	90.45	5.277	99.748
6.48	90.46	5.277	99.748
6.48	90.48	5.277	99.748
6.48	90.50	5.277	99.748
6.48	90.51	5.277	99.748
6.48	90.53	5.277	99.747
6.48	90.55	5.277	99.747
6.49	90.56	5.277	99.747
6.49	90.58	5.277	99.747
6.49	90.60	5.277	99.747
6.49	90.61	5.277	99.747
6.49	90.63	5.277	99.746
6.49	90.65	5.277	99.746
6.50	90.66	5.277	99.746
6.50	90.68	5.277	99.746
6.50	90.70	5.277	99.746
6.50	90.71	5.277	99.746
6.50	90.73	5.277	99.745
6.50	90.75	5.277	99.745
6.50	90.76	5.277	99.745
6.51	90.78	5.277	99.745
6.51	90.80	5.277	99.745
6.51	90.81	5.277	99.745
6.51	90.83	5.277	99.744
6.51	90.85	5.277	99.744
6.51	90.86	5.277	99.744
6.52	90.88	5.277	99.744
6.52	90.90	5.277	99.744
6.52	90.91	5.277	99.744
6.52	90.93	5.277	99.743
6.52	90.95	5.277	99.743
6.53	90.96	5.277	99.743
6.53	90.98	5.277	99.743
6.53	91.00	5.277	99.743
6.53	91.01	5.277	99.743
6.53	91.03	5.277	99.742
6.53	91.05	5.277	99.742
6.54	91.06	5.277	99.742
6.54	91.08	5.277	99.742
6.54	91.10	5.277	99.742
6.54	91.11	5.277	99.742
6.54	91.13	5.277	99.742
6.54	91.15	5.277	99.741
6.55	91.16	5.277	99.741
6.55	91.18	5.277	99.741
6.55	91.20	5.277	99.741
6.55	91.21	5.277	99.741
6.55	91.23	5.277	99.741
6.55	91.25	5.277	99.740
6.55	91.26	5.277	99.740
6.56	91.28	5.277	99.740
6.56	91.30	5.277	99.740
6.56	91.31	5.277	99.740
6.56	91.33	5.277	99.740
6.56	91.35	5.277	99.739
6.56	91.36	5.277	99.739
6.57	91.38	5.277	99.739
6.57	91.40	5.277	99.739
6.57	91.41	5.277	99.739
6.57	91.43	5.277	99.739
6.57	91.45	5.277	99.738
6.58	91.46	5.277	99.738
6.58	91.48	5.277	99.738
6.58	91.50	5.277	99.738
6.58	91.51	5.277	99.738
6.58	91.53	5.277	99.738
6.58	91.55	5.277	99.738
6.59	91.56	5.277	99.737
6.59	91.58	5.277	99.737
6.59	91.60	5.277	99.737
6.59	91.61	5.277	99.737
6.59	91.63	5.277	99.737
6.59	91.65	5.277	99.737
6.60	91.66	5.277	99.736
6.60	91.68	5.277	99.736
6.60	91.70	5.277	99.736
6.60	91.71	5.277	99.736
6.60	91.73	5.277	99.736
6.60	91.75	5.277	99.736
6.60	91.76	5.277	99.735
6.61	91.78	5.277	99.735
6.61	91.80	5.277	99.735
6.61	91.81	5.277	99.735
6.61	91.83	5.277	99.735
6.61	91.85	5.277	99.735
6.61	91.86	5.277	99.734
6.62	91.88	5.277	99.734
6.62	91.90	5.277	99.734
6.62	91.91	5.277	99.734
6.62	91.93	5.277	99.734
6.62	91.95	5.277	99.734
6.63	91.96	5.277	99.733
6.63	91.98	5.277	99.733
6.63	92.00	5.277	99.733
6.63	92.01	5.277	99.733
6.63	92.03	5.277	99.733
6.63	92.05	5.277	99.733
6.64	92.06	5.277	99.733
6.64	92.08	5.277	99.732
6.64	92.10	5.277	99.732
6.64	92.11	5.277	99.732
6.64	92.13	5.277	99.732
6.64	92.15	5.277	99.732
6.65	92.16	5.277	99.732
6.65	92.18	5.277	99.732
6.65	92.20	5.277	99.731
6.65	92.21	5.277	99.731
6.65	92.23	5.277	99.731
6.65	92.25	5.277	99.731
6.65	92.26	5.276	99.731
6.66	92.28	5.276	99.731
6.66	92.30	5.276	99.730
6.66	92.31	5.276	99.730
6.66	92.33	5.276	99.730
6.66	92.35	5.276	99.730
6.66	92.36	5.276	99.730
6.67	92.38	5.276	99.730
6.67	92.40	5.276	99.729
6.67	92.41	5.276	99.729
6.67	92.43	5.276	99.729
6.67	92.45	5.276	99.729
6.68	92.46	5.276	99.729
6.68	92.48	5.276	99.729
6.68	92.50	5.276	99.728
6.68	92.51	5.276	99.728
6.68	92.53	5.276	99.728
6.68	92.55	5.276	99.728
6.69	92.56	5.276	99.727
6.69	92.58	5.276	99.727
6.69	92.60	5.276	99.727
6.69	92.61	5.276	99.727
6.69	92.63	5.276	99.727
6.69	92.65	5.276	99.726
6.70	92.66	5.276	99.726
6.70	92.68	5.276	99.726
6.70	92.69	5.276	99.726
6.70	92.71	5.276	99.726
6.70	92.73	5.276	99.725
6.70	92.74	5.276	99.725
6.70	92.76	5.276	99.725
6.71	92.78	5.276	99.725
6.71	92.79	5.276	99.725
6.71	92.81	5.276	99.725
6.71	92.83	5.276	99.724
6.71	92.84	5.276	99.724
6.71	92.86	5.276	99.724
6.72	92.88	5.276	99.724
6.72	92.89	5.276	99.724
6.72	92.91	5.276	99.723
6.72	92.93	5.276	99.723
6.72	92.94	5.276	99.723
6.73	92.96	5.276	99.723
6.73	92.98	5.276	99.723
6.73	92.99	5.276	99.723
6.73	93.01	5.276	99.722
6.73	93.03	5.276	99.722
6.73	93.04	5.276	99.722
6.74	93.06	5.276	99.722
6.74	93.08	5.276	99.722
6.74	93.09	5.276	99.722
6.74	93.11	5.276	99.722
6.74	93.13	5.276	99.721
6.74	93.14	5.276	99.721
6.75	93.16	5.276	99.721
6.75	93.18	5.276	99.721
6.75	93.19	5.276	99.721
6.75	93.21	5.276	99.721
6.75	93.23	5.276	99.721
6.75	93.24	5.276	99.720
6.75	93.26	5.276	99.720
6.76	93.28	5.276	99.720
6.76	93.29	5.276	99.720
6.76	93.31	5.276	99.720
6.76	93.33	5.276	99.720
6.76	93.34	5.276	99.720
6.76	93.36	5.276	99.719
6.77	93.38	5.276	99.719
6.77	93.39	5.276	99.719
6.77	93.41	5.276	99.719
6.77	93.43	5.276	99.719
6.77	93.45	5.276	99.719
6.78	93.46	5.276	99.719
6.78	93.48	5.276	99.718
6.78	93.50	5.276	99.718
6.78	93.51	5.276	99.718
6.78	93.53	5.276	99.718
6.78	93.55	5.276	99.718
6.79	93.56	5.276	99.718
6.79	93.58	5.276	99.718
6.79	93.60	5.276	99.717
6.79	93.61	5.276	99.717
6.79	93.63	5.276	99.717
6.79	93.65	5.276	99.717
6.80	93.66	5.276	99.717
6.80	93.68	5.276	99.717
6.80	93.70	5.276	99.717
6.80	93.71	5.276	99.717
6.80	93.73	5.276	99.716
6.80	93.75	5.276	99.716
6.80	93.76	5.276	99.716
6.81	93.78	5.276	99.716
6.81	93.80	5.276	99.716
6.81	93.81	5.276	99.716
6.81	93.83	5.276	99.716
6.81	93.85	5.276	99.716
6.81	93.86	5.276	99.716
6.82	93.88	5.276	99.716
6.82	93.90	5.276	99.716
6.82	93.91	5.276	99.715
6.82	93.93	5.276	99.715
6.82	93.95	5.276	99.715
6.83	93.96	5.276	99.715
6.83	93.98	5.276	99.715
6.83	94.00	5.276	99.715
6.83	94.01	5.276	99.714
6.83	94.03	5.276	99.714
6.83	94.05	5.276	99.714
6.84	94.06	5.276	99.714
6.84	94.08	5.276	99.713
6.84	94.10	5.276	99.713
6.84	94.11	5.276	99.713
6.84	94.13	5.276	99.713
6.84	94.15	5.276	99.713
6.85	94.16	5.276	99.712
6.85	94.18	5.276	99.712
6.85	94.20	5.276	99.712
6.85	94.21	5.275	99.712
6.85	94.23	5.275	99.712
6.85	94.25	5.275	99.712
6.85	94.26	5.275	99.711
6.86	94.28	5.275	99.711
6.86	94.30	5.275	99.711
6.86	94.31	5.275	99.711
6.86	94.33	5.275	99.711
6.86	94.35	5.275	99.711
6.86	94.36	5.275	99.710
6.87	94.38	5.275	99.710
6.87	94.40	5.275	99.710
6.87	94.41	5.275	99.710
6.87	94.43	5.275	99.710
6.87	94.45	5.275	99.709
6.88	94.46	5.275	99.709
6.88	94.48	5.275	99.709
6.88	94.50	5.275	99.709
6.88	94.51	5.275	99.709
6.88	94.53	5.275	99.709
6.88	94.55	5.275	99.708
6.89	94.56	5.275	99.708
6.89	94.58	5.275	99.708
6.89	94.60	5.275	99.708
6.89	94.61	5.275	99.708
6.89	94.63	5.275	99.707
6.89	94.65	5.275	99.707
6.90	94.66	5.275	99.707
6.90	94.68	5.275	99.707
6.90	94.70	5.275	99.707
6.90	94.71	5.275	99.707
6.90	94.73	5.275	99.706
6.90	94.75	5.275	99.706
6.90	94.76	5.275	99.706
6.91	94.78	5.275	99.706
6.91	94.80	5.275	99.706
6.91	94.81	5.275	99.706
6.91	94.83	5.275	99.706
6.91	94.85	5.275	99.705
6.91	94.86	5.275	99.705
6.92	94.88	5.275	99.705
6.92	94.90	5.275	99.705
6.92	94.91	5.275	99.705
6.92	94.93	5.275	99.705
6.92	94.95	5.275	99.705
6.93	94.96	5.275	99.705
6.93	94.98	5.275	99.704
6.93	95.00	5.275	99.704
6.93	95.01	5.275	99.704
6.93	95.03	5.275	99.704
6.93	95.05	5.275	99.704
6.94	95.06	5.275	99.704
6.94	95.08	5.275	99.704
6.94	95.10	5.275	99.703
6.94	95.11	5.275	99.703
6.94	95.13	5.275	99.703
6.94	95.15	5.275	99.703
6.95	95.16	5.275	99.703
6.95	95.18	5.275	99.703
6.95	95.20	5.275	99.702
6.95	95.21	5.275	99.702
6.95	95.23	5.275	99.702
6.95	95.25	5.275	99.702
6.95	95.26	5.275	99.702
6.96	95.28	5.275	99.702
6.96	95.30	5.275	99.701
6.96	95.31	5.275	99.701
6.96	95.33	5.275	99.701
6.96	95.35	5.275	99.701
6.96	95.36	5.275	99.701
6.97	95.38	5.275	99.701
6.97	95.40	5.275	99.700
6.97	95.41	5.275	99.700
6.97	95.43	5.275	99.700
6.97	95.45	5.275	99.700
6.98	95.46	5.275	99.700
6.98	95.48	5.275	99.700
6.98	95.50	5.275	99.699
6.98	95.51	5.275	99.699
6.98	95.53	5.275	99.699
6.98	95.55	5.275	99.699
6.99	95.56	5.275	99.699
6.99	95.58	5.275	99.699
6.99	95.60	5.275	99.699
6.99	95.61	5.275	99.698
6.99	95.63	5.275	99.698
6.99	95.65	5.275	99.698
7.00	95.66	5.275	99.698
7.00	95.68	5.275	99.698
7.00	95.70	5.275	99.698
7.00	95.71	5.275	99.697
7.00	95.73	5.275	99.697
7.00	95.75	5.275	99.697
7.00	95.76	5.275	99.697
7.01	95.78	5.275	99.697
7.01	95.80	5.275	99.697
7.01	95.81	5.275	99.696
7.01	95.83	5.275	99.696
7.01	95.84	5.275	99.696
7.01	95.86	5.275	99.696
7.02	95.88	5.275	99.696
7.02	95.89	5.275	99.696
7.02	95.91	5.275	99.695
7.02	95.93	5.275	99.695
7.02	95.94	5.275	99.695
7.03	95.96	5.275	99.695
7.03	95.98	5.275	99.695
7.03	95.99	5.275	99.695
7.03	96.01	5.275	99.694
7.03	96.03	5.275	99.694
7.03	96.04	5.275	99.694
7.04	96.06	5.275	99.694
7.04	96.08	5.275	99.694
7.04	96.09	5.275	99.694
7.04	96.11	5.275	99.693
7.04	96.13	5.275	99.693
7.04	96.14	5.275	99.693
7.05	96.16	5.274	99.693
7.05	96.18	5.274	99.693
7.05	96.19	5.274	99.693
7.05	96.21	5.274	99.693
7.05	96.23	5.274	99.692
7.05	96.24	5.274	99.692
7.05	96.26	5.274	99.692
7.06	96.28	5.274	99.692
7.06	96.29	5.274	99.692
7.06	96.31	5.274	99.692
7.06	96.33	5.274	99.691
7.06	96.34	5.274	99.691
7.06	96.36	5.274	99.691
7.07	96.38	5.274	99.691
7.07	96.39	5.274	99.691
7.07	96.41	5.274	99.691
7.07	96.43	5.274	99.690
7.07	96.44	5.274	99.690
7.08	96.46	5.274	99.690
7.08	96.48	5.274	99.690
7.08	96.49	5.274	99.690
7.08	96.51	5.274	99.690
7.08	96.53	5.274	99.690
7.08	96.54	5.274	99.689
7.09	96.56	5.274	99.689
7.09	96.58	5.274	99.689
7.09	96.59	5.274	99.689
7.09	96.61	5.274	99.689
7.09	96.63	5.274	99.689
7.09	96.64	5.274	99.688
7.10	96.66	5.274	99.688
7.10	96.68	5.274	99.688
7.10	96.69	5.274	99.688
7.10	96.71	5.274	99.688
7.10	96.73	5.274	99.688
7.10	96.74	5.274	99.688
7.10	96.76	5.274	99.687
7.11	96.78	5.274	99.687
7.11	96.79	5.274	99.687
7.11	96.81	5.274	99.687
7.11	96.83	5.274	99.687
7.11	96.84	5.274	99.687
7.11	96.86	5.274	99.686
7.12	96.88	5.274	99.686
7.12	96.89	5.274	99.686
7.12	96.91	5.274	99.686
7.12	96.93	5.274	99.686
7.12	96.94	5.274	99.686
7.13	96.96	5.274	99.685
7.13	96.98	5.274	99.685
7.13	96.99	5.274	99.685
7.13	97.01	5.274	99.685
7.13	97.03	5.274	99.685
7.13	97.04	5.274	99.685
7.14	97.06	5.274	99.684
7.14	97.08	5.274	99.684
7.14	97.09	5.274	99.684
7.14	97.11	5.274	99.684
7.14	97.13	5.274	99.684
7.14	97.14	5.274	99.683
7.15	97.16	5.274	99.683
7.15	97.18	5.274	99.683
7.15	97.19	5.274	99.683
7.15	97.21	5.274	99.683
7.15	97.23	5.274	99.683
7.15	97.24	5.274	99.682
7.15	97.26	5.274	99.682
7.16	97.28	5.274	99.682
7.16	97.29	5.274	99.682
7.16	97.31	5.274	99.682
7.16	97.33	5.274	99.682
7.16	97.34	5.274	99.681
7.16	97.36	5.274	99.681
7.17	97.38	5.274	99.681
7.17	97.39	5.274	99.681
7.17	97.41	5.274	99.681
7.17	97.43	5.274	99.681
7.17	97.44	5.274	99.680
7.18	97.46	5.274	99.680
7.18	97.48	5.274	99.680
7.18	97.49	5.274	99.680
7.18	97.51	5.274	99.680
7.18	97.53	5.274	99.680
7.18	97.54	5.274	99.679
7.19	97.56	5.274	99.679
7.19	97.58	5.274	99.679
7.19	97.59	5.274	99.679
7.19	97.61	5.274	99.679
7.19	97.63	5.274	99.679
7.19	97.64	5.274	99.678
7.20	97.66	5.274	99.678
7.20	97.68	5.274	99.678
7.20	97.69	5.274	99.678
7.20	97.71	5.274	99.678
7.20	97.73	5.274	99.677
7.20	97.74	5.274	99.677
7.20	97.76	5.274	99.677
7.21	97.78	5.274	99.677
7.21	97.79	5.274	99.677
7.21	97.81	5.274	99.676
7.21	97.83	5.274	99.676
7.21	97.84	5.274	99.676
7.21	97.86	5.274	99.676
7.22	97.88	5.274	99.676
7.22	97.89	5.274	99.676
7.22	97.91	5.274	99.675
7.22	97.93	5.274	99.675
7.22	97.94	5.274	99.675
7.23	97.96	5.274	99.675
7.23	97.98	5.274	99.675
7.23	97.99	5.274	99.675
7.23	98.01	5.274	99.674
7.23	98.03	5.274	99.674
7.23	98.04	5.274	99.674
7.24	98.06	5.273	99.674
7.24	98.08	5.273	99.674
7.24	98.09	5.273	99.674
7.24	98.11	5.273	99.674
7.24	98.13	5.273	99.673
7.24	98.14	5.273	99.673
7.25	98.16	5.273	99.673
7.25	98.18	5.273	99.673
7.25	98.19	5.273	99.673
7.25	98.21	5.273	99.672
7.25	98.23	5.273	99.672
7.25	98.24	5.273	99.672
7.25	98.26	5.273	99.672
7.26	98.28	5.273	99.672
7.26	98.29	5.273	99.672
7.26	98.31	5.273	99.671
7.26	98.33	5.273	99.671
7.26	98.34	5.273	99.671
7.26	98.36	5.273	99.671
7.27	98.38	5.273	99.671
7.27	98.39	5.273	99.670
7.27	98.41	5.273	99.670
7.27	98.43	5.273	99.670
7.27	98.44	5.273	99.670
7.28	98.46	5.273	99.670
7.28	98.48	5.273	99.669
7.28	98.49	5.273	99.669
7.28	98.51	5.273	99.669
7.28	98.53	5.273	99.669
7.28	98.54	5.273	99.669
7.29	98.56	5.273	99.668
7.29	98.58	5.273	99.668
7.29	98.59	5.273	99.668
7.29	98.61	5.273	99.668
7.29	98.63	5.273	99.668
7.29	98.64	5.273	99.668
7.30	98.66	5.273	99.667
7.30	98.68	5.273	99.667
7.30	98.69	5.273	99.667
7.30	98.71	5.273	99.667
7.30	98.73	5.273	99.667
7.30	98.74	5.273	99.667
7.30	98.76	5.273	99.666
7.31	98.78	5.273	99.666
7.31	98.79	5.273	99.666
7.31	98.81	5.273	99.666
7.31	98.83	5.273	99.666
7.31	98.84	5.273	99.666
7.31	98.86	5.273	99.665
7.32	98.88	5.273	99.665
7.32	98.89	5.273	99.665
7.32	98.91	5.273	99.665
7.32	98.93	5.273	99.665
7.32	98.94	5.273	99.665
7.33	98.96	5.273	99.664
7.33	98.98	5.273	99.664
7.33	98.99	5.273	99.664
7.33	99.01	5.273	99.664
7.33	99.03	5.273	99.664
7.33	99.04	5.273	99.663
7.34	99.06	5.273	99.663
7.34	99.08	5.273	99.663
7.34	99.09	5.273	99.663
7.34	99.11	5.273	99.663
7.34	99.13	5.273	99.663
7.34	99.14	5.273	99.662
7.35	99.16	5.273	99.662
7.35	99.18	5.273	99.662
7.35	99.19	5.273	99.662
7.35	99.21	5.273	99.662
7.35	99.23	5.273	99.662
7.35	99.24	5.273	99.661
7.35	99.26	5.273	99.661
7.36	99.28	5.273	99.661
7.36	99.29	5.273	99.661
7.36	99.31	5.273	99.661
7.36	99.33	5.273	99.661
7.36	99.34	5.273	99.661
7.36	99.36	5.273	99.661
7.37	99.38	5.273	99.660
7.37	99.39	5.273	99.660
7.37	99.41	5.273	99.660
7.37	99.43	5.273	99.660
7.37	99.44	5.273	99.660
7.38	99.46	5.273	99.660
7.38	99.48	5.273	99.659
7.38	99.49	5.273	99.659
7.38	99.51	5.273	99.659
7.38	99.53	5.273	99.659
7.38	99.54	5.273	99.659
7.39	99.56	5.273	99.658
7.39	99.58	5.273	99.658
7.39	99.59	5.273	99.658
7.39	99.61	5.273	99.658
7.39	99.63	5.273	99.658
7.39	99.64	5.273	99.657
7.40	99.66	5.273	99.657
7.40	99.68	5.273	99.657
7.40	99.69	5.273	99.657
7.40	99.71	5.273	99.657
7.40	99.73	5.273	99.656
7.40	99.74	5.273	99.656
7.40	99.76	5.273	99.656
7.41	99.78	5.273	99.656
7.41	99.79	5.273	99.656
7.41	99.81	5.273	99.655
7.41	99.83	5.273	99.655
7.41	99.84	5.272	99.655
7.41	99.86	5.272	99.655
7.42	99.88	5.272	99.655
7.42	99.89	5.272	99.654
7.42	99.91	5.272	99.654
7.42	99.93	5.272	99.654
7.42	99.94	5.272	99.654
7.43	99.96	5.272	99.654
7.43	99.98	5.272	99.654
7.43	99.99	5.272	99.653
7.43	100.01	5.272	99.653
7.43	100.03	5.272	99.653
7.43	100.04	5.272	99.653
7.44	100.06	5.272	99.653
7.44	100.08	5.272	99.653
7.44	100.09	5.272	99.652
7.44	100.11	5.272	99.652
7.44	100.13	5.272	99.652
7.44	100.14	5.272	99.652
7.45	100.16	5.272	99.652
7.45	100.18	5.272	99.652
7.45	100.19	5.272	99.651
7.45	100.21	5.272	99.651
7.45	100.23	5.272	99.651
7.45	100.24	5.272	99.651
7.45	100.26	5.272	99.651
7.46	100.28	5.272	99.650
7.46	100.29	5.272	99.650
7.46	100.31	5.272	99.650
7.46	100.33	5.272	99.650
7.46	100.34	5.272	99.650
7.46	100.36	5.272	99.649
7.47	100.38	5.272	99.649
7.47	100.39	5.272	99.649
7.47	100.41	5.272	99.649
7.47	100.43	5.272	99.649
7.47	100.44	5.272	99.649
7.48	100.46	5.272	99.649
7.48	100.48	5.272	99.648
7.48	100.49	5.272	99.648
7.48	100.51	5.272	99.648
7.48	100.53	5.272	99.648
7.48	100.54	5.272	99.648
7.49	100.56	5.272	99.648
7.49	100.58	5.272	99.648
7.49	100.59	5.272	99.647
7.49	100.61	5.272	99.647
7.49	100.63	5.272	99.647
7.49	100.64	5.272	99.647
7.50	100.66	5.272	99.647
7.50	100.68	5.272	99.646
7.50	100.69	5.272	99.646
7.50	100.71	5.272	99.646
7.50	100.72	5.272	99.646
7.50	100.74	5.272	99.645
7.50	100.76	5.272	99.645
7.51	100.77	5.272	99.645
7.51	100.79	5.272	99.645
7.51	100.81	5.272	99.645
7.51	100.82	5.272	99.644
7.51	100.84	5.272	99.644
7.51	100.86	5.272	99.644
7.52	100.87	5.272	99.644
7.52	100.89	5.272	99.643
7.52	100.91	5.272	99.643
7.52	100.92	5.272	99.643
7.52	100.94	5.272	99.643
7.53	100.96	5.272	99.642
7.53	100.97	5.272	99.642
7.53	100.99	5.272	99.642
7.53	101.01	5.272	99.642
7.53	101.02	5.272	99.642
7.53	101.04	5.272	99.641
7.54	101.06	5.272	99.641
7.54	101.07	5.272	99.641
7.54	101.09	5.272	99.641
7.54	101.11	5.272	99.641
7.54	101.12	5.272	99.640
7.54	101.14	5.272	99.640
7.55	101.16	5.272	99.640
7.55	101.17	5.272	99.640
7.55	101.19	5.272	99.640
7.55	101.21	5.272	99.640
7.55	101.22	5.272	99.639
7.55	101.24	5.272	99.639
7.55	101.26	5.272	99.639
7.56	101.27	5.272	99.639
7.56	101.29	5.272	99.639
7.56	101.31	5.272	99.638
7.56	101.32	5.272	99.638
7.56	101.34	5.272	99.638
7.56	101.36	5.272	99.638
7.57	101.37	5.272	99.638
7.57	101.39	5.272	99.637
7.57	101.41	5.272	99.637
7.57	101.42	5.272	99.637
7.57	101.44	5.272	99.637
7.58	101.46	5.272	99.637
7.58	101.47	5.272	99.636
7.58	101.49	5.271	99.636
7.58	101.51	5.271	99.636
7.58	101.52	5.271	99.636
7.58	101.54	5.271	99.635
7.59	101.56	5.271	99.635
7.59	101.57	5.271	99.635
7.59	101.59	5.271	99.635
7.59	101.61	5.271	99.635
7.59	101.62	5.271	99.634
7.59	101.64	5.271	99.634
7.60	101.66	5.271	99.634
7.60	101.67	5.271	99.634
7.60	101.69	5.271	99.633
7.60	101.71	5.271	99.633
7.60	101.72	5.271	99.633
7.60	101.74	5.271	99.633
7.60	101.76	5.271	99.632
7.61	101.77	5.271	99.632
7.61	101.79	5.271	99.632
7.61	101.81	5.271	99.632
7.61	101.82	5.271	99.631
7.61	101.84	5.271	99.631
7.61	101.86	5.271	99.631
7.62	101.87	5.271	99.631
7.62	101.89	5.271	99.631
7.62	101.91	5.271	99.630
7.62	101.92	5.271	99.630
7.62	101.94	5.271	99.630
7.63	101.96	5.271	99.630
7.63	101.97	5.271	99.629
7.63	101.99	5.271	99.629
7.63	102.01	5.271	99.629
7.63	102.02	5.271	99.629
7.63	102.04	5.271	99.628
7.64	102.06	5.271	99.628
7.64	102.07	5.271	99.628
7.64	102.09	5.271	99.628
7.64	102.11	5.271	99.628
7.64	102.12	5.271	99.627
7.64	102.14	5.271	99.627
7.65	102.16	5.271	99.627
7.65	102.17	5.271	99.627
7.65	102.19	5.271	99.626
7.65	102.20	5.271	99.626
7.65	102.22	5.271	99.626
7.65	102.24	5.271	99.626
7.65	102.25	5.271	99.626
7.66	102.27	5.271	99.625
7.66	102.29	5.271	99.625
7.66	102.30	5.271	99.625
7.66	102.32	5.271	99.625
7.66	102.34	5.271	99.624
7.66	102.35	5.271	99.624
7.67	102.37	5.271	99.624
7.67	102.39	5.271	99.624
7.67	102.40	5.271	99.623
7.67	102.42	5.271	99.623
7.67	102.44	5.271	99.623
7.68	102.45	5.271	99.623
7.68	102.47	5.271	99.622
7.68	102.49	5.271	99.622
7.68	102.50	5.271	99.622
7.68	102.52	5.271	99.622
7.68	102.54	5.271	99.622
7.69	102.55	5.271	99.621
7.69	102.57	5.271	99.621
7.69	102.59	5.271	99.621
7.69	102.60	5.271	99.621
7.69	102.62	5.271	99.621
7.69	102.64	5.271	99.621
7.70	102.65	5.271	99.620
7.70	102.67	5.271	99.620
7.70	102.69	5.271	99.620
7.70	102.70	5.271	99.620
7.70	102.72	5.271	99.620
7.70	102.74	5.271	99.620
7.70	102.75	5.271	99.619
7.71	102.77	5.271	99.619
7.71	102.79	5.271	99.619
7.71	102.80	5.271	99.619
7.71	102.82	5.271	99.619
7.71	102.84	5.271	99.619
7.71	102.85	5.271	99.618
7.72	102.87	5.271	99.618
7.72	102.89	5.271	99.618
7.72	102.90	5.271	99.618
7.72	102.92	5.271	99.618
7.72	102.94	5.271	99.617
7.73	102.95	5.270	99.617
7.73	102.97	5.270	99.617
7.73	102.99	5.270	99.617
7.73	103.00	5.270	99.617
7.73	103.02	5.270	99.617
7.73	103.04	5.270	99.616
7.74	103.05	5.270	99.616
7.74	103.07	5.270	99.616
7.74	103.09	5.270	99.616
7.74	103.10	5.270	99.616
7.74	103.12	5.270	99.616
7.74	103.14	5.270	99.616
7.75	103.15	5.270	99.615
7.75	103.17	5.270	99.615
7.75	103.19	5.270	99.615
7.75	103.20	5.270	99.615
7.75	103.22	5.270	99.615
7.75	103.24	5.270	99.615
7.75	103.25	5.270	99.614
7.76	103.27	5.270	99.614
7.76	103.29	5.270	99.614
7.76	103.30	5.270	99.614
7.76	103.32	5.270	99.614
7.76	103.34	5.270	99.614
7.76	103.35	5.270	99.613
7.77	103.37	5.270	99.613
7.77	103.39	5.270	99.613
7.77	103.40	5.270	99.613
7.77	103.42	5.270	99.613
7.77	103.44	5.270	99.613
7.78	103.45	5.270	99.612
7.78	103.47	5.270	99.612
7.78	103.49	5.270	99.612
7.78	103.50	5.270	99.612
7.78	103.52	5.270	99.612
7.78	103.54	5.270	99.611
7.79	103.55	5.270	99.611
7.79	103.57	5.270	99.611
7.79	103.59	5.270	99.611
7.79	103.60	5.270	99.611
7.79	103.62	5.270	99.611
7.79	103.64	5.270	99.610
7.80	103.65	5.270	99.610
7.80	103.67	5.270	99.610
7.80	103.69	5.270	99.610
7.80	103.70	5.270	99.610
7.80	103.72	5.270	99.610
7.80	103.74	5.270	99.609
7.80	103.75	5.270	99.609
7.81	103.77	5.270	99.609
7.81	103.79	5.270	99.609
7.81	103.80	5.270	99.609
7.81	103.82	5.270	99.609
7.81	103.84	5.270	99.608
7.81	103.85	5.270	99.608
7.82	103.87	5.270	99.608
7.82	103.89	5.270	99.608
7.82	103.90	5.270	99.608
7.82	103.92	5.270	99.607
7.82	103.94	5.270	99.607
7.83	103.95	5.270	99.607
7.83	103.97	5.270	99.607
7.83	103.99	5.270	99.607
7.83	104.00	5.270	99.606
7.83	104.02	5.270	99.606
7.83	104.04	5.270	99.606
7.84	104.05	5.270	99.606
7.84	104.07	5.270	99.606
7.84	104.09	5.270	99.605
7.84	104.10	5.270	99.605
7.84	104.12	5.270	99.605
7.84	104.14	5.270	99.605
7.85	104.15	5.270	99.605
7.85	104.17	5.270	99.604
7.85	104.19	5.270	99.604
7.85	104.20	5.270	99.604
7.85	104.22	5.270	99.604
7.85	104.24	5.270	99.604
7.85	104.25	5.270	99.604
7.86	104.27	5.270	99.603
7.86	104.29	5.270	99.603
7.86	104.30	5.270	99.603
7.86	104.32	5.270	99.603
7.86	104.34	5.270	99.603
7.86	104.35	5.270	99.603
7.87	104.37	5.270	99.602
7.87	104.39	5.270	99.602
7.87	104.40	5.270	99.602
7.87	104.42	5.270	99.602
7.87	104.44	5.270	99.602
7.88	104.45	5.270	99.602
7.88	104.47	5.270	99.602
7.88	104.49	5.270	99.601
7.88	104.50	5.270	99.601
7.88	104.52	5.270	99.601
7.88	104.54	5.270	99.601
7.89	104.55	5.270	99.601
7.89	104.57	5.270	99.601
7.89	104.59	5.270	99.600
7.89	104.60	5.270	99.600
7.89	104.62	5.270	99.600
7.89	104.64	5.270	99.600
7.90	104.65	5.270	99.600
7.90	104.67	5.270	99.600
7.90	104.69	5.270	99.599
7.90	104.70	5.270	99.599
7.90	104.72	5.270	99.599
7.90	104.74	5.270	99.599
7.90	104.75	5.270	99.599
7.91	104.77	5.269	99.598
7.91	104.79	5.269	99.598
7.91	104.80	5.269	99.598
7.91	104.82	5.269	99.598
7.91	104.84	5.269	99.598
7.91	104.85	5.269	99.597
7.92	104.87	5.269	99.597
7.92	104.89	5.269	99.597
7.92	104.90	5.269	99.597
7.92	104.92	5.269	99.597
7.92	104.94	5.269	99.596
7.93	104.95	5.269	99.596
7.93	104.97	5.269	99.596
7.93	104.99	5.269	99.596
7.93	105.00	5.269	99.596
7.93	105.02	5.269	99.596
7.93	105.04	5.269	99.595
7.94	105.05	5.269	99.595
7.94	105.07	5.269	99.595
7.94	105.09	5.269	99.595
7.94	105.10	5.269	99.595
7.94	105.12	5.269	99.594
7.94	105.14	5.269	99.594
7.95	105.15	5.269	99.594
7.95	105.17	5.269	99.594
7.95	105.19	5.269	99.593
7.95	105.20	5.269	99.593
7.95	105.22	5.269	99.593
7.95	105.24	5.269	99.593
7.95	105.25	5.269	99.592
7.96	105.27	5.269	99.592
7.96	105.29	5.269	99.592
7.96	105.30	5.269	99.592
7.96	105.32	5.269	99.591
7.96	105.34	5.269	99.591
7.96	105.35	5.269	99.591
7.97	105.37	5.269	99.590
7.97	105.39	5.269	99.590
7.97	105.40	5.269	99.590
7.97	105.42	5.269	99.590
7.97	105.44	5.269	99.589
7.98	105.45	5.269	99.589
7.98	105.47	5.269	99.589
7.98	105.49	5.269	99.589
7.98	105.50	5.269	99.588
7.98	105.52	5.269	99.588
7.98	105.54	5.269	99.588
7.99	105.55	5.269	99.588
7.99	105.57	5.269	99.587
7.99	105.59	5.269	99.587
7.99	105.60	5.269	99.587
7.99	105.62	5.269	99.587
7.99	105.64	5.269	99.586
8.00	105.65	5.269	99.586
8.00	105.67	5.269	99.586
8.00	105.69	5.269	99.586
8.00	105.70	5.269	99.585
8.00	105.72	5.269	99.585
8.00	105.74	5.269	99.585
8.00	105.75	5.269	99.584
8.01	105.77	5.269	99.584
8.01	105.78	5.269	99.584
8.01	105.80	5.269	99.583
8.01	105.82	5.269	99.583
8.01	105.83	5.269	99.583
8.01	105.85	5.269	99.582
8.02	105.87	5.269	99.582
8.02	105.88	5.269	99.582
8.02	105.90	5.269	99.581
8.02	105.92	5.269	99.581
8.02	105.93	5.269	99.581
8.03	105.95	5.269	99.581
8.03	105.97	5.269	99.580
8.03	105.98	5.269	99.580
8.03	106.00	5.269	99.580
8.03	106.02	5.268	99.580
8.03	106.03	5.268	99.579
8.04	106.05	5.268	99.579
8.04	106.07	5.268	99.579
8.04	106.08	5.268	99.579
8.04	106.10	5.268	99.578
8.04	106.12	5.268	99.578
8.04	106.13	5.268	99.578
8.05	106.15	5.268	99.578
8.05	106.17	5.268	99.577
8.05	106.18	5.268	99.577
8.05	106.20	5.268	99.577
8.05	106.22	5.268	99.577
8.05	106.23	5.268	99.576
8.05	106.25	5.268	99.576
8.06	106.27	5.268	99.576
8.06	106.28	5.268	99.576
8.06	106.30	5.268	99.576
8.06	106.32	5.268	99.575
8.06	106.33	5.268	99.575
8.06	106.35	5.268	99.575
8.07	106.37	5.268	99.575
8.07	106.38	5.268	99.575
8.07	106.40	5.268	99.575
8.07	106.42	5.268	99.574
8.07	106.43	5.268	99.574
8.08	106.45	5.268	99.574
8.08	106.47	5.268	99.574
8.08	106.48	5.268	99.573
8.08	106.50	5.268	99.573
8.08	106.52	5.268	99.573
8.08	106.53	5.268	99.573
8.09	106.55	5.268	99.572
8.09	106.57	5.268	99.572
8.09	106.58	5.268	99.572
8.09	106.60	5.268	99.571
8.09	106.62	5.268	99.571
8.09	106.63	5.268	99.571
8.10	106.65	5.268	99.570
8.10	106.67	5.268	99.570
8.10	106.68	5.268	99.570
8.10	106.70	5.268	99.570
8.10	106.72	5.268	99.569
8.10	106.73	5.268	99.569
8.10	106.75	5.268	99.569
8.11	106.77	5.268	99.568
8.11	106.78	5.268	99.568
8.11	106.80	5.268	99.568
8.11	106.82	5.268	99.568
8.11	106.83	5.268	99.567
8.11	106.85	5.268	99.567
8.12	106.87	5.268	99.567
8.12	106.88	5.268	99.567
8.12	106.90	5.268	99.567
8.12	106.92	5.268	99.566
8.12	106.93	5.268	99.566
8.13	106.95	5.268	99.566
8.13	106.97	5.268	99.566
8.13	106.98	5.268	99.566
8.13	107.00	5.268	99.566
8.13	107.02	5.268	99.565
8.13	107.03	5.268	99.565
8.14	107.05	5.268	99.565
8.14	107.07	5.268	99.565
8.14	107.08	5.268	99.565
8.14	107.10	5.268	99.565
8.14	107.11	5.268	99.564
8.14	107.13	5.268	99.564
8.15	107.15	5.268	99.564
8.15	107.16	5.268	99.564
8.15	107.18	5.268	99.564
8.15	107.20	5.268	99.563
8.15	107.21	5.268	99.563
8.15	107.23	5.268	99.563
8.15	107.25	5.268	99.563
8.16	107.26	5.268	99.563
8.16	107.28	5.268	99.562
8.16	107.30	5.268	99.562
8.16	107.31	5.268	99.562
8.16	107.33	5.268	99.562
8.16	107.35	5.268	99.562
8.17	107.36	5.268	99.561
8.17	107.38	5.268	99.561
8.17	107.40	5.268	99.561
8.17	107.41	5.268	99.561
8.17	107.43	5.267	99.560
8.18	107.45	5.267	99.560
8.18	107.46	5.267	99.560
8.18	107.48	5.267	99.560
8.18	107.50	5.267	99.559
8.18	107.51	5.267	99.559
8.18	107.53	5.267	99.559
8.19	107.55	5.267	99.559
8.19	107.56	5.267	99.558
8.19	107.58	5.267	99.558
8.19	107.60	5.267	99.558
8.19	107.61	5.267	99.558
8.19	107.63	5.267	99.557
8.20	107.65	5.267	99.557
8.20	107.66	5.267	99.557
8.20	107.68	5.267	99.557
8.20	107.70	5.267	99.556
8.20	107.71	5.267	99.556
8.20	107.73	5.267	99.556
8.20	107.75	5.267	99.556
8.21	107.76	5.267	99.555
8.21	107.78	5.267	99.555
8.21	107.80	5.267	99.555
8.21	107.81	5.267	99.555
8.21	107.83	5.267	99.555
8.21	107.85	5.267	99.554
8.22	107.86	5.267	99.554
8.22	107.88	5.267	99.554
8.22	107.90	5.267	99.554
8.22	107.91	5.267	99.554
8.22	107.93	5.267	99.553
8.23	107.95	5.267	99.553
8.23	107.96	5.267	99.553
8.23	107.98	5.267	99.553
8.23	108.00	5.267	99.553
8.23	108.01	5.267	99.552
8.23	108.03	5.267	99.552
8.24	108.05	5.267	99.552
8.24	108.06	5.267	99.552
8.24	108.08	5.267	99.552
8.24	108.10	5.267	99.551
8.24	108.11	5.267	99.551
8.24	108.13	5.267	99.551
8.25	108.15	5.267	99.551
8.25	108.16	5.267	99.550
8.25	108.18	5.267	99.550
8.25	108.20	5.267	99.550
8.25	108.21	5.267	99.549
8.25	108.23	5.267	99.549
8.25	108.25	5.267	99.549
8.26	108.26	5.267	99.549
8.26	108.28	5.267	99.548
8.26	108.30	5.267	99.548
8.26	108.31	5.267	99.548
8.26	108.33	5.267	99.547
8.26	108.35	5.267	99.547
8.27	108.36	5.267	99.547
8.27	108.38	5.267	99.547
8.27	108.40	5.267	99.546
8.27	108.41	5.267	99.546
8.27	108.43	5.267	99.546
8.28	108.45	5.267	99.545
8.28	108.46	5.267	99.545
8.28	108.48	5.267	99.545
8.28	108.50	5.267	99.545
8.28	108.51	5.267	99.544
8.28	108.53	5.267	99.544
8.29	108.55	5.267	99.544
8.29	108.56	5.267	99.543
8.29	108.58	5.267	99.543
8.29	108.60	5.267	99.543
8.29	108.61	5.267	99.542
8.29	108.63	5.267	99.542
8.30	108.65	5.267	99.542
8.30	108.66	5.266	99.542
8.30	108.68	5.266	99.541
8.30	108.70	5.266	99.541
8.30	108.71	5.266	99.541
8.30	108.73	5.266	99.540
8.30	108.75	5.266	99.540
8.31	108.76	5.266	99.540
8.31	108.78	5.266	99.540
8.31	108.80	5.266	99.539
8.31	108.81	5.266	99.539
8.31	108.83	5.266	99.539
8.31	108.85	5.266	99.538
8.32	108.86	5.266	99.538
8.32	108.88	5.266	99.538
8.32	108.90	5.266	99.537
8.32	108.91	5.266	99.537
8.32	108.93	5.266	99.537
8.33	108.95	5.266	99.536
8.33	108.96	5.266	99.536
8.33	108.98	5.266	99.536
8.33	109.00	5.266	99.535
8.33	109.01	5.266	99.535
8.33	109.03	5.266	99.535
8.34	109.05	5.266	99.534
8.34	109.06	5.266	99.534
8.34	109.08	5.266	99.534
8.34	109.10	5.266	99.533
8.34	109.11	5.266	99.533
8.34	109.13	5.266	99.533
8.35	109.15	5.266	99.533
8.35	109.16	5.266	99.532
8.35	109.18	5.266	99.532
8.35	109.20	5.266	99.532
8.35	109.21	5.266	99.531
8.35	109.23	5.266	99.531
8.35	109.25	5.266	99.531
8.36	109.26	5.266	99.531
8.36	109.28	5.266	99.530
8.36	109.30	5.266	99.530
8.36	109.31	5.266	99.530
8.36	109.33	5.266	99.530
8.36	109.35	5.266	99.529
8.37	109.36	5.266	99.529
8.37	109.38	5.266	99.529
8.37	109.40	5.266	99.529
8.37	109.41	5.266	99.528
8.37	109.43	5.266	99.528
8.38	109.45	5.266	99.528
8.38	109.46	5.266	99.527
8.38	109.48	5.266	99.527
8.38	109.50	5.266	99.527
8.38	109.51	5.266	99.527
8.38	109.53	5.266	99.526
8.39	109.55	5.266	99.526
8.39	109.56	5.266	99.526
8.39	109.58	5.266	99.525
8.39	109.60	5.266	99.525
8.39	109.61	5.266	99.525
8.39	109.63	5.266	99.525
8.40	109.65	5.266	99.524
8.40	109.66	5.266	99.524
8.40	109.68	5.266	99.524
8.40	109.70	5.266	99.524
8.40	109.71	5.266	99.523
8.40	109.73	5.266	99.523
8.40	109.75	5.265	99.523
8.41	109.76	5.265	99.522
8.41	109.78	5.265	99.522
8.41	109.80	5.265	99.522
8.41	109.81	5.265	99.522
8.41	109.83	5.265	99.521
8.41	109.85	5.265	99.521
8.42	109.86	5.265	99.521
8.42	109.88	5.265	99.521
8.42	109.90	5.265	99.520
8.42	109.91	5.265	99.520
8.42	109.93	5.265	99.520
8.43	109.95	5.265	99.520
8.43	109.96	5.265	99.519
8.43	109.98	5.265	99.519
8.43	110.00	5.265	99.519
8.43	110.01	5.265	99.519
8.43	110.03	5.265	99.518
8.44	110.05	5.265	99.518
8.44	110.06	5.265	99.518
8.44	110.08	5.265	99.518
8.44	110.10	5.265	99.517
8.44	110.11	5.265	99.517
8.44	110.13	5.265	99.517
8.45	110.15	5.265	99.516
8.45	110.16	5.265	99.516
8.45	110.18	5.265	99.516
8.45	110.20	5.265	99.515
8.45	110.21	5.265	99.515
8.45	110.23	5.265	99.515
8.45	110.25	5.265	99.515
8.46	110.26	5.265	99.514
8.46	110.28	5.265	99.514
8.46	110.30	5.265	99.514
8.46	110.31	5.265	99.513
8.46	110.33	5.265	99.513
8.46	110.35	5.265	99.513
8.47	110.36	5.265	99.513
8.47	110.38	5.265	99.512
8.47	110.40	5.265	99.512
8.47	110.41	5.265	99.512
8.47	110.43	5.265	99.511
8.48	110.45	5.265	99.511
8.48	110.46	5.265	99.511
8.48	110.48	5.265	99.510
8.48	110.50	5.265	99.510
8.48	110.51	5.265	99.510
8.48	110.53	5.265	99.510
8.49	110.55	5.265	99.509
8.49	110.56	5.265	99.509
8.49	110.58	5.265	99.509
8.49	110.60	5.265	99.508
8.49	110.61	5.265	99.508
8.49	110.63	5.265	99.508
8.50	110.65	5.265	99.508
8.50	110.66	5.265	99.507
8.50	110.68	5.265	99.507
8.50	110.70	5.265	99.507
8.50	110.71	5.265	99.506
8.50	110.73	5.265	99.506
8.50	110.75	5.265	99.506
8.51	110.76	5.265	99.505
8.51	110.78	5.265	99.505
8.51	110.80	5.265	99.505
8.51	110.81	5.265	99.505
8.51	110.83	5.265	99.504
8.51	110.85	5.264	99.504
8.52	110.86	5.264	99.504
8.52	110.88	5.264	99.503
8.52	110.89	5.264	99.503
8.52	110.91	5.264	99.503
8.52	110.93	5.264	99.502
8.53	110.94	5.264	99.502
8.53	110.96	5.264	99.502
8.53	110.98	5.264	99.501
8.53	110.99	5.264	99.501
8.53	111.01	5.264	99.501
8.53	111.03	5.264	99.500
8.53	111.04	5.264	99.500
8.54	111.06	5.264	99.500
8.54	111.08	5.264	99.500
8.54	111.09	5.264	99.499
8.54	111.11	5.264	99.499
8.54	111.13	5.264	99.499
8.55	111.14	5.264	99.498
8.55	111.16	5.264	99.498
8.55	111.18	5.264	99.498
8.55	111.19	5.264	99.497
8.55	111.21	5.264	99.497
8.55	111.23	5.264	99.497
8.55	111.24	5.264	99.496
8.56	111.26	5.264	99.496
8.56	111.28	5.264	99.496
8.56	111.29	5.264	99.496
8.56	111.31	5.264	99.495
8.56	111.33	5.264	99.495
8.57	111.34	5.264	99.495
8.57	111.36	5.264	99.495
8.57	111.38	5.264	99.494
8.57	111.39	5.264	99.494
8.57	111.41	5.264	99.494
8.57	111.43	5.264	99.494
8.58	111.44	5.264	99.493
8.58	111.46	5.264	99.493
8.58	111.48	5.264	99.493
8.58	111.49	5.264	99.493
8.58	111.51	5.264	99.492
8.58	111.53	5.264	99.492
8.58	111.54	5.264	99.492
8.59	111.56	5.264	99.492
8.59	111.58	5.264	99.492
8.59	111.59	5.264	99.491
8.59	111.61	5.264	99.491
8.59	111.63	5.264	99.491
8.60	111.64	5.264	99.491
8.60	111.66	5.264	99.491
8.60	111.68	5.264	99.490
8.60	111.69	5.264	99.490
8.60	111.71	5.264	99.490
8.60	111.73	5.264	99.490
8.60	111.74	5.264	99.490
8.61	111.76	5.264	99.490
8.61	111.78	5.264	99.490
8.61	111.79	5.264	99.489
8.61	111.81	5.264	99.489
8.61	111.83	5.264	99.489
8.62	111.84	5.264	99.489
8.62	111.86	5.264	99.489
8.62	111.88	5.264	99.489
8.62	111.89	5.264	99.489
8.62	111.91	5.264	99.489
8.62	111.93	5.264	99.489
8.63	111.94	5.264	99.489
8.63	111.96	5.264	99.488
8.63	111.98	5.264	99.488
8.63	111.99	5.264	99.488
8.63	112.01	5.264	99.488
8.63	112.03	5.264	99.488
8.63	112.04	5.264	99.488
8.64	112.06	5.264	99.487
8.64	112.08	5.264	99.487
8.64	112.09	5.264	99.487
8.64	112.11	5.264	99.487
8.64	112.13	5.264	99.486
8.65	112.14	5.264	99.486
8.65	112.16	5.264	99.486
8.65	112.18	5.264	99.485
8.65	112.19	5.263	99.485
8.65	112.21	5.263	99.485
8.65	112.23	5.263	99.484
8.65	112.24	5.263	99.484
8.66	112.26	5.263	99.483
8.66	112.28	5.263	99.483
8.66	112.29	5.263	99.483
8.66	112.31	5.263	99.482
8.66	112.33	5.263	99.482
8.67	112.34	5.263	99.481
8.67	112.36	5.263	99.481
8.67	112.38	5.263	99.480
8.67	112.39	5.263	99.480
8.67	112.41	5.263	99.479
8.67	112.43	5.263	99.479
8.68	112.44	5.263	99.479
8.68	112.46	5.263	99.478
8.68	112.48	5.263	99.478
8.68	112.49	5.263	99.477
8.68	112.51	5.263	99.477
8.68	112.53	5.263	99.477
8.68	112.54	5.263	99.476
8.69	112.56	5.263	99.476
8.69	112.58	5.263	99.476
8.69	112.59	5.263	99.475
8.69	112.61	5.263	99.475
8.69	112.63	5.263	99.475
8.70	112.64	5.263	99.475
8.70	112.66	5.263	99.475
8.70	112.68	5.263	99.474
8.70	112.69	5.263	99.474
8.70	112.71	5.263	99.474
8.70	112.73	5.263	99.474
8.70	112.74	5.263	99.474
8.71	112.76	5.263	99.473
8.71	112.78	5.263	99.473
8.71	112.79	5.263	99.473
8.71	112.81	5.263	99.473
8.71	112.83	5.263	99.473
8.72	112.84	5.263	99.473
8.72	112.86	5.263	99.473
8.72	112.88	5.263	99.472
8.72	112.89	5.263	99.472
8.72	112.91	5.263	99.472
8.72	112.93	5.263	99.472
8.73	112.94	5.263	99.472
8.73	112.96	5.263	99.471
8.73	112.98	5.263	99.471
8.73	112.99	5.263	99.471
8.73	113.01	5.263	99.471
8.73	113.03	5.263	99.470
8.73	113.04	5.263	99.470
8.74	113.06	5.263	99.470
8.74	113.08	5.263	99.470
8.74	113.09	5.263	99.469
8.74	113.11	5.263	99.469
8.74	113.13	5.263	99.468
8.75	113.14	5.263	99.468
8.75	113.16	5.263	99.468
8.75	113.18	5.263	99.467
8.75	113.19	5.263	99.467
8.75	113.21	5.263	99.467
8.75	113.23	5.263	99.466
8.75	113.24	5.262	99.466
8.76	113.26	5.262	99.465
8.76	113.28	5.262	99.465
8.76	113.29	5.262	99.465
8.76	113.31	5.262	99.464
8.76	113.33	5.262	99.464
8.77	113.34	5.262	99.464
8.77	113.36	5.262	99.463
8.77	113.38	5.262	99.463
8.77	113.39	5.262	99.462
8.77	113.41	5.262	99.462
8.77	113.43	5.262	99.462
8.78	113.44	5.262	99.461
8.78	113.46	5.262	99.461
8.78	113.48	5.262	99.461
8.78	113.49	5.262	99.460
8.78	113.51	5.262	99.460
8.78	113.53	5.262	99.459
8.78	113.54	5.262	99.459
8.79	113.56	5.262	99.459
8.79	113.58	5.262	99.458
8.79	113.59	5.262	99.458
8.79	113.61	5.262	99.458
8.79	113.63	5.262	99.457
8.80	113.64	5.262	99.457
8.80	113.66	5.262	99.457
8.80	113.68	5.262	99.456
8.80	113.69	5.262	99.456
8.80	113.71	5.262	99.456
8.80	113.73	5.262	99.455
8.80	113.74	5.262	99.455
8.81	113.76	5.262	99.455
8.81	113.78	5.262	99.455
8.81	113.79	5.262	99.454
8.81	113.81	5.262	99.454
8.81	113.83	5.262	99.454
8.82	113.84	5.262	99.454
8.82	113.86	5.262	99.454
8.82	113.88	5.262	99.453
8.82	113.89	5.262	99.453
8.82	113.91	5.262	99.453
8.82	113.93	5.262	99.453
8.83	113.94	5.262	99.453
8.83	113.96	5.262	99.453
8.83	113.98	5.262	99.453
8.83	113.99	5.262	99.452
8.83	114.01	5.262	99.452
8.83	114.03	5.262	99.452
8.83	114.04	5.262	99.452
8.84	114.06	5.262	99.452
8.84	114.08	5.262	99.452
8.84	114.09	5.262	99.451
8.84	114.11	5.262	99.451
8.84	114.12	5.262	99.451
8.85	114.14	5.262	99.451
8.85	114.16	5.262	99.450
8.85	114.17	5.262	99.450
8.85	114.19	5.262	99.450
8.85	114.21	5.262	99.450
8.85	114.22	5.262	99.449
8.85	114.24	5.262	99.449
8.86	114.26	5.262	99.449
8.86	114.27	5.262	99.448
8.86	114.29	5.262	99.448
8.86	114.31	5.262	99.448
8.86	114.32	5.261	99.447
8.87	114.34	5.261	99.447
8.87	114.36	5.261	99.446
8.87	114.37	5.261	99.446
8.87	114.39	5.261	99.446
8.87	114.41	5.261	99.445
8.87	114.42	5.261	99.445
8.88	114.44	5.261	99.444
8.88	114.46	5.261	99.444
8.88	114.47	5.261	99.443
8.88	114.49	5.261	99.443
8.88	114.51	5.261	99.443
8.88	114.52	5.261	99.442
8.88	114.54	5.261	99.442
8.89	114.56	5.261	99.441
8.89	114.57	5.261	99.441
8.89	114.59	5.261	99.440
8.89	114.61	5.261	99.440
8.89	114.62	5.261	99.439
8.90	114.64	5.261	99.439
8.90	114.66	5.261	99.438
8.90	114.67	5.261	99.438
8.90	114.69	5.261	99.438
8.90	114.71	5.261	99.437
8.90	114.72	5.261	99.437
8.90	114.74	5.261	99.436
8.91	114.76	5.261	99.436
8.91	114.77	5.261	99.435
8.91	114.79	5.261	99.435
8.91	114.81	5.261	99.434
8.91	114.82	5.261	99.434
8.92	114.84	5.261	99.433
8.92	114.86	5.261	99.433
8.92	114.87	5.261	99.433
8.92	114.89	5.261	99.432
8.92	114.91	5.261	99.432
8.92	114.92	5.261	99.431
8.93	114.94	5.261	99.431
8.93	114.96	5.261	99.430
8.93	114.97	5.261	99.430
8.93	114.99	5.261	99.430
8.93	115.01	5.261	99.429
8.93	115.02	5.261	99.429
8.93	115.04	5.260	99.428
8.94	115.06	5.260	99.428
8.94	115.07	5.260	99.428
8.94	115.09	5.260	99.427
8.94	115.11	5.260	99.427
8.94	115.12	5.260	99.426
8.95	115.14	5.260	99.426
8.95	115.16	5.260	99.426
8.95	115.17	5.260	99.425
8.95	115.19	5.260	99.425
8.95	115.21	5.260	99.425
8.95	115.22	5.260	99.424
8.95	115.24	5.260	99.424
8.96	115.26	5.260	99.423
8.96	115.27	5.260	99.423
8.96	115.29	5.260	99.423
8.96	115.31	5.260	99.422
8.96	115.32	5.260	99.422
8.97	115.34	5.260	99.422
8.97	115.36	5.260	99.421
8.97	115.37	5.260	99.421
8.97	115.39	5.260	99.421
8.97	115.41	5.260	99.420
8.97	115.42	5.260	99.420
8.98	115.44	5.260	99.420
8.98	115.46	5.260	99.419
8.98	115.47	5.260	99.419
8.98	115.49	5.260	99.419
8.98	115.51	5.260	99.418
8.98	115.52	5.260	99.418
8.98	115.54	5.260	99.418
8.99	115.56	5.260	99.417
8.99	115.57	5.260	99.417
8.99	115.59	5.260	99.417
8.99	115.61	5.260	99.417
8.99	115.62	5.260	99.416
9.00	115.64	5.260	99.416
9.00	115.66	5.260	99.415
9.00	115.67	5.260	99.415
9.00	115.69	5.260	99.415
9.00	115.71	5.260	99.414
9.00	115.72	5.260	99.414
9.00	115.74	5.260	99.413
9.01	115.76	5.260	99.413
9.01	115.77	5.260	99.412
9.01	115.79	5.260	99.412
9.01	115.81	5.260	99.412
9.01	115.82	5.260	99.411
9.02	115.84	5.260	99.411
9.02	115.86	5.260	99.411
9.02	115.87	5.260	99.410
9.02	115.89	5.260	99.410
9.02	115.91	5.259	99.409
9.02	115.92	5.259	99.409
9.03	115.94	5.259	99.409
9.03	115.96	5.259	99.408
9.03	115.97	5.259	99.408
9.03	115.99	5.259	99.408
9.03	116.01	5.259	99.407
9.03	116.02	5.259	99.407
9.03	116.04	5.259	99.407
9.04	116.06	5.259	99.406
9.04	116.07	5.259	99.406
9.04	116.09	5.259	99.406
9.04	116.11	5.259	99.405
9.04	116.12	5.259	99.405
9.05	116.14	5.259	99.405
9.05	116.16	5.259	99.404
9.05	116.17	5.259	99.404
9.05	116.19	5.259	99.404
9.05	116.21	5.259	99.403
9.05	116.22	5.259	99.403
9.05	116.24	5.259	99.402
9.06	116.26	5.259	99.402
9.06	116.27	5.259	99.402
9.06	116.29	5.259	99.401
9.06	116.31	5.259	99.401
9.06	116.32	5.259	99.401
9.07	116.34	5.259	99.400
9.07	116.36	5.259	99.400
9.07	116.37	5.259	99.399
9.07	116.39	5.259	99.399
9.07	116.41	5.259	99.399
9.07	116.42	5.259	99.398
9.08	116.44	5.259	99.398
9.08	116.46	5.259	99.398
9.08	116.47	5.259	99.397
9.08	116.49	5.259	99.397
9.08	116.51	5.259	99.396
9.08	116.52	5.259	99.396
9.08	116.54	5.259	99.396
9.09	116.56	5.259	99.395
9.09	116.57	5.259	99.395
9.09	116.59	5.259	99.394
9.09	116.61	5.259	99.394
9.09	116.62	5.259	99.394
9.10	116.64	5.259	99.393
9.10	116.66	5.259	99.393
9.10	116.67	5.259	99.392
9.10	116.69	5.259	99.392
9.10	116.71	5.259	99.392
9.10	116.72	5.259	99.391
9.10	116.74	5.259	99.391
9.11	116.76	5.258	99.390
9.11	116.77	5.258	99.390
9.11	116.79	5.258	99.390
9.11	116.81	5.258	99.389
9.11	116.82	5.258	99.389
9.12	116.84	5.258	99.388
9.12	116.86	5.258	99.388
9.12	116.87	5.258	99.388
9.12	116.89	5.258	99.387
9.12	116.91	5.258	99.387
9.12	116.92	5.258	99.387
9.13	116.94	5.258	99.386
9.13	116.96	5.258	99.386
9.13	116.97	5.258	99.386
9.13	116.99	5.258	99.385
9.13	117.01	5.258	99.385
9.13	117.02	5.258	99.385
9.13	117.04	5.258	99.384
9.14	117.06	5.258	99.384
9.14	117.07	5.258	99.384
9.14	117.09	5.258	99.383
9.14	117.11	5.258	99.383
9.14	117.12	5.258	99.383
9.15	117.14	5.258	99.382
9.15	117.15	5.258	99.382
9.15	117.17	5.258	99.382
9.15	117.19	5.258	99.382
9.15	117.20	5.258	99.381
9.15	117.22	5.258	99.381
9.15	117.24	5.258	99.381
9.16	117.25	5.258	99.380
9.16	117.27	5.258	99.380
9.16	117.29	5.258	99.380
9.16	117.30	5.258	99.379
9.16	117.32	5.258	99.379
9.17	117.34	5.258	99.379
9.17	117.35	5.258	99.378
9.17	117.37	5.258	99.378
9.17	117.39	5.258	99.378
9.17	117.40	5.258	99.377
9.17	117.42	5.258	99.377
9.18	117.44	5.258	99.377
9.18	117.45	5.258	99.376
9.18	117.47	5.258	99.376
9.18	117.49	5.258	99.376
9.18	117.50	5.258	99.375
9.18	117.52	5.258	99.375
9.18	117.54	5.258	99.375
9.19	117.55	5.258	99.375
9.19	117.57	5.258	99.374
9.19	117.59	5.258	99.374
9.19	117.60	5.258	99.374
9.19	117.62	5.258	99.373
9.20	117.64	5.258	99.373
9.20	117.65	5.258	99.373
9.20	117.67	5.258	99.372
9.20	117.69	5.258	99.372
9.20	117.70	5.258	99.372
9.20	117.72	5.257	99.372
9.20	117.74	5.257	99.371
9.21	117.75	5.257	99.371
9.21	117.77	5.257	99.371
9.21	117.79	5.257	99.370
9.21	117.80	5.257	99.370
9.21	117.82	5.257	99.370
9.22	117.84	5.257	99.369
9.22	117.85	5.257	99.369
9.22	117.87	5.257	99.369
9.22	117.89	5.257	99.368
9.22	117.90	5.257	99.368
9.22	117.92	5.257	99.367
9.23	117.94	5.257	99.367
9.23	117.95	5.257	99.367
9.23	117.97	5.257	99.366
9.23	117.99	5.257	99.366
9.23	118.00	5.257	99.366
9.23	118.02	5.257	99.365
9.23	118.04	5.257	99.365
9.24	118.05	5.257	99.365
9.24	118.07	5.257	99.364
9.24	118.09	5.257	99.364
9.24	118.10	5.257	99.363
9.24	118.12	5.257	99.363
9.25	118.14	5.257	99.363
9.25	118.15	5.257	99.362
9.25	118.17	5.257	99.362
9.25	118.19	5.257	99.361
9.25	118.20	5.257	99.361
9.25	118.22	5.257	99.361
9.25	118.24	5.257	99.360
9.26	118.25	5.257	99.360
9.26	118.27	5.257	99.360
9.26	118.29	5.257	99.359
9.26	118.30	5.257	99.359
9.26	118.32	5.257	99.358
9.27	118.34	5.257	99.358
9.27	118.35	5.257	99.358
9.27	118.37	5.257	99.357
9.27	118.39	5.257	99.357
9.27	118.40	5.257	99.357
9.27	118.42	5.257	99.356
9.28	118.44	5.257	99.356
9.28	118.45	5.257	99.355
9.28	118.47	5.257	99.355
9.28	118.49	5.257	99.355
9.28	118.50	5.257	99.354
9.28	118.52	5.257	99.354
9.28	118.54	5.257	99.354
9.29	118.55	5.257	99.353
9.29	118.57	5.257	99.353
9.29	118.59	5.256	99.353
9.29	118.60	5.256	99.352
9.29	118.62	5.256	99.352
9.30	118.64	5.256	99.352
9.30	118.65	5.256	99.351
9.30	118.67	5.256	99.351
9.30	118.69	5.256	99.350
9.30	118.70	5.256	99.350
9.30	118.72	5.256	99.350
9.30	118.74	5.256	99.349
9.31	118.75	5.256	99.349
9.31	118.77	5.256	99.348
9.31	118.79	5.256	99.348
9.31	118.80	5.256	99.348
9.31	118.82	5.256	99.347
9.32	118.84	5.256	99.347
9.32	118.85	5.256	99.347
9.32	118.87	5.256	99.346
9.32	118.89	5.256	99.346
9.32	118.90	5.256	99.345
9.32	118.92	5.256	99.345
9.33	118.94	5.256	99.344
9.33	118.95	5.256	99.344
9.33	118.97	5.256	99.344
9.33	118.99	5.256	99.343
9.33	119.00	5.256	99.343
9.33	119.02	5.256	99.342
9.33	119.04	5.256	99.342
9.34	119.05	5.256	99.341
9.34	119.07	5.256	99.341
9.34	119.09	5.256	99.340
9.34	119.10	5.256	99.340
9.34	119.12	5.256	99.340
9.35	119.14	5.256	99.339
9.35	119.15	5.256	99.339
9.35	119.17	5.256	99.338
9.35	119.19	5.256	99.338
9.35	119.20	5.256	99.337
9.35	119.22	5.256	99.337
9.35	119.24	5.256	99.336
9.36	119.25	5.256	99.336
9.36	119.27	5.256	99.336
9.36	119.29	5.256	99.335
9.36	119.30	5.256	99.335
9.36	119.32	5.256	99.334
9.37	119.34	5.255	99.334
9.37	119.35	5.255	99.333
9.37	119.37	5.255	99.333
9.37	119.39	5.255	99.333
9.37	119.40	5.255	99.332
9.37	119.42	5.255	99.332
9.38	119.44	5.255	99.331
9.38	119.45	5.255	99.331
9.38	119.47	5.255	99.331
9.38	119.49	5.255	99.330
9.38	119.50	5.255	99.330
9.38	119.52	5.255	99.329
9.38	119.54	5.255	99.329
9.39	119.55	5.255	99.329
9.39	119.57	5.255	99.328
9.39	119.59	5.255	99.328
9.39	119.60	5.255	99.327
9.39	119.62	5.255	99.327
9.40	119.64	5.255	99.327
9.40	119.65	5.255	99.326
9.40	119.67	5.255	99.326
9.40	119.69	5.255	99.326
9.40	119.70	5.255	99.325
9.40	119.72	5.255	99.325
9.40	119.74	5.255	99.324
9.41	119.75	5.255	99.324
9.41	119.77	5.255	99.324
9.41	119.79	5.255	99.323
9.41	119.80	5.255	99.323
9.41	119.82	5.255	99.322
9.42	119.84	5.255	99.322
9.42	119.85	5.255	99.321
9.42	119.87	5.255	99.321
9.42	119.89	5.255	99.321
9.42	119.90	5.255	99.320
9.42	119.92	5.255	99.320
9.43	119.94	5.255	99.319
9.43	119.95	5.255	99.319
9.43	119.97	5.255	99.318
9.43	119.99	5.255	99.318
9.43	120.00	5.255	99.318
9.43	120.02	5.255	99.317
9.43	120.04	5.255	99.317
9.44	120.05	5.255	99.316
9.44	120.07	5.255	99.316
9.44	120.09	5.255	99.316
9.44	120.10	5.255	99.315
9.44	120.12	5.255	99.315
9.45	120.14	5.254	99.315
9.45	120.15	5.254	99.314
9.45	120.17	5.254	99.314
9.45	120.19	5.254	99.314
9.45	120.20	5.254	99.313
9.45	120.22	5.254	99.313
9.45	120.24	5.254	99.313
9.46	120.25	5.254	99.312
9.46	120.27	5.254	99.312
9.46	120.29	5.254	99.312
9.46	120.30	5.254	99.311
9.46	120.32	5.254	99.311
9.47	120.34	5.254	99.311
9.47	120.35	5.254	99.310
9.47	120.37	5.254	99.310
9.47	120.39	5.254	99.310
9.47	120.40	5.254	99.309
9.47	120.42	5.254	99.309
9.48	120.44	5.254	99.309
9.48	120.45	5.254	99.308
9.48	120.47	5.254	99.308
9.48	120.49	5.254	99.307
9.48	120.50	5.254	99.307
9.48	120.52	5.254	99.307
9.48	120.54	5.254	99.306
9.49	120.55	5.254	99.306
9.49	120.57	5.254	99.306
9.49	120.59	5.254	99.305
9.49	120.60	5.254	99.305
9.49	120.62	5.254	99.304
9.50	120.64	5.254	99.304
9.50	120.65	5.254	99.304
9.50	120.67	5.254	99.303
9.50	120.69	5.254	99.303
9.50	120.70	5.254	99.302
9.50	120.72	5.254	99.302
9.50	120.74	5.254	99.302
9.51	120.75	5.254	99.301
9.51	120.77	5.254	99.301
9.51	120.79	5.254	99.300
9.51	120.80	5.254	99.300
9.51	120.82	5.254	99.300
9.52	120.84	5.254	99.299
9.52	120.85	5.254	99.299
9.52	120.87	5.254	99.299
9.52	120.89	5.254	99.298
9.52	120.90	5.254	99.298
9.52	120.92	5.254	99.298
9.53	120.94	5.254	99.297
9.53	120.95	5.254	99.297
9.53	120.97	5.254	99.296
9.53	120.99	5.254	99.296
9.53	121.00	5.253	99.296
9.53	121.02	5.253	99.295
9.53	121.04	5.253	99.295
9.54	121.05	5.253	99.295
9.54	121.07	5.253	99.294
9.54	121.09	5.253	99.294
9.54	121.10	5.253	99.294
9.54	121.12	5.253	99.293
9.55	121.14	5.253	99.293
9.55	121.15	5.253	99.293
9.55	121.17	5.253	99.293
9.55	121.19	5.253	99.292
9.55	121.20	5.253	99.292
9.55	121.22	5.253	99.292
9.55	121.24	5.253	99.291
9.56	121.25	5.253	99.291
9.56	121.27	5.253	99.291
9.56	121.29	5.253	99.290
9.56	121.30	5.253	99.290
9.56	121.32	5.253	99.289
9.57	121.34	5.253	99.289
9.57	121.35	5.253	99.288
9.57	121.37	5.253	99.288
9.57	121.39	5.253	99.287
9.57	121.40	5.253	99.287
9.57	121.42	5.253	99.286
9.58	121.44	5.253	99.286
9.58	121.45	5.253	99.286
9.58	121.47	5.253	99.285
9.58	121.49	5.253	99.285
9.58	121.50	5.253	99.284
9.58	121.52	5.253	99.284
9.58	121.54	5.253	99.283
9.59	121.55	5.253	99.283
9.59	121.57	5.253	99.282
9.59	121.59	5.253	99.282
9.59	121.60	5.253	99.281
9.59	121.62	5.253	99.281
9.60	121.64	5.253	99.280
9.60	121.65	5.253	99.280
9.60	121.67	5.253	99.279
9.60	121.69	5.253	99.279
9.60	121.70	5.253	99.278
9.60	121.72	5.253	99.278
9.60	121.74	5.253	99.277
9.61	121.75	5.252	99.277
9.61	121.77	5.252	99.277
9.61	121.79	5.252	99.276
9.61	121.80	5.252	99.276
9.61	121.82	5.252	99.275
9.62	121.84	5.252	99.275
9.62	121.85	5.252	99.274
9.62	121.87	5.252	99.274
9.62	121.89	5.252	99.273
9.62	121.90	5.252	99.273
9.62	121.92	5.252	99.272
9.63	121.94	5.252	99.272
9.63	121.95	5.252	99.271
9.63	121.97	5.252	99.271
9.63	121.99	5.252	99.271
9.63	122.00	5.252	99.270
9.63	122.02	5.252	99.270
9.63	122.04	5.252	99.269
9.64	122.05	5.252	99.269
9.64	122.07	5.252	99.268
9.64	122.09	5.252	99.268
9.64	122.10	5.252	99.268
9.64	122.12	5.252	99.267
9.65	122.14	5.252	99.267
9.65	122.15	5.252	99.266
9.65	122.17	5.252	99.266
9.65	122.19	5.252	99.265
9.65	122.20	5.252	99.265
9.65	122.22	5.252	99.264
9.65	122.23	5.252	99.264
9.66	122.25	5.252	99.263
9.66	122.27	5.252	99.263
9.66	122.28	5.252	99.262
9.66	122.30	5.252	99.262
9.66	122.32	5.252	99.261
9.67	122.33	5.252	99.261
9.67	122.35	5.252	99.260
9.67	122.37	5.252	99.260
9.67	122.38	5.252	99.259
9.67	122.40	5.252	99.259
9.67	122.42	5.252	99.258
9.68	122.43	5.251	99.258
9.68	122.45	5.251	99.257
9.68	122.47	5.251	99.257
9.68	122.48	5.251	99.256
9.68	122.50	5.251	99.256
9.68	122.52	5.251	99.255
9.68	122.53	5.251	99.255
9.69	122.55	5.251	99.254
9.69	122.57	5.251	99.254
9.69	122.58	5.251	99.253
9.69	122.60	5.251	99.253
9.69	122.62	5.251	99.252
9.70	122.63	5.251	99.252
9.70	122.65	5.251	99.251
9.70	122.67	5.251	99.251
9.70	122.68	5.251	99.250
9.70	122.70	5.251	99.250
9.70	122.72	5.251	99.249
9.70	122.73	5.251	99.249
9.71	122.75	5.251	99.248
9.71	122.77	5.251	99.248
9.71	122.78	5.251	99.248
9.71	122.80	5.251	99.247
9.71	122.82	5.251	99.247
9.72	122.83	5.251	99.246
9.72	122.85	5.251	99.246
9.72	122.87	5.251	99.245
9.72	122.88	5.251	99.245
9.72	122.90	5.251	99.244
9.72	122.92	5.251	99.244
9.73	122.93	5.251	99.243
9.73	122.95	5.251	99.243
9.73	122.97	5.251	99.242
9.73	122.98	5.251	99.242
9.73	123.00	5.251	99.241
9.73	123.02	5.251	99.241
9.73	123.03	5.251	99.240
9.74	123.05	5.251	99.240
9.74	123.07	5.250	99.239
9.74	123.08	5.250	99.239
9.74	123.10	5.250	99.238
9.74	123.12	5.250	99.238
9.75	123.13	5.250	99.237
9.75	123.15	5.250	99.237
9.75	123.17	5.250	99.236
9.75	123.18	5.250	99.236
9.75	123.20	5.250	99.235
9.75	123.22	5.250	99.235
9.75	123.23	5.250	99.234
9.76	123.25	5.250	99.234
9.76	123.27	5.250	99.233
9.76	123.28	5.250	99.233
9.76	123.30	5.250	99.232
9.76	123.32	5.250	99.231
9.77	123.33	5.250	99.231
9.77	123.35	5.250	99.230
9.77	123.37	5.250	99.230
9.77	123.38	5.250	99.229
9.77	123.40	5.250	99.229
9.77	123.42	5.250	99.228
9.78	123.43	5.250	99.228
9.78	123.45	5.250	99.227
9.78	123.47	5.250	99.227
9.78	123.48	5.250	99.226
9.78	123.50	5.250	99.226
9.78	123.52	5.250	99.225
9.78	123.53	5.250	99.225
9.79	123.55	5.250	99.224
9.79	123.57	5.250	99.224
9.79	123.58	5.250	99.223
9.79	123.60	5.250	99.223
9.79	123.62	5.250	99.222
9.80	123.63	5.250	99.222
9.80	123.65	5.250	99.221
9.80	123.67	5.250	99.221
9.80	123.68	5.249	99.220
9.80	123.70	5.249	99.220
9.80	123.72	5.249	99.219
9.80	123.73	5.249	99.219
9.81	123.75	5.249	99.218
9.81	123.77	5.249	99.218
9.81	123.78	5.249	99.217
9.81	123.80	5.249	99.217
9.81	123.82	5.249	99.216
9.82	123.83	5.249	99.216
9.82	123.85	5.249	99.215
9.82	123.87	5.249	99.215
9.82	123.88	5.249	99.215
9.82	123.90	5.249	99.214
9.82	123.92	5.249	99.214
9.83	123.93	5.249	99.213
9.83	123.95	5.249	99.213
9.83	123.96	5.249	99.212
9.83	123.98	5.249	99.212
9.83	124.00	5.249	99.211
9.83	124.01	5.249	99.211
9.83	124.03	5.249	99.211
9.84	124.05	5.249	99.210
9.84	124.06	5.249	99.210
9.84	124.08	5.249	99.209
9.84	124.10	5.249	99.209
9.84	124.11	5.249	99.208
9.85	124.13	5.249	99.208
9.85	124.15	5.249	99.207
9.85	124.16	5.249	99.207
9.85	124.18	5.249	99.206
9.85	124.20	5.249	99.206
9.85	124.21	5.249	99.205
9.85	124.23	5.249	99.205
9.86	124.25	5.249	99.204
9.86	124.26	5.249	99.204
9.86	124.28	5.249	99.204
9.86	124.30	5.249	99.203
9.86	124.31	5.249	99.203
9.87	124.33	5.249	99.202
9.87	124.35	5.249	99.202
9.87	124.36	5.248	99.201
9.87	124.38	5.248	99.201
9.87	124.40	5.248	99.200
9.87	124.41	5.248	99.200
9.88	124.43	5.248	99.199
9.88	124.45	5.248	99.199
9.88	124.46	5.248	99.198
9.88	124.48	5.248	99.198
9.88	124.50	5.248	99.198
9.88	124.51	5.248	99.197
9.88	124.53	5.248	99.197
9.89	124.55	5.248	99.196
9.89	124.56	5.248	99.196
9.89	124.58	5.248	99.195
9.89	124.60	5.248	99.195
9.89	124.61	5.248	99.194
9.90	124.63	5.248	99.194
9.90	124.65	5.248	99.194
9.90	124.66	5.248	99.193
9.90	124.68	5.248	99.193
9.90	124.70	5.248	99.192
9.90	124.71	5.248	99.192
9.90	124.73	5.248	99.191
9.91	124.75	5.248	99.191
9.91	124.76	5.248	99.190
9.91	124.78	5.248	99.190
9.91	124.80	5.248	99.189
9.91	124.81	5.248	99.189
9.92	124.83	5.248	99.189
9.92	124.85	5.248	99.188
9.92	124.86	5.248	99.188
9.92	124.88	5.248	99.187
9.92	124.90	5.248	99.186
9.92	124.91	5.248	99.186
9.93	124.93	5.248	99.185
9.93	124.95	5.248	99.185
9.93	124.96	5.248	99.184
9.93	124.98	5.248	99.184
9.93	125.00	5.248	99.183
9.93	125.01	5.248	99.183
9.93	125.03	5.247	99.182
9.94	125.05	5.247	99.182
9.94	125.06	5.247	99.181
9.94	125.08	5.247	99.181
9.94	125.10	5.247	99.181
9.94	125.11	5.247	99.180
9.95	125.13	5.247	99.180
9.95	125.15	5.247	99.179
9.95	125.16	5.247	99.179
9.95	125.18	5.247	99.178
9.95	125.20	5.247	99.178
9.95	125.21	5.247	99.177
9.95	125.23	5.247	99.177
9.96	125.25	5.247	99.176
9.96	125.26	5.247	99.176
9.96	125.28	5.247	99.175
9.96	125.30	5.247	99.175
9.96	125.31	5.247	99.174
9.97	125.33	5.247	99.174
9.97	125.35	5.247	99.173
9.97	125.36	5.247	99.173
9.97	125.38	5.247	99.172
9.97	125.40	5.247	99.172
9.97	125.41	5.247	99.171
9.98	125.43	5.247	99.170
9.98	125.45	5.247	99.170
9.98	125.46	5.247	99.169
9.98	125.48	5.247	99.169
9.98	125.50	5.247	99.168
9.98	125.51	5.247	99.168
9.98	125.53	5.247	99.167
9.99	125.55	5.247	99.167
9.99	125.56	5.247	99.166
9.99	125.58	5.247	99.166
9.99	125.60	5.247	99.165
9.99	125.61	5.247	99.165
10.00	125.63	5.247	99.164
10.00	125.65	5.246	99.164
10.00	125.66	5.246	99.163
10.00	125.68	5.246	99.163
10.00	125.70	5.246	99.162
10.00	125.71	5.246	99.161
10.00	125.73	5.246	99.161
10.01	125.75	5.246	99.160
10.01	125.76	5.246	99.160
10.01	125.78	5.246	99.159
10.01	125.80	5.246	99.159
10.01	125.81	5.246	99.158
10.02	125.83	5.246	99.158
10.02	125.85	5.246	99.157
10.02	125.86	5.246	99.157
10.02	125.88	5.246	99.156
10.02	125.90	5.246	99.156
10.02	125.91	5.246	99.155
10.03	125.93	5.246	99.155
10.03	125.95	5.246	99.154
10.03	125.96	5.246	99.154
10.03	125.98	5.246	99.153
10.03	126.00	5.246	99.153
10.03	126.01	5.246	99.152
10.03	126.03	5.246	99.151
10.04	126.04	5.246	99.151
10.04	126.06	5.246	99.150
10.04	126.08	5.246	99.150
10.04	126.09	5.246	99.149
10.04	126.11	5.246	99.149
10.05	126.13	5.246	99.148
10.05	126.14	5.246	99.148
10.05	126.16	5.246	99.147
10.05	126.18	5.246	99.147
10.05	126.19	5.246	99.146
10.05	126.21	5.246	99.146
10.05	126.23	5.246	99.145
10.06	126.24	5.245	99.145
10.06	126.26	5.245	99.144
10.06	126.28	5.245	99.144
10.06	126.29	5.245	99.143
10.06	126.31	5.245	99.143
10.07	126.33	5.245	99.142
10.07	126.34	5.245	99.142
10.07	126.36	5.245	99.141
10.07	126.38	5.245	99.141
10.07	126.39	5.245	99.140
10.07	126.41	5.245	99.140
10.08	126.43	5.245	99.139
10.08	126.44	5.245	99.139
10.08	126.46	5.245	99.138
10.08	126.48	5.245	99.137
10.08	126.49	5.245	99.137
10.08	126.51	5.245	99.136
10.08	126.53	5.245	99.136
10.09	126.54	5.245	99.135
10.09	126.56	5.245	99.135
10.09	126.58	5.245	99.134
10.09	126.59	5.245	99.134
10.09	126.61	5.245	99.133
10.10	126.63	5.245	99.133
10.10	126.64	5.245	99.132
10.10	126.66	5.245	99.132
10.10	126.68	5.245	99.131
10.10	126.69	5.245	99.131
10.10	126.71	5.245	99.130
10.10	126.73	5.245	99.130
10.11	126.74	5.245	99.129
10.11	126.76	5.245	99.128
10.11	126.78	5.245	99.128
10.11	126.79	5.245	99.127
10.11	126.81	5.245	99.127
10.12	126.83	5.245	99.126
10.12	126.84	5.244	99.126
10.12	126.86	5.244	99.125
10.12	126.88	5.244	99.125
10.12	126.89	5.244	99.124
10.12	126.91	5.244	99.123
10.13	126.93	5.244	99.123
10.13	126.94	5.244	99.122
10.13	126.96	5.244	99.122
10.13	126.98	5.244	99.121
10.13	126.99	5.244	99.120
10.13	127.01	5.244	99.120
10.13	127.03	5.244	99.119
10.14	127.04	5.244	99.119
10.14	127.06	5.244	99.118
10.14	127.08	5.244	99.117
10.14	127.09	5.244	99.117
10.14	127.11	5.244	99.116
10.15	127.13	5.244	99.116
10.15	127.14	5.244	99.115
10.15	127.16	5.244	99.114
10.15	127.18	5.244	99.114
10.15	127.19	5.244	99.113
10.15	127.21	5.244	99.113
10.15	127.23	5.244	99.112
10.16	127.24	5.244	99.111
10.16	127.26	5.244	99.111
10.16	127.28	5.244	99.110
10.16	127.29	5.244	99.110
10.16	127.31	5.244	99.109
10.17	127.33	5.244	99.108
10.17	127.34	5.244	99.108
10.17	127.36	5.244	99.107
10.17	127.38	5.243	99.107
10.17	127.39	5.243	99.106
10.17	127.41	5.243	99.106
10.18	127.43	5.243	99.105
10.18	127.44	5.243	99.104
10.18	127.46	5.243	99.104
10.18	127.48	5.243	99.103
10.18	127.49	5.243	99.103
10.18	127.51	5.243	99.102
10.18	127.53	5.243	99.102
10.19	127.54	5.243	99.101
10.19	127.56	5.243	99.101
10.19	127.58	5.243	99.100
10.19	127.59	5.243	99.100
10.19	127.61	5.243	99.099
10.20	127.63	5.243	99.098
10.20	127.64	5.243	99.098
10.20	127.66	5.243	99.097
10.20	127.68	5.243	99.097
10.20	127.69	5.243	99.096
10.20	127.71	5.243	99.096
10.20	127.73	5.243	99.095
10.21	127.74	5.243	99.094
10.21	127.76	5.243	99.094
10.21	127.78	5.243	99.093
10.21	127.79	5.243	99.093
10.21	127.81	5.243	99.092
10.22	127.83	5.243	99.091
10.22	127.84	5.243	99.091
10.22	127.86	5.243	99.090
10.22	127.88	5.243	99.090
10.22	127.89	5.243	99.089
10.22	127.91	5.243	99.088
10.23	127.93	5.242	99.088
10.23	127.94	5.242	99.087
10.23	127.96	5.242	99.086
10.23	127.98	5.242	99.086
10.23	127.99	5.242	99.085
10.23	128.01	5.242	99.084
10.23	128.03	5.242	99.084
10.24	128.04	5.242	99.083
10.24	128.06	5.242	99.083
10.24	128.08	5.242	99.082
10.24	128.09	5.242	99.081
10.24	128.11	5.242	99.081
10.25	128.13	5.242	99.080
10.25	128.14	5.242	99.079
10.25	128.16	5.242	99.079
10.25	128.18	5.242	99.078
10.25	128.19	5.242	99.077
10.25	128.21	5.242	99.077
10.25	128.23	5.242	99.076
10.26	128.24	5.242	99.076
10.26	128.26	5.242	99.075
10.26	128.28	5.242	99.074
10.26	128.29	5.242	99.074
10.26	128.31	5.242	99.073
10.27	128.33	5.242	99.072
10.27	128.34	5.242	99.072
10.27	128.36	5.242	99.071
10.27	128.38	5.242	99.070
10.27	128.39	5.242	99.070
10.27	128.41	5.241	99.069
10.28	128.43	5.241	99.068
10.28	128.44	5.241	99.068
10.28	128.46	5.241	99.067
10.28	128.48	5.241	99.066
10.28	128.49	5.241	99.066
10.28	128.51	5.241	99.065
10.28	128.53	5.241	99.065
10.29	128.54	5.241	99.064
10.29	128.56	5.241	99.063
10.29	128.58	5.241	99.063
10.29	128.59	5.241	99.062
10.29	128.61	5.241	99.062
10.30	128.63	5.241	99.061
10.30	128.64	5.241	99.060
10.30	128.66	5.241	99.060
10.30	128.68	5.241	99.059
10.30	128.69	5.241	99.058
10.30	128.71	5.241	99.058
10.30	128.73	5.241	99.057
10.31	128.74	5.241	99.057
10.31	128.76	5.241	99.056
10.31	128.77	5.241	99.055
10.31	128.79	5.241	99.055
10.31	128.81	5.241	99.054
10.32	128.82	5.241	99.054
10.32	128.84	5.241	99.053
10.32	128.86	5.241	99.052
10.32	128.87	5.241	99.052
10.32	128.89	5.241	99.051
10.32	128.91	5.241	99.051
10.33	128.92	5.240	99.050
10.33	128.94	5.240	99.049
10.33	128.96	5.240	99.049
10.33	128.97	5.240	99.048
10.33	128.99	5.240	99.048
10.33	129.01	5.240	99.047
10.33	129.02	5.240	99.046
10.34	129.04	5.240	99.046
10.34	129.06	5.240	99.045
10.34	129.07	5.240	99.044
10.34	129.09	5.240	99.044
10.34	129.11	5.240	99.043
10.35	129.12	5.240	99.043
10.35	129.14	5.240	99.042
10.35	129.16	5.240	99.041
10.35	129.17	5.240	99.041
10.35	129.19	5.240	99.040
10.35	129.21	5.240	99.039
10.35	129.22	5.240	99.039
10.36	129.24	5.240	99.038
10.36	129.26	5.240	99.037
10.36	129.27	5.240	99.037
10.36	129.29	5.240	99.036
10.36	129.31	5.240	99.035
10.37	129.32	5.240	99.035
10.37	129.34	5.240	99.034
10.37	129.36	5.240	99.033
10.37	129.37	5.240	99.033
10.37	129.39	5.240	99.032
10.37	129.41	5.239	99.031
10.38	129.42	5.239	99.031
10.38	129.44	5.239	99.030
10.38	129.46	5.239	99.029
10.38	129.47	5.239	99.029
10.38	129.49	5.239	99.028
10.38	129.51	5.239	99.027
10.38	129.52	5.239	99.027
10.39	129.54	5.239	99.026
10.39	129.56	5.239	99.025
10.39	129.57	5.239	99.025
10.39	129.59	5.239	99.024
10.39	129.61	5.239	99.024
10.40	129.62	5.239	99.023
10.40	129.64	5.239	99.022
10.40	129.66	5.239	99.022
10.40	129.67	5.239	99.021
10.40	129.69	5.239	99.020
10.40	129.71	5.239	99.020
10.40	129.72	5.239	99.019
10.41	129.74	5.239	99.018
10.41	129.76	5.239	99.018
10.41	129.77	5.239	99.017
10.41	129.79	5.239	99.016
10.41	129.81	5.239	99.016
10.42	129.82	5.239	99.015
10.42	129.84	5.239	99.015
10.42	129.85	5.239	99.014
10.42	129.87	5.239	99.013
10.42	129.89	5.239	99.013
10.42	129.90	5.238	99.012
10.43	129.92	5.238	99.011
10.43	129.94	5.238	99.011
10.43	129.95	5.238	99.010
10.43	129.97	5.238	99.009
10.43	129.99	5.238	99.009
10.43	130.00	5.238	99.008
10.43	130.02	5.238	99.007
10.44	130.04	5.238	99.007
10.44	130.05	5.238	99.006
10.44	130.07	5.238	99.006
10.44	130.09	5.238	99.005
10.44	130.10	5.238	99.004
10.45	130.12	5.238	99.004
10.45	130.14	5.238	99.003
10.45	130.15	5.238	99.003
10.45	130.17	5.238	99.002
10.45	130.19	5.238	99.001
10.45	130.20	5.238	99.001
10.45	130.22	5.238	99.000
10.46	130.24	5.238	98.999
10.46	130.25	5.238	98.999
10.46	130.27	5.238	98.998
10.46	130.29	5.238	98.998
10.46	130.30	5.238	98.997
10.47	130.32	5.238	98.996
10.47	130.34	5.238	98.996
10.47	130.35	5.238	98.995
10.47	130.37	5.238	98.994
10.47	130.39	5.238	98.994
10.47	130.40	5.237	98.993
10.48	130.42	5.237	98.992
10.48	130.44	5.237	98.992
10.48	130.45	5.237	98.991
10.48	130.47	5.237	98.991
10.48	130.49	5.237	98.990
10.48	130.50	5.237	98.989
10.48	130.52	5.237	98.989
10.49	130.54	5.237	98.988
10.49	130.55	5.237	98.987
10.49	130.57	5.237	98.987
10.49	130.59	5.237	98.986
10.49	130.60	5.237	98.985
10.50	130.62	5.237	98.985
10.50	130.64	5.237	98.984
10.50	130.65	5.237	98.983
10.50	130.67	5.237	98.983
10.50	130.69	5.237	98.982
10.50	130.70	5.237	98.981
10.50	130.72	5.237	98.981
10.51	130.74	5.237	98.980
10.51	130.75	5.237	98.979
10.51	130.77	5.237	98.979
10.51	130.79	5.237	98.978
10.51	130.80	5.237	98.977
10.52	130.82	5.237	98.977
10.52	130.84	5.237	98.976
10.52	130.85	5.237	98.975
10.52	130.87	5.236	98.975
10.52	130.89	5.236	98.974
10.52	130.90	5.236	98.973
10.53	130.92	5.236	98.972
10.53	130.94	5.236	98.972
10.53	130.95	5.236	98.971
10.53	130.97	5.236	98.970
10.53	130.99	5.236	98.970
10.53	131.00	5.236	98.969
10.53	131.02	5.236	98.968
10.54	131.04	5.236	98.967
10.54	131.05	5.236	98.967
10.54	131.07	5.236	98.966
10.54	131.09	5.236	98.965
10.54	131.10	5.236	98.964
10.55	131.12	5.236	98.963
10.55	131.14	5.236	98.963
10.55	131.15	5.236	98.962
10.55	131.17	5.236	98.961
10.55	131.19	5.236	98.960
10.55	131.21	5.236	98.960
10.55	131.22	5.236	98.959
10.56	131.24	5.236	98.958
10.56	131.26	5.236	98.958
10.56	131.27	5.236	98.957
10.56	131.29	5.236	98.956
10.56	131.31	5.235	98.955
10.57	131.32	5.235	98.955
10.57	131.34	5.235	98.954
10.57	131.36	5.235	98.953
10.57	131.37	5.235	98.953
10.57	131.39	5.235	98.952
10.57	131.40	5.235	98.951
10.58	131.42	5.235	98.951
10.58	131.44	5.235	98.950
10.58	131.45	5.235	98.949
10.58	131.47	5.235	98.949
10.58	131.49	5.235	98.948
10.58	131.50	5.235	98.947
10.58	131.52	5.235	98.947
10.59	131.54	5.235	98.946
10.59	131.55	5.235	98.945
10.59	131.57	5.235	98.945
10.59	131.59	5.235	98.944
10.59	131.60	5.235	98.943
10.60	131.62	5.235	98.943
10.60	131.64	5.235	98.942
10.60	131.65	5.235	98.942
10.60	131.67	5.235	98.941
10.60	131.69	5.235	98.940
10.60	131.70	5.235	98.940
10.60	131.72	5.235	98.939
10.61	131.74	5.235	98.938
10.61	131.75	5.235	98.938
10.61	131.77	5.235	98.937
10.61	131.79	5.234	98.936
10.61	131.80	5.234	98.936
10.62	131.82	5.234	98.935
10.62	131.84	5.234	98.935
10.62	131.85	5.234	98.934
10.62	131.87	5.234	98.933
10.62	131.89	5.234	98.933
10.62	131.90	5.234	98.932
10.63	131.92	5.234	98.931
10.63	131.94	5.234	98.931
10.63	131.95	5.234	98.930
10.63	131.97	5.234	98.929
10.63	131.99	5.234	98.929
10.63	132.00	5.234	98.928
10.63	132.02	5.234	98.927
10.64	132.04	5.234	98.926
10.64	132.05	5.234	98.926
10.64	132.07	5.234	98.925
10.64	132.09	5.234	98.924
10.64	132.10	5.234	98.924
10.65	132.12	5.234	98.923
10.65	132.14	5.234	98.922
10.65	132.15	5.234	98.922
10.65	132.17	5.234	98.921
10.65	132.19	5.234	98.920
10.65	132.20	5.234	98.920
10.65	132.22	5.234	98.919
10.66	132.24	5.234	98.918
10.66	132.25	5.233	98.917
10.66	132.27	5.233	98.917
10.66	132.29	5.233	98.916
10.66	132.30	5.233	98.915
10.67	132.32	5.233	98.915
10.67	132.34	5.233	98.914
10.67	132.35	5.233	98.913
10.67	132.37	5.233	98.912
10.67	132.39	5.233	98.912
10.67	132.40	5.233	98.911
10.68	132.42	5.233	98.910
10.68	132.44	5.233	98.909
10.68	132.45	5.233	98.909
10.68	132.47	5.233	98.908
10.68	132.49	5.233	98.907
10.68	132.50	5.233	98.906
10.68	132.52	5.233	98.906
10.69	132.54	5.233	98.905
10.69	132.55	5.233	98.904
10.69	132.57	5.233	98.903
10.69	132.59	5.233	98.903
10.69	132.60	5.233	98.902
10.70	132.62	5.233	98.901
10.70	132.64	5.233	98.900
10.70	132.65	5.233	98.900
10.70	132.67	5.232	98.899
10.70	132.69	5.232	98.898
10.70	132.70	5.232	98.897
10.70	132.72	5.232	98.897
10.71	132.74	5.232	98.896
10.71	132.75	5.232	98.895
10.71	132.77	5.232	98.894
10.71	132.78	5.232	98.894
10.71	132.80	5.232	98.893
10.72	132.82	5.232	98.892
10.72	132.83	5.232	98.891
10.72	132.85	5.232	98.891
10.72	132.87	5.232	98.890
10.72	132.88	5.232	98.889
10.72	132.90	5.232	98.888
10.73	132.92	5.232	98.887
10.73	132.93	5.232	98.887
10.73	132.95	5.232	98.886
10.73	132.97	5.232	98.885
10.73	132.98	5.232	98.884
10.73	133.00	5.232	98.883
10.73	133.02	5.232	98.883
10.74	133.03	5.232	98.882
10.74	133.05	5.232	98.881
10.74	133.07	5.231	98.880
10.74	133.08	5.231	98.879
10.74	133.10	5.231	98.879
10.75	133.12	5.231	98.878
10.75	133.13	5.231	98.877
10.75	133.15	5.231	98.876
10.75	133.17	5.231	98.875
10.75	133.18	5.231	98.874
10.75	133.20	5.231	98.874
10.75	133.22	5.231	98.873
10.76	133.23	5.231	98.872
10.76	133.25	5.231	98.871
10.76	133.27	5.231	98.870
10.76	133.28	5.231	98.870
10.76	133.30	5.231	98.869
10.77	133.32	5.231	98.868
10.77	133.33	5.231	98.867
10.77	133.35	5.231	98.867
10.77	133.37	5.231	98.866
10.77	133.38	5.231	98.865
10.77	133.40	5.231	98.864
10.78	133.42	5.231	98.863
10.78	133.43	5.231	98.863
10.78	133.45	5.231	98.862
10.78	133.46	5.230	98.861
10.78	133.48	5.230	98.860
10.78	133.50	5.230	98.860
10.78	133.51	5.230	98.859
10.79	133.53	5.230	98.858
10.79	133.55	5.230	98.857
10.79	133.56	5.230	98.856
10.79	133.58	5.230	98.856
10.79	133.60	5.230	98.855
10.80	133.61	5.230	98.854
10.80	133.63	5.230	98.853
10.80	133.65	5.230	98.852
10.80	133.66	5.230	98.852
10.80	133.68	5.230	98.851
10.80	133.70	5.230	98.850
10.80	133.71	5.230	98.849
10.81	133.73	5.230	98.848
10.81	133.75	5.230	98.847
10.81	133.76	5.230	98.847
10.81	133.78	5.230	98.846
10.81	133.80	5.230	98.845
10.82	133.81	5.230	98.844
10.82	133.83	5.230	98.843
10.82	133.85	5.230	98.843
10.82	133.86	5.229	98.842
10.82	133.88	5.229	98.841
10.82	133.90	5.229	98.840
10.83	133.91	5.229	98.839
10.83	133.93	5.229	98.838
10.83	133.95	5.229	98.838
10.83	133.96	5.229	98.837
10.83	133.98	5.229	98.836
10.83	134.00	5.229	98.835
10.83	134.01	5.229	98.834
10.84	134.03	5.229	98.834
10.84	134.05	5.229	98.833
10.84	134.06	5.229	98.832
10.84	134.08	5.229	98.831
10.84	134.10	5.229	98.830
10.85	134.11	5.229	98.830
10.85	134.13	5.229	98.829
10.85	134.15	5.229	98.828
10.85	134.16	5.229	98.827
10.85	134.18	5.229	98.827
10.85	134.20	5.229	98.826
10.85	134.21	5.229	98.825
10.86	134.23	5.229	98.824
10.86	134.25	5.228	98.823
10.86	134.26	5.228	98.823
10.86	134.28	5.228	98.822
10.86	134.30	5.228	98.821
10.87	134.31	5.228	98.820
10.87	134.33	5.228	98.820
10.87	134.35	5.228	98.819
10.87	134.36	5.228	98.818
10.87	134.38	5.228	98.817
10.87	134.40	5.228	98.816
10.88	134.41	5.228	98.816
10.88	134.43	5.228	98.815
10.88	134.45	5.228	98.814
10.88	134.46	5.228	98.813
10.88	134.48	5.228	98.812
10.88	134.50	5.228	98.812
10.88	134.51	5.228	98.811
10.89	134.53	5.228	98.810
10.89	134.55	5.228	98.809
10.89	134.56	5.228	98.808
10.89	134.58	5.228	98.807
10.89	134.60	5.228	98.807
10.90	134.61	5.228	98.806
10.90	134.63	5.228	98.805
10.90	134.65	5.227	98.804
10.90	134.66	5.227	98.803
10.90	134.68	5.227	98.802
10.90	134.70	5.227	98.802
10.90	134.71	5.227	98.801
10.91	134.73	5.227	98.800
10.91	134.75	5.227	98.799
10.91	134.76	5.227	98.798
10.91	134.78	5.227	98.797
10.91	134.80	5.227	98.797
10.92	134.81	5.227	98.796
10.92	134.83	5.227	98.795
10.92	134.85	5.227	98.794
10.92	134.86	5.227	98.793
10.92	134.88	5.227	98.793
10.92	134.90	5.227	98.792
10.93	134.91	5.227	98.791
10.93	134.93	5.227	98.790
10.93	134.95	5.227	98.790
10.93	134.96	5.227	98.789
10.93	134.98	5.227	98.788
10.93	135.00	5.227	98.787
10.93	135.01	5.227	98.786
10.94	135.03	5.226	98.786
10.94	135.05	5.226	98.785
10.94	135.06	5.226	98.784
10.94	135.08	5.226	98.783
10.94	135.10	5.226	98.783
10.95	135.11	5.226	98.782
10.95	135.13	5.226	98.781
10.95	135.15	5.226	98.780
10.95	135.16	5.226	98.780
10.95	135.18	5.226	98.779
10.95	135.20	5.226	98.778
10.95	135.21	5.226	98.777
10.96	135.23	5.226	98.777
10.96	135.25	5.226	98.776
10.96	135.26	5.226	98.775
10.96	135.28	5.226	98.774
10.96	135.30	5.226	98.774
10.97	135.31	5.226	98.773
10.97	135.33	5.226	98.772
10.97	135.35	5.226	98.771
10.97	135.36	5.226	98.770
10.97	135.38	5.226	98.770
10.97	135.40	5.226	98.769
10.98	135.41	5.226	98.768
10.98	135.43	5.226	98.767
10.98	135.45	5.225	98.767
10.98	135.46	5.225	98.766
10.98	135.48	5.225	98.765
10.98	135.50	5.225	98.764
10.98	135.51	5.225	98.763
10.99	135.53	5.225	98.763
10.99	135.55	5.225	98.762
10.99	135.56	5.225	98.761
10.99	135.58	5.225	98.760
10.99	135.60	5.225	98.759
11.00	135.61	5.225	98.759
11.00	135.63	5.225	98.758
11.00	135.65	5.225	98.757
11.00	135.66	5.225	98.756
11.00	135.68	5.225	98.755
11.00	135.70	5.225	98.755
11.00	135.71	5.225	98.754
11.01	135.73	5.225	98.753
11.01	135.75	5.225	98.752
11.01	135.76	5.225	98.751
11.01	135.78	5.225	98.750
11.01	135.80	5.225	98.750
11.02	135.81	5.225	98.749
11.02	135.83	5.224	98.748
11.02	135.85	5.224	98.747
11.02	135.86	5.224	98.746
11.02	135.88	5.224	98.745
11.02	135.90	5.224	98.745
11.03	135.91	5.224	98.744
11.03	135.93	5.224	98.743
11.03	135.95	5.224	98.742
11.03	135.96	5.224	98.741
11.03	135.98	5.224	98.741
11.03	136.00	5.224	98.740
11.03	136.01	5.224	98.739
11.04	136.03	5.224	98.738
11.04	136.05	5.224	98.738
11.04	136.06	5.224	98.737
11.04	136.08	5.224	98.736
11.04	136.10	5.224	98.735
11.05	136.11	5.224	98.734
11.05	136.13	5.224	98.733
11.05	136.15	5.224	98.733
11.05	136.16	5.224	98.732
11.05	136.18	5.224	98.731
11.05	136.20	5.224	98.730
11.05	136.21	5.224	98.729
11.06	136.23	5.223	98.729
11.06	136.25	5.223	98.728
11.06	136.26	5.223	98.727
11.06	136.28	5.223	98.726
11.06	136.30	5.223	98.725
11.07	136.31	5.223	98.724
11.07	136.33	5.223	98.724
11.07	136.35	5.223	98.723
11.07	136.36	5.223	98.722
11.07	136.38	5.223	98.721
11.07	136.40	5.223	98.720
11.08	136.41	5.223	98.719
11.08	136.43	5.223	98.718
11.08	136.45	5.223	98.717
11.08	136.46	5.223	98.716
11.08	136.48	5.223	98.716
11.08	136.50	5.223	98.715
11.08	136.51	5.223	98.714
11.09	136.53	5.223	98.713
11.09	136.55	5.223	98.712
11.09	136.56	5.223	98.711
11.09	136.58	5.222	98.710
11.09	136.60	5.222	98.709
11.10	136.61	5.222	98.708
11.10	136.63	5.222	98.707
11.10	136.65	5.222	98.706
11.10	136.66	5.222	98.705
11.10	136.68	5.222	98.705
11.10	136.70	5.222	98.704
11.10	136.71	5.222	98.703
11.11	136.73	5.222	98.702
11.11	136.75	5.222	98.701
11.11	136.76	5.222	98.700
11.11	136.78	5.222	98.699
11.11	136.80	5.222	98.698
11.12	136.81	5.222	98.697
11.12	136.83	5.222	98.697
11.12	136.85	5.222	98.696
11.12	136.86	5.222	98.695
11.12	136.88	5.222	98.694
11.12	136.90	5.222	98.693
11.13	136.91	5.222	98.692
11.13	136.93	5.222	98.691
11.13	136.95	5.221	98.691
11.13	136.96	5.221	98.690
11.13	136.98	5.221	98.689
11.13	137.00	5.221	98.688
11.13	137.01	5.221	98.687
11.14	137.03	5.221	98.686
11.14	137.05	5.221	98.685
11.14	137.06	5.221	98.684
11.14	137.08	5.221	98.684
11.14	137.10	5.221	98.683
11.15	137.11	5.221	98.682
11.15	137.13	5.221	98.681
11.15	137.15	5.221	98.680
11.15	137.16	5.221	98.679
11.15	137.18	5.221	98.678
11.15	137.20	5.221	98.677
11.15	137.21	5.221	98.676
11.16	137.23	5.221	98.675
11.16	137.25	5.221	98.674
11.16	137.26	5.221	98.674
11.16	137.28	5.221	98.673
11.16	137.30	5.220	98.672
11.17	137.31	5.220	98.671
11.17	137.33	5.220	98.670
11.17	137.35	5.220	98.669
11.17	137.36	5.220	98.668
11.17	137.38	5.220	98.667
11.17	137.40	5.220	98.666
11.18	137.41	5.220	98.665
11.18	137.43	5.220	98.664
11.18	137.45	5.220	98.663
11.18	137.46	5.220	98.662
11.18	137.48	5.220	98.662
11.18	137.50	5.220	98.661
11.18	137.51	5.220	98.660
11.19	137.53	5.220	98.659
11.19	137.54	5.220	98.658
11.19	137.56	5.220	98.657
11.19	137.58	5.220	98.656
11.19	137.59	5.220	98.655
11.20	137.61	5.220	98.654
11.20	137.63	5.219	98.653
11.20	137.64	5.219	98.652
11.20	137.66	5.219	98.651
11.20	137.68	5.219	98.650
11.20	137.69	5.219	98.649
11.20	137.71	5.219	98.648
11.21	137.73	5.219	98.647
11.21	137.74	5.219	98.646
11.21	137.76	5.219	98.646
11.21	137.78	5.219	98.645
11.21	137.79	5.219	98.644
11.22	137.81	5.219	98.643
11.22	137.83	5.219	98.642
11.22	137.84	5.219	98.641
11.22	137.86	5.219	98.640
11.22	137.88	5.219	98.639
11.22	137.89	5.219	98.639
11.23	137.91	5.219	98.638
11.23	137.93	5.219	98.637
11.23	137.94	5.219	98.636
11.23	137.96	5.219	98.635
11.23	137.98	5.218	98.634
11.23	137.99	5.218	98.633
11.23	138.01	5.218	98.633
11.24	138.03	5.218	98.632
11.24	138.04	5.218	98.631
11.24	138.06	5.218	98.630
11.24	138.08	5.218	98.629
11.24	138.09	5.218	98.628
11.25	138.11	5.218	98.627
11.25	138.13	5.218	98.626
11.25	138.14	5.218	98.626
11.25	138.16	5.218	98.625
11.25	138.18	5.218	98.624
11.25	138.19	5.218	98.623
11.25	138.21	5.218	98.622
11.26	138.23	5.218	98.621
11.26	138.24	5.218	98.620
11.26	138.26	5.218	98.619
11.26	138.28	5.218	98.618
11.26	138.29	5.218	98.617
11.27	138.31	5.218	98.617
11.27	138.33	5.217	98.616
11.27	138.34	5.217	98.615
11.27	138.36	5.217	98.614
11.27	138.38	5.217	98.613
11.27	138.39	5.217	98.612
11.28	138.41	5.217	98.611
11.28	138.43	5.217	98.610
11.28	138.44	5.217	98.609
11.28	138.46	5.217	98.608
11.28	138.48	5.217	98.607
11.28	138.49	5.217	98.606
11.28	138.51	5.217	98.605
11.29	138.53	5.217	98.604
11.29	138.54	5.217	98.604
11.29	138.56	5.217	98.603
11.29	138.58	5.217	98.602
11.29	138.59	5.217	98.601
11.30	138.61	5.217	98.600
11.30	138.63	5.217	98.599
11.30	138.64	5.217	98.598
11.30	138.66	5.217	98.597
11.30	138.68	5.216	98.596
11.30	138.69	5.216	98.595
11.30	138.71	5.216	98.594
11.31	138.73	5.216	98.593
11.31	138.74	5.216	98.592
11.31	138.76	5.216	98.591
11.31	138.78	5.216	98.590
11.31	138.79	5.216	98.589
11.32	138.81	5.216	98.588
11.32	138.83	5.216	98.587
11.32	138.84	5.216	98.586
11.32	138.86	5.216	98.585
11.32	138.88	5.216	98.584
11.32	138.89	5.216	98.583
11.33	138.91	5.216	98.582
11.33	138.93	5.216	98.581
11.33	138.94	5.216	98.581
11.33	138.96	5.216	98.580
11.33	138.98	5.216	98.579
11.33	138.99	5.215	98.578
11.33	139.01	5.215	98.577
11.34	139.03	5.215	98.576
11.34	139.04	5.215	98.575
11.34	139.06	5.215	98.574
11.34	139.08	5.215	98.573
11.34	139.09	5.215	98.572
11.35	139.11	5.215	98.571
11.35	139.13	5.215	98.570
11.35	139.14	5.215	98.569
11.35	139.16	5.215	98.568
11.35	139.18	5.215	98.567
11.35	139.19	5.215	98.566
11.35	139.21	5.215	98.566
11.36	139.23	5.215	98.565
11.36	139.24	5.215	98.564
11.36	139.26	5.215	98.563
11.36	139.28	5.215	98.562
11.36	139.29	5.215	98.561
11.37	139.31	5.215	98.560
11.37	139.33	5.214	98.559
11.37	139.34	5.214	98.558
11.37	139.36	5.214	98.557
11.37	139.38	5.214	98.556
11.37	139.39	5.214	98.555
11.38	139.41	5.214	98.554
11.38	139.43	5.214	98.553
11.38	139.44	5.214	98.552
11.38	139.46	5.214	98.551
11.38	139.48	5.214	98.550
11.38	139.49	5.214	98.549
11.38	139.51	5.214	98.548
11.39	139.53	5.214	98.547
11.39	139.54	5.214	98.546
11.39	139.56	5.214	98.545
11.39	139.58	5.214	98.544
11.39	139.59	5.214	98.543
11.40	139.61	5.214	98.542
11.40	139.63	5.214	98.541
11.40	139.64	5.214	98.540
11.40	139.66	5.213	98.539
11.40	139.68	5.213	98.538
11.40	139.69	5.213	98.537
11.40	139.71	5.213	98.536
11.41	139.73	5.213	98.535
11.41	139.74	5.213	98.534
11.41	139.76	5.213	98.533
11.41	139.78	5.213	98.532
11.41	139.79	5.213	98.531
11.42	139.81	5.213	98.530
11.42	139.83	5.213	98.529
11.42	139.84	5.213	98.528
11.42	139.86	5.213	98.527
11.42	139.88	5.213	98.526
11.42	139.89	5.213	98.525
11.43	139.91	5.213	98.524
11.43	139.93	5.213	98.523
11.43	139.94	5.213	98.522
11.43	139.96	5.212	98.521
11.43	139.98	5.212	98.520
11.43	139.99	5.212	98.519
11.43	140.01	5.212	98.518
11.44	140.03	5.212	98.517
11.44	140.04	5.212	98.516
11.44	140.06	5.212	98.515
11.44	140.08	5.212	98.514
11.44	140.09	5.212	98.513
11.45	140.11	5.212	98.512
11.45	140.13	5.212	98.511
11.45	140.14	5.212	98.510
11.45	140.16	5.212	98.509
11.45	140.18	5.212	98.508
11.45	140.19	5.212	98.507
11.45	140.21	5.212	98.506
11.46	140.23	5.212	98.505
11.46	140.24	5.212	98.504
11.46	140.26	5.212	98.503
11.46	140.28	5.212	98.502
11.46	140.29	5.211	98.501
11.47	140.31	5.211	98.501
11.47	140.33	5.211	98.500
11.47	140.34	5.211	98.499
11.47	140.36	5.211	98.498
11.47	140.38	5.211	98.497
11.47	140.39	5.211	98.496
11.48	140.41	5.211	98.495
11.48	140.43	5.211	98.494
11.48	140.44	5.211	98.494
11.48	140.46	5.211	98.493
11.48	140.48	5.211	98.492
11.48	140.49	5.211	98.491
11.48	140.51	5.211	98.490
11.49	140.53	5.211	98.489
11.49	140.54	5.211	98.488
11.49	140.56	5.211	98.488
11.49	140.58	5.211	98.487
11.49	140.59	5.211	98.486
11.50	140.61	5.211	98.485
11.50	140.63	5.211	98.484
11.50	140.64	5.211	98.483
11.50	140.66	5.210	98.483
11.50	140.68	5.210	98.482
11.50	140.69	5.210	98.481
11.50	140.71	5.210	98.480
11.51	140.73	5.210	98.479
11.51	140.74	5.210	98.478
11.51	140.76	5.210	98.477
11.51	140.78	5.210	98.476
11.51	140.79	5.210	98.475
11.52	140.81	5.210	98.474
11.52	140.83	5.210	98.473
11.52	140.84	5.210	98.472
11.52	140.86	5.210	98.471
11.52	140.88	5.210	98.470
11.52	140.89	5.210	98.469
11.53	140.91	5.210	98.468
11.53	140.93	5.210	98.467
11.53	140.94	5.210	98.466
11.53	140.96	5.210	98.465
11.53	140.98	5.209	98.464
11.53	140.99	5.209	98.463
11.53	141.01	5.209	98.462
11.54	141.03	5.209	98.461
11.54	141.04	5.209	98.460
11.54	141.06	5.209	98.459
11.54	141.07	5.209	98.458
11.54	141.09	5.209	98.457
11.55	141.11	5.209	98.456
11.55	141.12	5.209	98.455
11.55	141.14	5.209	98.454
11.55	141.16	5.209	98.453
11.55	141.17	5.209	98.452
11.55	141.19	5.209	98.451
11.55	141.21	5.209	98.450
11.56	141.22	5.209	98.449
11.56	141.24	5.209	98.448
11.56	141.26	5.209	98.447
11.56	141.27	5.209	98.446
11.56	141.29	5.208	98.445
11.57	141.31	5.208	98.445
11.57	141.32	5.208	98.444
11.57	141.34	5.208	98.443
11.57	141.36	5.208	98.442
11.57	141.37	5.208	98.441
11.57	141.39	5.208	98.440
11.58	141.41	5.208	98.439
11.58	141.42	5.208	98.438
11.58	141.44	5.208	98.437
11.58	141.46	5.208	98.436
11.58	141.47	5.208	98.435
11.58	141.49	5.208	98.434
11.58	141.50	5.208	98.433
11.59	141.52	5.208	98.432
11.59	141.54	5.208	98.431
11.59	141.55	5.208	98.430
11.59	141.57	5.208	98.429
11.59	141.59	5.208	98.428
11.60	141.60	5.207	98.427
11.60	141.62	5.207	98.426
11.60	141.64	5.207	98.425
11.60	141.65	5.207	98.424
11.60	141.67	5.207	98.423
11.60	141.69	5.207	98.422
11.60	141.70	5.207	98.421
11.61	141.72	5.207	98.419
11.61	141.74	5.207	98.418
11.61	141.75	5.207	98.417
11.61	141.77	5.207	98.416
11.61	141.79	5.207	98.415
11.62	141.80	5.207	98.414
11.62	141.82	5.207	98.413
11.62	141.84	5.207	98.412
11.62	141.85	5.207	98.411
11.62	141.87	5.207	98.410
11.62	141.89	5.207	98.409
11.63	141.90	5.207	98.408
11.63	141.92	5.206	98.407
11.63	141.94	5.206	98.406
11.63	141.95	5.206	98.405
11.63	141.97	5.206	98.404
11.63	141.98	5.206	98.403
11.63	142.00	5.206	98.402
11.64	142.02	5.206	98.401
11.64	142.03	5.206	98.400
11.64	142.05	5.206	98.399
11.64	142.07	5.206	98.398
11.64	142.08	5.206	98.397
11.65	142.10	5.206	98.396
11.65	142.12	5.206	98.395
11.65	142.13	5.206	98.394
11.65	142.15	5.206	98.393
11.65	142.17	5.206	98.392
11.65	142.18	5.206	98.391
11.65	142.20	5.206	98.390
11.66	142.22	5.205	98.389
11.66	142.23	5.205	98.388
11.66	142.25	5.205	98.387
11.66	142.27	5.205	98.386
11.66	142.28	5.205	98.385
11.67	142.30	5.205	98.384
11.67	142.32	5.205	98.382
11.67	142.33	5.205	98.381
11.67	142.35	5.205	98.380
11.67	142.37	5.205	98.379
11.67	142.38	5.205	98.378
11.68	142.40	5.205	98.377
11.68	142.42	5.205	98.376
11.68	142.43	5.205	98.375
11.68	142.45	5.205	98.374
11.68	142.47	5.205	98.373
11.68	142.48	5.205	98.372
11.68	142.50	5.205	98.371
11.69	142.52	5.204	98.370
11.69	142.53	5.204	98.369
11.69	142.55	5.204	98.368
11.69	142.57	5.204	98.367
11.69	142.58	5.204	98.365
11.70	142.60	5.204	98.364
11.70	142.62	5.204	98.363
11.70	142.63	5.204	98.362
11.70	142.65	5.204	98.361
11.70	142.67	5.204	98.360
11.70	142.68	5.204	98.359
11.70	142.70	5.204	98.358
11.71	142.72	5.204	98.357
11.71	142.73	5.204	98.356
11.71	142.75	5.204	98.355
11.71	142.77	5.204	98.354
11.71	142.78	5.204	98.353
11.72	142.80	5.204	98.352
11.72	142.82	5.203	98.351
11.72	142.83	5.203	98.350
11.72	142.85	5.203	98.349
11.72	142.87	5.203	98.348
11.72	142.88	5.203	98.347
11.73	142.90	5.203	98.345
11.73	142.92	5.203	98.344
11.73	142.93	5.203	98.343
11.73	142.95	5.203	98.342
11.73	142.96	5.203	98.341
11.73	142.98	5.203	98.340
11.73	143.00	5.203	98.339
11.74	143.01	5.203	98.338
11.74	143.03	5.203	98.337
11.74	143.05	5.203	98.336
11.74	143.06	5.203	98.335
11.74	143.08	5.203	98.334
11.75	143.10	5.203	98.333
11.75	143.11	5.202	98.332
11.75	143.13	5.202	98.331
11.75	143.15	5.202	98.330
11.75	143.16	5.202	98.329
11.75	143.18	5.202	98.327
11.75	143.20	5.202	98.326
11.76	143.21	5.202	98.325
11.76	143.23	5.202	98.324
11.76	143.25	5.202	98.323
11.76	143.26	5.202	98.322
11.76	143.28	5.202	98.321
11.77	143.30	5.202	98.320
11.77	143.31	5.202	98.319
11.77	143.33	5.202	98.318
11.77	143.35	5.202	98.317
11.77	143.36	5.202	98.316
11.77	143.38	5.202	98.315
11.78	143.40	5.202	98.313
11.78	143.41	5.201	98.312
11.78	143.43	5.201	98.311
11.78	143.45	5.201	98.310
11.78	143.46	5.201	98.310
11.78	143.48	5.201	98.309
11.78	143.50	5.201	98.308
11.79	143.51	5.201	98.307
11.79	143.53	5.201	98.306
11.79	143.55	5.201	98.305
11.79	143.56	5.201	98.304
11.79	143.58	5.201	98.303
11.80	143.60	5.201	98.302
11.80	143.61	5.201	98.300
11.80	143.63	5.201	98.299
11.80	143.65	5.201	98.298
11.80	143.66	5.201	98.297
11.80	143.68	5.201	98.296
11.80	143.70	5.201	98.295
11.81	143.71	5.200	98.294
11.81	143.73	5.200	98.293
11.81	143.75	5.200	98.292
11.81	143.76	5.200	98.290
11.81	143.78	5.200	98.289
11.82	143.80	5.200	98.288
11.82	143.81	5.200	98.287
11.82	143.83	5.200	98.286
11.82	143.85	5.200	98.285
11.82	143.86	5.200	98.284
11.82	143.88	5.200	98.283
11.83	143.90	5.200	98.282
11.83	143.91	5.200	98.280
11.83	143.93	5.200	98.279
11.83	143.95	5.200	98.278
11.83	143.96	5.200	98.277
11.83	143.98	5.200	98.276
11.83	144.00	5.199	98.275
11.84	144.01	5.199	98.274
11.84	144.03	5.199	98.273
11.84	144.05	5.199	98.271
11.84	144.06	5.199	98.270
11.84	144.08	5.199	98.269
11.85	144.10	5.199	98.268
11.85	144.11	5.199	98.267
11.85	144.13	5.199	98.266
11.85	144.15	5.199	98.265
11.85	144.16	5.199	98.264
11.85	144.18	5.199	98.263
11.85	144.20	5.199	98.262
11.86	144.21	5.199	98.261
11.86	144.23	5.199	98.260
11.86	144.25	5.199	98.259
11.86	144.26	5.199	98.258
11.86	144.28	5.199	98.257
11.87	144.30	5.198	98.256
11.87	144.31	5.198	98.255
11.87	144.33	5.198	98.254
11.87	144.35	5.198	98.253
11.87	144.36	5.198	98.252
11.87	144.38	5.198	98.251
11.88	144.40	5.198	98.250
11.88	144.41	5.198	98.249
11.88	144.43	5.198	98.247
11.88	144.45	5.198	98.246
11.88	144.46	5.198	98.245
11.88	144.48	5.198	98.244
11.88	144.50	5.198	98.243
11.89	144.51	5.198	98.242
11.89	144.53	5.198	98.241
11.89	144.55	5.198	98.240
11.89	144.56	5.198	98.238
11.89	144.58	5.197	98.237
11.90	144.60	5.197	98.236
11.90	144.61	5.197	98.235
11.90	144.63	5.197	98.234
11.90	144.65	5.197	98.233
11.90	144.66	5.197	98.231
11.90	144.68	5.197	98.230
11.90	144.70	5.197	98.229
11.91	144.71	5.197	98.228
11.91	144.73	5.197	98.227
11.91	144.75	5.197	98.226
11.91	144.76	5.197	98.225
11.91	144.78	5.197	98.223
11.92	144.80	5.197	98.222
11.92	144.81	5.197	98.221
11.92	144.83	5.197	98.220
11.92	144.85	5.197	98.219
11.92	144.86	5.196	98.218
11.92	144.88	5.196	98.217
11.93	144.90	5.196	98.215
11.93	144.92	5.196	98.214
11.93	144.93	5.196	98.213
11.93	144.95	5.196	98.212
11.93	144.97	5.196	98.211
11.93	144.98	5.196	98.210
11.93	145.00	5.196	98.209
11.94	145.02	5.196	98.208
11.94	145.03	5.196	98.206
11.94	145.05	5.196	98.205
11.94	145.07	5.196	98.204
11.94	145.08	5.196	98.203
11.95	145.10	5.196	98.202
11.95	145.12	5.196	98.201
11.95	145.13	5.196	98.200
11.95	145.15	5.195	98.199
11.95	145.17	5.195	98.198
11.95	145.18	5.195	98.197
11.95	145.20	5.195	98.196
11.96	145.22	5.195	98.194
11.96	145.23	5.195	98.193
11.96	145.25	5.195	98.192
11.96	145.27	5.195	98.191
11.96	145.28	5.195	98.190
11.97	145.30	5.195	98.189
11.97	145.32	5.195	98.188
11.97	145.33	5.195	98.187
11.97	145.35	5.195	98.186
11.97	145.37	5.195	98.185
11.97	145.38	5.195	98.184
11.98	145.40	5.195	98.182
11.98	145.42	5.195	98.181
11.98	145.43	5.194	98.180
11.98	145.45	5.194	98.179
11.98	145.47	5.194	98.178
11.98	145.48	5.194	98.177
11.98	145.50	5.194	98.176
11.99	145.52	5.194	98.175
11.99	145.53	5.194	98.174
11.99	145.55	5.194	98.172
11.99	145.57	5.194	98.171
11.99	145.58	5.194	98.170
12.00	145.60	5.194	98.169
12.00	145.62	5.194	98.168
12.00	145.63	5.194	98.167
12.00	145.65	5.194	98.166
12.00	145.67	5.194	98.164
12.00	145.68	5.194	98.163
12.00	145.70	5.194	98.162
12.01	145.72	5.193	98.161
12.01	145.73	5.193	98.160
12.01	145.75	5.193	98.159
12.01	145.77	5.193	98.157
12.01	145.78	5.193	98.156
12.02	145.80	5.193	98.155
12.02	145.82	5.193	98.154
12.02	145.83	5.193	98.153
12.02	145.85	5.193	98.152
12.02	145.87	5.193	98.151
12.02	145.88	5.193	98.149
12.03	145.90	5.193	98.148
12.03	145.92	5.193	98.147
12.03	145.93	5.193	98.146
12.03	145.95	5.193	98.145
12.03	145.97	5.193	98.144
12.03	145.98	5.192	98.143
12.03	146.00	5.192	98.142
12.04	146.02	5.192	98.141
12.04	146.03	5.192	98.139
12.04	146.05	5.192	98.138
12.04	146.07	5.192	98.137
12.04	146.08	5.192	98.136
12.05	146.10	5.192	98.135
12.05	146.12	5.192	98.134
12.05	146.13	5.192	98.133
12.05	146.15	5.192	98.132
12.05	146.17	5.192	98.130
12.05	146.18	5.192	98.129
12.05	146.20	5.192	98.128
12.06	146.22	5.192	98.127
12.06	146.23	5.192	98.126
12.06	146.25	5.192	98.125
12.06	146.27	5.191	98.123
12.06	146.28	5.191	98.122
12.07	146.30	5.191	98.121
12.07	146.32	5.191	98.120
12.07	146.33	5.191	98.119
12.07	146.35	5.191	98.117
12.07	146.37	5.191	98.116
12.07	146.38	5.191	98.115
12.08	146.40	5.191	98.114
12.08	146.42	5.191	98.113
12.08	146.43	5.191	98.112
12.08	146.45	5.191	98.110
12.08	146.47	5.191	98.109
12.08	146.48	5.191	98.108
12.08	146.50	5.191	98.107
12.09	146.52	5.191	98.106
12.09	146.53	5.190	98.105
12.09	146.55	5.190	98.103
12.09	146.57	5.190	98.102
12.09	146.58	5.190	98.101
12.10	146.60	5.190	98.100
12.10	146.62	5.190	98.099
12.10	146.63	5.190	98.098
12.10	146.65	5.190	98.096
12.10	146.67	5.190	98.095
12.10	146.68	5.190	98.094
12.10	146.70	5.190	98.093
12.11	146.71	5.190	98.092
12.11	146.73	5.190	98.090
12.11	146.75	5.190	98.089
12.11	146.76	5.190	98.088
12.11	146.78	5.190	98.087
12.12	146.80	5.189	98.086
12.12	146.81	5.189	98.084
12.12	146.83	5.189	98.083
12.12	146.85	5.189	98.082
12.12	146.86	5.189	98.081
12.12	146.88	5.189	98.079
12.13	146.90	5.189	98.078
12.13	146.91	5.189	98.077
12.13	146.93	5.189	98.076
12.13	146.95	5.189	98.075
12.13	146.96	5.189	98.073
12.13	146.98	5.189	98.072
12.13	147.00	5.189	98.071
12.14	147.01	5.189	98.070
12.14	147.03	5.189	98.069
12.14	147.05	5.188	98.067
12.14	147.06	5.188	98.066
12.14	147.08	5.188	98.065
12.15	147.10	5.188	98.064
12.15	147.11	5.188	98.062
12.15	147.13	5.188	98.061
12.15	147.15	5.188	98.060
12.15	147.16	5.188	98.059
12.15	147.18	5.188	98.058
12.15	147.20	5.188	98.056
12.16	147.21	5.188	98.055
12.16	147.23	5.188	98.054
12.16	147.25	5.188	98.053
12.16	147.26	5.188	98.052
12.16	147.28	5.188	98.050
12.17	147.30	5.188	98.049
12.17	147.31	5.187	98.048
12.17	147.33	5.187	98.047
12.17	147.35	5.187	98.046
12.17	147.36	5.187	98.044
12.17	147.38	5.187	98.043
12.18	147.40	5.187	98.042
12.18	147.41	5.187	98.041
12.18	147.43	5.187	98.040
12.18	147.45	5.187	98.038
12.18	147.46	5.187	98.037
12.18	147.48	5.187	98.036
12.18	147.50	5.187	98.035
12.19	147.51	5.187	98.033
12.19	147.53	5.187	98.032
12.19	147.55	5.187	98.031
12.19	147.56	5.187	98.030
12.19	147.58	5.186	98.029
12.20	147.60	5.186	98.027
12.20	147.61	5.186	98.026
12.20	147.63	5.186	98.025
12.20	147.65	5.186	98.024
12.20	147.66	5.186	98.022
12.20	147.68	5.186	98.021
12.20	147.70	5.186	98.020
12.21	147.71	5.186	98.019
12.21	147.73	5.186	98.017
12.21	147.75	5.186	98.016
12.21	147.76	5.186	98.015
12.21	147.78	5.186	98.014
12.22	147.80	5.186	98.013
12.22	147.81	5.186	98.011
12.22	147.83	5.185	98.010
12.22	147.85	5.185	98.009
12.22	147.86	5.185	98.008
12.22	147.88	5.185	98.006
12.23	147.90	5.185	98.005
12.23	147.91	5.185	98.004
12.23	147.93	5.185	98.003
12.23	147.95	5.185	98.001
12.23	147.96	5.185	98.000
12.23	147.98	5.185	97.999
12.23	148.00	5.185	97.998
12.24	148.01	5.185	97.997
12.24	148.03	5.185	97.995
12.24	148.05	5.185	97.994
12.24	148.06	5.185	97.993
12.24	148.08	5.184	97.992
12.25	148.10	5.184	97.990
12.25	148.11	5.184	97.989
12.25	148.13	5.184	97.988
12.25	148.15	5.184	97.987
12.25	148.16	5.184	97.985
12.25	148.18	5.184	97.984
12.25	148.20	5.184	97.983
12.26	148.21	5.184	97.982
12.26	148.23	5.184	97.980
12.26	148.25	5.184	97.979
12.26	148.26	5.184	97.978
12.26	148.28	5.184	97.977
12.27	148.29	5.184	97.975
12.27	148.31	5.184	97.974
12.27	148.33	5.183	97.973
12.27	148.34	5.183	97.972
12.27	148.36	5.183	97.970
12.27	148.38	5.183	97.969
12.28	148.39	5.183	97.968
12.28	148.41	5.183	97.967
12.28	148.43	5.183	97.965
12.28	148.44	5.183	97.964
12.28	148.46	5.183	97.963
12.28	148.48	5.183	97.962
12.28	148.49	5.183	97.961
12.29	148.51	5.183	97.959
12.29	148.53	5.183	97.958
12.29	148.54	5.183	97.957
12.29	148.56	5.183	97.956
12.29	148.58	5.183	97.955
12.30	148.59	5.182	97.954
12.30	148.61	5.182	97.952
12.30	148.63	5.182	97.951
12.30	148.64	5.182	97.950
12.30	148.66	5.182	97.949
12.30	148.68	5.182	97.948
12.30	148.69	5.182	97.947
12.31	148.71	5.182	97.945
12.31	148.73	5.182	97.944
12.31	148.74	5.182	97.943
12.31	148.76	5.182	97.942
12.31	148.78	5.182	97.940
12.32	148.79	5.182	97.939
12.32	148.81	5.182	97.938
12.32	148.83	5.182	97.937
12.32	148.84	5.182	97.935
12.32	148.86	5.181	97.934
12.32	148.88	5.181	97.933
12.33	148.89	5.181	97.932
12.33	148.91	5.181	97.930
12.33	148.93	5.181	97.929
12.33	148.94	5.181	97.928
12.33	148.96	5.181	97.927
12.33	148.98	5.181	97.925
12.33	148.99	5.181	97.924
12.34	149.01	5.181	97.923
12.34	149.03	5.181	97.921
12.34	149.04	5.181	97.920
12.34	149.06	5.181	97.919
12.34	149.08	5.181	97.918
12.35	149.09	5.181	97.916
12.35	149.11	5.180	97.915
12.35	149.13	5.180	97.914
12.35	149.14	5.180	97.913
12.35	149.16	5.180	97.911
12.35	149.18	5.180	97.910
12.35	149.19	5.180	97.909
12.36	149.21	5.180	97.908
12.36	149.23	5.180	97.906
12.36	149.24	5.180	97.905
12.36	149.26	5.180	97.904
12.36	149.28	5.180	97.903
12.37	149.29	5.180	97.901
12.37	149.31	5.180	97.900
12.37	149.33	5.180	97.899
12.37	149.34	5.180	97.898
12.37	149.36	5.179	97.896
12.37	149.38	5.179	97.895
12.38	149.39	5.179	97.894
12.38	149.41	5.179	97.893
12.38	149.43	5.179	97.891
12.38	149.44	5.179	97.890
12.38	149.46	5.179	97.889
12.38	149.48	5.179	97.888
12.38	149.49	5.179	97.886
12.39	149.51	5.179	97.885
12.39	149.53	5.179	97.884
12.39	149.54	5.179	97.883
12.39	149.56	5.179	97.882
12.39	149.58	5.179	97.880
12.40	149.59	5.179	97.879
12.40	149.61	5.178	97.878
12.40	149.63	5.178	97.877
12.40	149.64	5.178	97.875
12.40	149.66	5.178	97.874
12.40	149.68	5.178	97.873
12.40	149.69	5.178	97.872
12.41	149.71	5.178	97.870
12.41	149.73	5.178	97.869
12.41	149.74	5.178	97.868
12.41	149.76	5.178	97.867
12.41	149.78	5.178	97.866
12.42	149.79	5.178	97.864
12.42	149.81	5.178	97.863
12.42	149.83	5.178	97.862
12.42	149.84	5.178	97.861
12.42	149.86	5.177	97.859
12.42	149.88	5.177	97.858
12.43	149.89	5.177	97.857
12.43	149.91	5.177	97.856
12.43	149.93	5.177	97.854
12.43	149.94	5.177	97.853
12.43	149.96	5.177	97.852
12.43	149.98	5.177	97.851
12.43	149.99	5.177	97.849
12.44	150.01	5.177	97.848
12.44	150.03	5.177	97.847
12.44	150.04	5.177	97.846
12.44	150.06	5.177	97.844
12.44	150.08	5.177	97.843
12.45	150.09	5.177	97.842
12.45	150.11	5.176	97.841
12.45	150.13	5.176	97.839
12.45	150.14	5.176	97.838
12.45	150.16	5.176	97.837
12.45	150.18	5.176	97.836
12.45	150.19	5.176	97.834
12.46	150.21	5.176	97.833
12.46	150.23	5.176	97.832
12.46	150.24	5.176	97.830
12.46	150.26	5.176	97.829
12.46	150.28	5.176	97.828
12.47	150.29	5.176	97.826
12.47	150.31	5.176	97.825
12.47	150.33	5.176	97.824
12.47	150.34	5.176	97.823
12.47	150.36	5.175	97.821
12.47	150.38	5.175	97.820
12.48	150.39	5.175	97.819
12.48	150.41	5.175	97.817
12.48	150.43	5.175	97.816
12.48	150.44	5.175	97.815
12.48	150.46	5.175	97.813
12.48	150.48	5.175	97.812
12.48	150.49	5.175	97.811
12.49	150.51	5.175	97.810
12.49	150.53	5.175	97.808
12.49	150.54	5.175	97.807
12.49	150.56	5.175	97.806
12.49	150.58	5.175	97.805
12.50	150.59	5.175	97.803
12.50	150.61	5.174	97.802
12.50	150.63	5.174	97.801
12.50	150.64	5.174	97.800
12.50	150.66	5.174	97.798
12.50	150.68	5.174	97.797
12.50	150.69	5.174	97.796
12.51	150.71	5.174	97.795
12.51	150.73	5.174	97.793
12.51	150.74	5.174	97.792
12.51	150.76	5.174	97.791
12.51	150.78	5.174	97.789
12.52	150.79	5.174	97.788
12.52	150.81	5.174	97.787
12.52	150.83	5.174	97.786
12.52	150.84	5.174	97.784
12.52	150.86	5.173	97.783
12.52	150.88	5.173	97.782
12.53	150.89	5.173	97.780
12.53	150.91	5.173	97.779
12.53	150.93	5.173	97.778
12.53	150.94	5.173	97.776
12.53	150.96	5.173	97.775
12.53	150.98	5.173	97.773
12.53	150.99	5.173	97.772
12.54	151.01	5.173	97.771
12.54	151.03	5.173	97.770
12.54	151.04	5.173	97.768
12.54	151.06	5.173	97.767
12.54	151.08	5.173	97.766
12.55	151.09	5.172	97.764
12.55	151.11	5.172	97.763
12.55	151.13	5.172	97.762
12.55	151.14	5.172	97.760
12.55	151.16	5.172	97.759
12.55	151.18	5.172	97.758
12.55	151.19	5.172	97.756
12.56	151.21	5.172	97.755
12.56	151.23	5.172	97.754
12.56	151.24	5.172	97.752
12.56	151.26	5.172	97.751
12.56	151.28	5.172	97.750
12.57	151.29	5.172	97.748
12.57	151.31	5.172	97.747
12.57	151.33	5.171	97.746
12.57	151.34	5.171	97.745
12.57	151.36	5.171	97.743
12.57	151.37	5.171	97.742
12.58	151.39	5.171	97.741
12.58	151.41	5.171	97.739
12.58	151.42	5.171	97.738
12.58	151.44	5.171	97.737
12.58	151.46	5.171	97.736
12.58	151.47	5.171	97.734
12.58	151.49	5.171	97.733
12.59	151.51	5.171	97.732
12.59	151.52	5.171	97.730
12.59	151.54	5.171	97.729
12.59	151.56	5.171	97.728
12.59	151.57	5.170	97.727
12.60	151.59	5.170	97.725
12.60	151.61	5.170	97.724
12.60	151.62	5.170	97.723
12.60	151.64	5.170	97.722
12.60	151.66	5.170	97.720
12.60	151.67	5.170	97.719
12.60	151.69	5.170	97.718
12.61	151.71	5.170	97.717
12.61	151.72	5.170	97.715
12.61	151.74	5.170	97.714
12.61	151.76	5.170	97.713
12.61	151.77	5.170	97.712
12.62	151.79	5.170	97.710
12.62	151.81	5.170	97.709
12.62	151.82	5.169	97.708
12.62	151.84	5.169	97.706
12.62	151.86	5.169	97.705
12.62	151.87	5.169	97.704
12.63	151.89	5.169	97.703
12.63	151.91	5.169	97.701
12.63	151.92	5.169	97.700
12.63	151.94	5.169	97.699
12.63	151.96	5.169	97.698
12.63	151.97	5.169	97.696
12.63	151.99	5.169	97.695
12.64	152.01	5.169	97.694
12.64	152.02	5.169	97.693
12.64	152.04	5.169	97.691
12.64	152.06	5.169	97.690
12.64	152.07	5.168	97.689
12.65	152.09	5.168	97.688
12.65	152.11	5.168	97.686
12.65	152.12	5.168	97.685
12.65	152.14	5.168	97.684
12.65	152.16	5.168	97.682
12.65	152.17	5.168	97.681
12.65	152.19	5.168	97.680
12.66	152.21	5.168	97.679
12.66	152.22	5.168	97.677
12.66	152.24	5.168	97.676
12.66	152.26	5.168	97.675
12.66	152.27	5.168	97.673
12.67	152.29	5.168	97.672
12.67	152.31	5.168	97.671
12.67	152.32	5.167	97.669
12.67	152.34	5.167	97.668
12.67	152.36	5.167	97.667
12.67	152.37	5.167	97.665
12.68	152.39	5.167	97.664
12.68	152.41	5.167	97.663
12.68	152.42	5.167	97.662
12.68	152.44	5.167	97.660
12.68	152.46	5.167	97.659
12.68	152.47	5.167	97.658
12.68	152.49	5.167	97.656
12.69	152.51	5.167	97.655
12.69	152.52	5.167	97.654
12.69	152.54	5.167	97.653
12.69	152.56	5.166	97.651
12.69	152.57	5.166	97.650
12.70	152.59	5.166	97.649
12.70	152.61	5.166	97.647
12.70	152.62	5.166	97.646
12.70	152.64	5.166	97.645
12.70	152.66	5.166	97.643
12.70	152.67	5.166	97.642
12.70	152.69	5.166	97.641
12.71	152.71	5.166	97.639
12.71	152.72	5.166	97.638
12.71	152.74	5.166	97.637
12.71	152.76	5.166	97.635
12.71	152.77	5.166	97.634
12.72	152.79	5.165	97.633
12.72	152.81	5.165	97.631
12.72	152.82	5.165	97.630
12.72	152.84	5.165	97.629
12.72	152.86	5.165	97.627
12.72	152.87	5.165	97.626
12.73	152.89	5.165	97.624
12.73	152.91	5.165	97.623
12.73	152.92	5.165	97.622
12.73	152.94	5.165	97.620
12.73	152.96	5.165	97.619
12.73	152.97	5.165	97.618
12.73	152.99	5.165	97.616
12.74	153.01	5.165	97.615
12.74	153.02	5.164	97.613
12.74	153.04	5.164	97.612
12.74	153.06	5.164	97.611
12.74	153.07	5.164	97.609
12.75	153.09	5.164	97.608
12.75	153.11	5.164	97.606
12.75	153.12	5.164	97.605
12.75	153.14	5.164	97.604
12.75	153.16	5.164	97.602
12.75	153.17	5.164	97.601
12.75	153.19	5.164	97.600
12.76	153.21	5.164	97.598
12.76	153.22	5.164	97.597
12.76	153.24	5.164	97.595
12.76	153.26	5.163	97.594
12.76	153.27	5.163	97.593
12.77	153.29	5.163	97.591
12.77	153.31	5.163	97.590
12.77	153.32	5.163	97.588
12.77	153.34	5.163	97.587
12.77	153.36	5.163	97.586
12.77	153.37	5.163	97.584
12.78	153.39	5.163	97.583
12.78	153.41	5.163	97.581
12.78	153.42	5.163	97.580
12.78	153.44	5.163	97.579
12.78	153.46	5.163	97.577
12.78	153.47	5.162	97.576
12.78	153.49	5.162	97.574
12.79	153.51	5.162	97.573
12.79	153.52	5.162	97.572
12.79	153.54	5.162	97.570
12.79	153.56	5.162	97.569
12.79	153.57	5.162	97.568
12.80	153.59	5.162	97.566
12.80	153.61	5.162	97.565
12.80	153.62	5.162	97.563
12.80	153.64	5.162	97.562
12.80	153.66	5.162	97.561
12.80	153.67	5.162	97.559
12.80	153.69	5.162	97.558
12.81	153.71	5.161	97.557
12.81	153.72	5.161	97.555
12.81	153.74	5.161	97.554
12.81	153.76	5.161	97.552
12.81	153.77	5.161	97.551
12.82	153.79	5.161	97.550
12.82	153.81	5.161	97.548
12.82	153.82	5.161	97.547
12.82	153.84	5.161	97.546
12.82	153.86	5.161	97.544
12.82	153.87	5.161	97.543
12.83	153.89	5.161	97.541
12.83	153.91	5.161	97.540
12.83	153.92	5.161	97.539
12.83	153.94	5.160	97.537
12.83	153.96	5.160	97.536
12.83	153.97	5.160	97.535
12.83	153.99	5.160	97.533
12.84	154.00	5.160	97.532
12.84	154.02	5.160	97.530
12.84	154.04	5.160	97.529
12.84	154.05	5.160	97.528
12.84	154.07	5.160	97.526
12.85	154.09	5.160	97.525
12.85	154.10	5.160	97.524
12.85	154.12	5.160	97.522
12.85	154.14	5.160	97.521
12.85	154.15	5.160	97.520
12.85	154.17	5.159	97.518
12.85	154.19	5.159	97.517
12.86	154.20	5.159	97.515
12.86	154.22	5.159	97.514
12.86	154.24	5.159	97.513
12.86	154.25	5.159	97.511
12.86	154.27	5.159	97.510
12.87	154.29	5.159	97.509
12.87	154.30	5.159	97.507
12.87	154.32	5.159	97.506
12.87	154.34	5.159	97.505
12.87	154.35	5.159	97.504
12.87	154.37	5.159	97.502
12.88	154.39	5.159	97.501
12.88	154.40	5.158	97.500
12.88	154.42	5.158	97.498
12.88	154.44	5.158	97.497
12.88	154.45	5.158	97.496
12.88	154.47	5.158	97.495
12.88	154.49	5.158	97.493
12.89	154.50	5.158	97.492
12.89	154.52	5.158	97.491
12.89	154.54	5.158	97.489
12.89	154.55	5.158	97.488
12.89	154.57	5.158	97.487
12.90	154.59	5.158	97.486
12.90	154.60	5.158	97.484
12.90	154.62	5.158	97.483
12.90	154.64	5.157	97.482
12.90	154.65	5.157	97.480
12.90	154.67	5.157	97.479
12.90	154.69	5.157	97.478
12.91	154.70	5.157	97.476
12.91	154.72	5.157	97.475
12.91	154.74	5.157	97.474
12.91	154.75	5.157	97.472
12.91	154.77	5.157	97.471
12.92	154.79	5.157	97.470
12.92	154.80	5.157	97.468
12.92	154.82	5.157	97.467
12.92	154.84	5.157	97.466
12.92	154.85	5.157	97.464
12.92	154.87	5.157	97.463
12.93	154.89	5.156	97.462
12.93	154.90	5.156	97.460
12.93	154.92	5.156	97.459
12.93	154.94	5.156	97.457
12.93	154.95	5.156	97.456
12.93	154.97	5.156	97.455
12.93	154.99	5.156	97.453
12.94	155.00	5.156	97.452
12.94	155.02	5.156	97.451
12.94	155.04	5.156	97.449
12.94	155.05	5.156	97.448
12.94	155.07	5.156	97.446
12.95	155.09	5.156	97.445
12.95	155.10	5.155	97.444
12.95	155.12	5.155	97.442
12.95	155.14	5.155	97.441
12.95	155.15	5.155	97.439
12.95	155.17	5.155	97.438
12.95	155.19	5.155	97.437
12.96	155.20	5.155	97.435
12.96	155.22	5.155	97.434
12.96	155.24	5.155	97.433
12.96	155.25	5.155	97.431
12.96	155.27	5.155	97.430
12.97	155.29	5.155	97.428
12.97	155.30	5.155	97.427
12.97	155.32	5.155	97.426
12.97	155.34	5.154	97.424
12.97	155.35	5.154	97.423
12.97	155.37	5.154	97.421
12.98	155.39	5.154	97.420
12.98	155.40	5.154	97.418
12.98	155.42	5.154	97.417
12.98	155.44	5.154	97.416
12.98	155.45	5.154	97.414
12.98	155.47	5.154	97.413
12.98	155.49	5.154	97.411
12.99	155.50	5.154	97.410
12.99	155.52	5.154	97.408
12.99	155.54	5.154	97.407
12.99	155.55	5.153	97.405
12.99	155.57	5.153	97.404
13.00	155.59	5.153	97.403
13.00	155.60	5.153	97.401
13.00	155.62	5.153	97.400
13.00	155.64	5.153	97.398
13.00	155.65	5.153	97.397
13.00	155.67	5.153	97.395
13.00	155.69	5.153	97.394
13.01	155.70	5.153	97.392
13.01	155.72	5.153	97.391
13.01	155.74	5.153	97.389
13.01	155.75	5.153	97.388
13.01	155.77	5.152	97.386
13.02	155.79	5.152	97.385
13.02	155.80	5.152	97.383
13.02	155.82	5.152	97.381
13.02	155.84	5.152	97.380
13.02	155.85	5.152	97.378
13.02	155.87	5.152	97.377
13.03	155.89	5.152	97.375
13.03	155.90	5.152	97.374
13.03	155.92	5.152	97.372
13.03	155.94	5.152	97.371
13.03	155.95	5.152	97.369
13.03	155.97	5.151	97.368
13.03	155.99	5.151	97.366
13.04	156.00	5.151	97.365
13.04	156.02	5.151	97.363
13.04	156.04	5.151	97.362
13.04	156.05	5.151	97.360
13.04	156.07	5.151	97.359
13.05	156.09	5.151	97.357
13.05	156.10	5.151	97.356
13.05	156.12	5.151	97.354
13.05	156.14	5.151	97.353
13.05	156.15	5.151	97.352
13.05	156.17	5.151	97.350
13.05	156.19	5.150	97.349
13.06	156.20	5.150	97.347
13.06	156.22	5.150	97.346
13.06	156.24	5.150	97.344
13.06	156.25	5.150	97.343
13.06	156.27	5.150	97.342
13.07	156.29	5.150	97.340
13.07	156.30	5.150	97.339
13.07	156.32	5.150	97.337
13.07	156.34	5.150	97.336
13.07	156.35	5.150	97.334
13.07	156.37	5.150	97.333
13.08	156.39	5.150	97.331
13.08	156.40	5.149	97.330
13.08	156.42	5.149	97.329
13.08	156.44	5.149	97.327
13.08	156.45	5.149	97.326
13.08	156.47	5.149	97.324
13.08	156.48	5.149	97.323
13.09	156.50	5.149	97.321
13.09	156.52	5.149	97.320
13.09	156.53	5.149	97.318
13.09	156.55	5.149	97.317
13.09	156.57	5.149	97.315
13.10	156.58	5.149	97.314
13.10	156.60	5.149	97.312
13.10	156.62	5.148	97.311
13.10	156.63	5.148	97.309
13.10	156.65	5.148	97.308
13.10	156.67	5.148	97.307
13.10	156.68	5.148	97.305
13.11	156.70	5.148	97.304
13.11	156.72	5.148	97.302
13.11	156.73	5.148	97.301
13.11	156.75	5.148	97.299
13.11	156.77	5.148	97.298
13.12	156.78	5.148	97.297
13.12	156.80	5.148	97.295
13.12	156.82	5.148	97.294
13.12	156.83	5.147	97.292
13.12	156.85	5.147	97.291
13.12	156.87	5.147	97.289
13.13	156.88	5.147	97.288
13.13	156.90	5.147	97.286
13.13	156.92	5.147	97.285
13.13	156.93	5.147	97.284
13.13	156.95	5.147	97.282
13.13	156.97	5.147	97.281
13.13	156.98	5.147	97.279
13.14	157.00	5.147	97.278
13.14	157.02	5.147	97.276
13.14	157.03	5.147	97.275
13.14	157.05	5.146	97.273
13.14	157.07	5.146	97.272
13.15	157.08	5.146	97.270
13.15	157.10	5.146	97.269
13.15	157.12	5.146	97.267
13.15	157.13	5.146	97.266
13.15	157.15	5.146	97.265
13.15	157.17	5.146	97.263
13.15	157.18	5.146	97.262
13.16	157.20	5.146	97.260
13.16	157.22	5.146	97.259
13.16	157.23	5.146	97.257
13.16	157.25	5.146	97.256
13.16	157.27	5.145	97.255
13.17	157.28	5.145	97.253
13.17	157.30	5.145	97.252
13.17	157.32	5.145	97.250
13.17	157.33	5.145	97.249
13.17	157.35	5.145	97.248
13.17	157.37	5.145	97.246
13.18	157.38	5.145	97.245
13.18	157.40	5.145	97.243
13.18	157.42	5.145	97.242
13.18	157.43	5.145	97.240
13.18	157.45	5.145	97.239
13.18	157.47	5.145	97.238
13.18	157.48	5.145	97.236
13.19	157.50	5.144	97.235
13.19	157.52	5.144	97.233
13.19	157.53	5.144	97.232
13.19	157.55	5.144	97.230
13.19	157.57	5.144	97.229
13.20	157.58	5.144	97.228
13.20	157.60	5.144	97.226
13.20	157.62	5.144	97.225
13.20	157.63	5.144	97.223
13.20	157.65	5.144	97.222
13.20	157.67	5.144	97.220
13.20	157.68	5.144	97.219
13.21	157.70	5.144	97.217
13.21	157.72	5.143	97.216
13.21	157.73	5.143	97.215
13.21	157.75	5.143	97.213
13.21	157.77	5.143	97.212
13.22	157.78	5.143	97.210
13.22	157.80	5.143	97.209
13.22	157.82	5.143	97.207
13.22	157.83	5.143	97.206
13.22	157.85	5.143	97.204
13.22	157.87	5.143	97.203
13.23	157.88	5.143	97.201
13.23	157.90	5.143	97.200
13.23	157.92	5.143	97.198
13.23	157.93	5.142	97.197
13.23	157.95	5.142	97.195
13.23	157.97	5.142	97.194
13.23	157.98	5.142	97.192
13.24	158.00	5.142	97.191
13.24	158.02	5.142	97.189
13.24	158.03	5.142	97.188
13.24	158.05	5.142	97.186
13.24	158.07	5.142	97.185
13.25	158.08	5.142	97.183
13.25	158.10	5.142	97.182
13.25	158.12	5.142	97.180
13.25	158.13	5.141	97.178
13.25	158.15	5.141	97.177
13.25	158.17	5.141	97.175
13.25	158.18	5.141	97.174
13.26	158.20	5.141	97.172
13.26	158.22	5.141	97.171
13.26	158.23	5.141	97.169
13.26	158.25	5.141	97.168
13.26	158.27	5.141	97.166
13.27	158.28	5.141	97.165
13.27	158.30	5.141	97.163
13.27	158.32	5.141	97.162
13.27	158.33	5.141	97.160
13.27	158.35	5.140	97.159
13.27	158.37	5.140	97.157
13.28	158.38	5.140	97.156
13.28	158.40	5.140	97.155
13.28	158.42	5.140	97.153
13.28	158.43	5.140	97.152
13.28	158.45	5.140	97.150
13.28	158.47	5.140	97.149
13.28	158.48	5.140	97.147
13.29	158.50	5.140	97.146
13.29	158.52	5.140	97.144
13.29	158.53	5.140	97.143
13.29	158.55	5.139	97.141
13.29	158.57	5.139	97.140
13.30	158.58	5.139	97.138
13.30	158.60	5.139	97.137
13.30	158.62	5.139	97.136
13.30	158.63	5.139	97.134
13.30	158.65	5.139	97.133
13.30	158.67	5.139	97.131
13.30	158.68	5.139	97.130
13.31	158.70	5.139	97.128
13.31	158.72	5.139	97.127
13.31	158.73	5.139	97.125
13.31	158.75	5.139	97.124
13.31	158.76	5.138	97.122
13.32	158.78	5.138	97.121
13.32	158.80	5.138	97.119
13.32	158.81	5.138	97.118
13.32	158.83	5.138	97.116
13.32	158.85	5.138	97.115
13.32	158.86	5.138	97.113
13.33	158.88	5.138	97.112
13.33	158.90	5.138	97.110
13.33	158.91	5.138	97.109
13.33	158.93	5.138	97.107
13.33	158.95	5.138	97.106
13.33	158.96	5.138	97.104
13.33	158.98	5.137	97.103
13.34	159.00	5.137	97.101
13.34	159.01	5.137	97.100
13.34	159.03	5.137	97.098
13.34	159.05	5.137	97.097
13.34	159.06	5.137	97.095
13.35	159.08	5.137	97.094
13.35	159.10	5.137	97.092
13.35	159.11	5.137	97.090
13.35	159.13	5.137	97.089
13.35	159.15	5.137	97.087
13.35	159.16	5.137	97.086
13.35	159.18	5.136	97.084
13.36	159.20	5.136	97.082
13.36	159.21	5.136	97.081
13.36	159.23	5.136	97.079
13.36	159.25	5.136	97.078
13.36	159.26	5.136	97.076
13.37	159.28	5.136	97.074
13.37	159.30	5.136	97.073
13.37	159.31	5.136	97.071
13.37	159.33	5.136	97.069
13.37	159.35	5.136	97.068
13.37	159.36	5.136	97.066
13.38	159.38	5.135	97.065
13.38	159.40	5.135	97.063
13.38	159.41	5.135	97.061
13.38	159.43	5.135	97.060
13.38	159.45	5.135	97.058
13.38	159.46	5.135	97.057
13.38	159.48	5.135	97.055
13.39	159.50	5.135	97.054
13.39	159.51	5.135	97.052
13.39	159.53	5.135	97.050
13.39	159.55	5.135	97.049
13.39	159.56	5.135	97.047
13.40	159.58	5.134	97.046
13.40	159.60	5.134	97.044
13.40	159.61	5.134	97.043
13.40	159.63	5.134	97.041
13.40	159.65	5.134	97.039
13.40	159.66	5.134	97.038
13.40	159.68	5.134	97.036
13.41	159.70	5.134	97.035
13.41	159.71	5.134	97.033
13.41	159.73	5.134	97.031
13.41	159.75	5.134	97.030
13.41	159.76	5.134	97.028
13.42	159.78	5.133	97.027
13.42	159.80	5.133	97.025
13.42	159.81	5.133	97.023
13.42	159.83	5.133	97.022
13.42	159.85	5.133	97.020
13.42	159.86	5.133	97.019
13.43	159.88	5.133	97.017
13.43	159.90	5.133	97.016
13.43	159.91	5.133	97.014
13.43	159.93	5.133	97.012
13.43	159.95	5.133	97.011
13.43	159.96	5.133	97.009
13.43	159.98	5.132	97.008
13.44	160.00	5.132	97.006
13.44	160.01	5.132	97.005
13.44	160.03	5.132	97.003
13.44	160.05	5.132	97.002
13.44	160.06	5.132	97.000
13.45	160.08	5.132	96.999
13.45	160.10	5.132	96.997
13.45	160.11	5.132	96.996
13.45	160.13	5.132	96.994
13.45	160.15	5.132	96.992
13.45	160.16	5.132	96.991
13.45	160.18	5.131	96.989
13.46	160.20	5.131	96.988
13.46	160.21	5.131	96.986
13.46	160.23	5.131	96.985
13.46	160.25	5.131	96.983
13.46	160.26	5.131	96.982
13.47	160.28	5.131	96.980
13.47	160.30	5.131	96.979
13.47	160.31	5.131	96.977
13.47	160.33	5.131	96.976
13.47	160.35	5.131	96.974
13.47	160.36	5.131	96.973
13.48	160.38	5.130	96.971
13.48	160.40	5.130	96.970
13.48	160.41	5.130	96.968
13.48	160.43	5.130	96.966
13.48	160.45	5.130	96.965
13.48	160.46	5.130	96.963
13.48	160.48	5.130	96.962
13.49	160.50	5.130	96.960
13.49	160.51	5.130	96.959
13.49	160.53	5.130	96.957
13.49	160.55	5.130	96.955
13.49	160.56	5.130	96.954
13.50	160.58	5.129	96.952
13.50	160.60	5.129	96.951
13.50	160.61	5.129	96.949
13.50	160.63	5.129	96.948
13.50	160.65	5.129	96.946
13.50	160.66	5.129	96.945
13.50	160.68	5.129	96.943
13.51	160.70	5.129	96.942
13.51	160.71	5.129	96.940
13.51	160.73	5.129	96.938
13.51	160.75	5.129	96.937
13.51	160.76	5.129	96.935
13.52	160.78	5.129	96.934
13.52	160.80	5.128	96.932
13.52	160.81	5.128	96.931
13.52	160.83	5.128	96.929
13.52	160.85	5.128	96.927
13.52	160.86	5.128	96.926
13.53	160.88	5.128	96.924
13.53	160.90	5.128	96.923
13.53	160.91	5.128	96.921
13.53	160.93	5.128	96.919
13.53	160.95	5.128	96.918
13.53	160.96	5.128	96.916
13.53	160.98	5.127	96.914
13.54	161.00	5.127	96.913
13.54	161.01	5.127	96.911
13.54	161.03	5.127	96.910
13.54	161.05	5.127	96.908
13.54	161.06	5.127	96.906
13.55	161.08	5.127	96.905
13.55	161.10	5.127	96.903
13.55	161.11	5.127	96.901
13.55	161.13	5.127	96.900
13.55	161.15	5.127	96.898
13.55	161.16	5.127	96.897
13.55	161.18	5.126	96.895
13.56	161.20	5.126	96.893
13.56	161.21	5.126	96.892
13.56	161.23	5.126	96.890
13.56	161.25	5.126	96.889
13.56	161.26	5.126	96.887
13.57	161.28	5.126	96.885
13.57	161.30	5.126	96.884
13.57	161.31	5.126	96.882
13.57	161.33	5.126	96.881
13.57	161.35	5.126	96.879
13.57	161.36	5.126	96.877
13.58	161.38	5.125	96.876
13.58	161.40	5.125	96.874
13.58	161.41	5.125	96.873
13.58	161.43	5.125	96.871
13.58	161.45	5.125	96.869
13.58	161.46	5.125	96.868
13.58	161.48	5.125	96.866
13.59	161.50	5.125	96.864
13.59	161.51	5.125	96.863
13.59	161.53	5.125	96.861
13.59	161.55	5.125	96.859
13.59	161.56	5.124	96.857
13.60	161.58	5.124	96.856
13.60	161.60	5.124	96.854
13.60	161.61	5.124	96.852
13.60	161.63	5.124	96.851
13.60	161.65	5.124	96.849
13.60	161.66	5.124	96.847
13.60	161.68	5.124	96.846
13.61	161.70	5.124	96.844
13.61	161.71	5.124	96.842
13.61	161.73	5.124	96.841
13.61	161.75	5.124	96.839
13.61	161.76	5.123	96.837
13.62	161.78	5.123	96.836
13.62	161.80	5.123	96.834
13.62	161.81	5.123	96.832
13.62	161.83	5.123	96.831
13.62	161.85	5.123	96.829
13.62	161.86	5.123	96.827
13.63	161.88	5.123	96.826
13.63	161.90	5.123	96.824
13.63	161.91	5.123	96.822
13.63	161.93	5.123	96.821
13.63	161.95	5.122	96.819
13.63	161.96	5.122	96.817
13.63	161.98	5.122	96.816
13.64	162.00	5.122	96.814
13.64	162.01	5.122	96.812
13.64	162.03	5.122	96.811
13.64	162.05	5.122	96.809
13.64	162.06	5.122	96.807
13.65	162.08	5.122	96.806
13.65	162.10	5.122	96.804
13.65	162.11	5.122	96.802
13.65	162.13	5.121	96.801
13.65	162.15	5.121	96.799
13.65	162.16	5.121	96.797
13.65	162.18	5.121	96.796
13.66	162.20	5.121	96.794
13.66	162.21	5.121	96.792
13.66	162.23	5.121	96.791
13.66	162.25	5.121	96.789
13.66	162.26	5.121	96.787
13.67	162.28	5.121	96.785
13.67	162.30	5.121	96.784
13.67	162.31	5.120	96.782
13.67	162.33	5.120	96.780
13.67	162.35	5.120	96.779
13.67	162.36	5.120	96.777
13.68	162.38	5.120	96.775
13.68	162.40	5.120	96.774
13.68	162.41	5.120	96.772
13.68	162.43	5.120	96.770
13.68	162.44	5.120	96.769
13.68	162.46	5.120	96.767
13.68	162.48	5.120	96.765
13.69	162.49	5.120	96.764
13.69	162.51	5.119	96.762
13.69	162.53	5.119	96.760
13.69	162.54	5.119	96.759
13.69	162.56	5.119	96.757
13.70	162.58	5.119	96.755
13.70	162.59	5.119	96.754
13.70	162.61	5.119	96.752
13.70	162.63	5.119	96.750
13.70	162.64	5.119	96.749
13.70	162.66	5.119	96.747
13.70	162.68	5.119	96.746
13.71	162.69	5.118	96.744
13.71	162.71	5.118	96.742
13.71	162.73	5.118	96.741
13.71	162.74	5.118	96.739
13.71	162.76	5.118	96.737
13.72	162.78	5.118	96.736
13.72	162.79	5.118	96.734
13.72	162.81	5.118	96.732
13.72	162.83	5.118	96.731
13.72	162.84	5.118	96.729
13.72	162.86	5.118	96.727
13.73	162.88	5.118	96.726
13.73	162.89	5.117	96.724
13.73	162.91	5.117	96.722
13.73	162.93	5.117	96.721
13.73	162.94	5.117	96.719
13.73	162.96	5.117	96.717
13.73	162.98	5.117	96.716
13.74	162.99	5.117	96.714
13.74	163.01	5.117	96.712
13.74	163.03	5.117	96.711
13.74	163.04	5.117	96.709
13.74	163.06	5.117	96.707
13.75	163.08	5.116	96.706
13.75	163.09	5.116	96.704
13.75	163.11	5.116	96.702
13.75	163.13	5.116	96.701
13.75	163.14	5.116	96.699
13.75	163.16	5.116	96.697
13.75	163.18	5.116	96.696
13.76	163.19	5.116	96.694
13.76	163.21	5.116	96.692
13.76	163.23	5.116	96.691
13.76	163.24	5.116	96.689
13.76	163.26	5.115	96.687
13.77	163.28	5.115	96.686
13.77	163.29	5.115	96.684
13.77	163.31	5.115	96.682
13.77	163.33	5.115	96.681
13.77	163.34	5.115	96.679
13.77	163.36	5.115	96.677
13.78	163.38	5.115	96.675
13.78	163.39	5.115	96.674
13.78	163.41	5.115	96.672
13.78	163.43	5.115	96.670
13.78	163.44	5.114	96.669
13.78	163.46	5.114	96.667
13.78	163.48	5.114	96.665
13.79	163.49	5.114	96.663
13.79	163.51	5.114	96.662
13.79	163.53	5.114	96.660
13.79	163.54	5.114	96.658
13.79	163.56	5.114	96.657
13.80	163.58	5.114	96.655
13.80	163.59	5.114	96.653
13.80	163.61	5.114	96.651
13.80	163.63	5.113	96.650
13.80	163.64	5.113	96.648
13.80	163.66	5.113	96.646
13.80	163.68	5.113	96.645
13.81	163.69	5.113	96.643
13.81	163.71	5.113	96.641
13.81	163.73	5.113	96.639
13.81	163.74	5.113	96.638
13.81	163.76	5.113	96.636
13.82	163.78	5.113	96.634
13.82	163.79	5.113	96.632
13.82	163.81	5.112	96.631
13.82	163.83	5.112	96.629
13.82	163.84	5.112	96.627
13.82	163.86	5.112	96.626
13.83	163.88	5.112	96.624
13.83	163.89	5.112	96.622
13.83	163.91	5.112	96.620
13.83	163.93	5.112	96.619
13.83	163.94	5.112	96.617
13.83	163.96	5.112	96.615
13.83	163.98	5.112	96.614
13.84	163.99	5.111	96.612
13.84	164.01	5.111	96.610
13.84	164.03	5.111	96.608
13.84	164.04	5.111	96.607
13.84	164.06	5.111	96.605
13.85	164.08	5.111	96.603
13.85	164.09	5.111	96.602
13.85	164.11	5.111	96.600
13.85	164.13	5.111	96.598
13.85	164.14	5.111	96.597
13.85	164.16	5.111	96.595
13.85	164.18	5.110	96.593
13.86	164.19	5.110	96.591
13.86	164.21	5.110	96.590
13.86	164.23	5.110	96.588
13.86	164.24	5.110	96.586
13.86	164.26	5.110	96.584
13.87	164.28	5.110	96.583
13.87	164.29	5.110	96.581
13.87	164.31	5.110	96.579
13.87	164.33	5.110	96.578
13.87	164.34	5.110	96.576
13.87	164.36	5.109	96.574
13.88	164.38	5.109	96.572
13.88	164.39	5.109	96.571
13.88	164.41	5.109	96.569
13.88	164.43	5.109	96.567
13.88	164.44	5.109	96.565
13.88	164.46	5.109	96.563
13.88	164.48	5.109	96.562
13.89	164.49	5.109	96.560
13.89	164.51	5.109	96.558
13.89	164.52	5.109	96.556
13.89	164.54	5.108	96.555
13.89	164.56	5.108	96.553
13.90	164.57	5.108	96.551
13.90	164.59	5.108	96.549
13.90	164.61	5.108	96.548
13.90	164.62	5.108	96.546
13.90	164.64	5.108	96.544
13.90	164.66	5.108	96.543
13.90	164.67	5.108	96.541
13.91	164.69	5.108	96.539
13.91	164.71	5.108	96.538
13.91	164.72	5.107	96.536
13.91	164.74	5.107	96.534
13.91	164.76	5.107	96.533
13.92	164.77	5.107	96.531
13.92	164.79	5.107	96.529
13.92	164.81	5.107	96.528
13.92	164.82	5.107	96.526
13.92	164.84	5.107	96.524
13.92	164.86	5.107	96.523
13.93	164.87	5.107	96.521
13.93	164.89	5.107	96.519
13.93	164.91	5.106	96.518
13.93	164.92	5.106	96.516
13.93	164.94	5.106	96.514
13.93	164.96	5.106	96.513
13.93	164.97	5.106	96.511
13.94	164.99	5.106	96.509
13.94	165.01	5.106	96.507
13.94	165.02	5.106	96.506
13.94	165.04	5.106	96.504
13.94	165.06	5.106	96.502
13.95	165.07	5.106	96.501
13.95	165.09	5.106	96.499
13.95	165.11	5.105	96.497
13.95	165.12	5.105	96.496
13.95	165.14	5.105	96.494
13.95	165.16	5.105	96.492
13.95	165.17	5.105	96.490
13.96	165.19	5.105	96.489
13.96	165.21	5.105	96.487
13.96	165.22	5.105	96.485
13.96	165.24	5.105	96.483
13.96	165.26	5.105	96.481
13.97	165.27	5.104	96.480
13.97	165.29	5.104	96.478
13.97	165.31	5.104	96.476
13.97	165.32	5.104	96.474
13.97	165.34	5.104	96.473
13.97	165.36	5.104	96.471
13.98	165.37	5.104	96.469
13.98	165.39	5.104	96.467
13.98	165.41	5.104	96.465
13.98	165.42	5.104	96.464
13.98	165.44	5.104	96.462
13.98	165.46	5.103	96.460
13.98	165.47	5.103	96.458
13.99	165.49	5.103	96.456
13.99	165.51	5.103	96.455
13.99	165.52	5.103	96.453
13.99	165.54	5.103	96.451
13.99	165.56	5.103	96.449
14.00	165.57	5.103	96.447
14.00	165.59	5.103	96.446
14.00	165.61	5.103	96.444
14.00	165.62	5.103	96.442
14.00	165.64	5.102	96.440
14.00	165.66	5.102	96.439
14.00	165.67	5.102	96.437
14.01	165.69	5.102	96.435
14.01	165.71	5.102	96.433
14.01	165.72	5.102	96.432
14.01	165.74	5.102	96.430
14.01	165.76	5.102	96.428
14.02	165.77	5.102	96.426
14.02	165.79	5.102	96.424
14.02	165.81	5.101	96.423
14.02	165.82	5.101	96.421
14.02	165.84	5.101	96.419
14.02	165.86	5.101	96.417
14.03	165.87	5.101	96.416
14.03	165.89	5.101	96.414
14.03	165.91	5.101	96.412
14.03	165.92	5.101	96.410
14.03	165.94	5.101	96.408
14.03	165.96	5.101	96.407
14.03	165.97	5.101	96.405
14.04	165.99	5.100	96.403
14.04	166.01	5.100	96.401
14.04	166.02	5.100	96.399
14.04	166.04	5.100	96.398
14.04	166.06	5.100	96.396
14.05	166.07	5.100	96.394
14.05	166.09	5.100	96.392
14.05	166.11	5.100	96.391
14.05	166.12	5.100	96.389
14.05	166.14	5.100	96.387
14.05	166.16	5.099	96.385
14.05	166.17	5.099	96.383
14.06	166.19	5.099	96.381
14.06	166.21	5.099	96.380
14.06	166.22	5.099	96.378
14.06	166.24	5.099	96.376
14.06	166.26	5.099	96.374
14.07	166.27	5.099	96.372
14.07	166.29	5.099	96.370
14.07	166.31	5.099	96.368
14.07	166.32	5.099	96.367
14.07	166.34	5.098	96.365
14.07	166.36	5.098	96.363
14.08	166.37	5.098	96.361
14.08	166.39	5.098	96.359
14.08	166.41	5.098	96.357
14.08	166.42	5.098	96.355
14.08	166.44	5.098	96.353
14.08	166.46	5.098	96.351
14.08	166.47	5.098	96.350
14.09	166.49	5.098	96.348
14.09	166.51	5.097	96.346
14.09	166.52	5.097	96.344
14.09	166.54	5.097	96.342
14.09	166.56	5.097	96.340
14.10	166.57	5.097	96.338
14.10	166.59	5.097	96.337
14.10	166.61	5.097	96.335
14.10	166.62	5.097	96.333
14.10	166.64	5.097	96.331
14.10	166.66	5.097	96.329
14.10	166.67	5.096	96.328
14.11	166.69	5.096	96.326
14.11	166.71	5.096	96.324
14.11	166.72	5.096	96.322
14.11	166.74	5.096	96.321
14.11	166.76	5.096	96.319
14.12	166.77	5.096	96.317
14.12	166.79	5.096	96.315
14.12	166.81	5.096	96.314
14.12	166.82	5.096	96.312
14.12	166.84	5.096	96.310
14.12	166.86	5.095	96.309
14.13	166.87	5.095	96.307
14.13	166.89	5.095	96.305
14.13	166.91	5.095	96.303
14.13	166.92	5.095	96.302
14.13	166.94	5.095	96.300
14.13	166.96	5.095	96.298
14.13	166.97	5.095	96.297
14.14	166.99	5.095	96.295
14.14	167.01	5.095	96.293
14.14	167.02	5.095	96.291
14.14	167.04	5.094	96.290
14.14	167.06	5.094	96.288
14.15	167.07	5.094	96.286
14.15	167.09	5.094	96.285
14.15	167.11	5.094	96.283
14.15	167.12	5.094	96.281
14.15	167.14	5.094	96.279
14.15	167.16	5.094	96.278
14.15	167.17	5.094	96.276
14.16	167.19	5.094	96.274
14.16	167.21	5.094	96.272
14.16	167.22	5.093	96.270
14.16	167.24	5.093	96.269
14.16	167.26	5.093	96.267
14.17	167.27	5.093	96.265
14.17	167.29	5.093	96.263
14.17	167.31	5.093	96.262
14.17	167.32	5.093	96.260
14.17	167.34	5.093	96.258
14.17	167.36	5.093	96.256
14.18	167.37	5.093	96.254
14.18	167.39	5.092	96.253
14.18	167.41	5.092	96.251
14.18	167.42	5.092	96.249
14.18	167.44	5.092	96.247
14.18	167.46	5.092	96.245
14.18	167.47	5.092	96.244
14.19	167.49	5.092	96.242
14.19	167.51	5.092	96.240
14.19	167.52	5.092	96.238
14.19	167.54	5.092	96.236
14.19	167.56	5.092	96.235
14.20	167.57	5.091	96.233
14.20	167.59	5.091	96.231
14.20	167.61	5.091	96.229
14.20	167.62	5.091	96.227
14.20	167.64	5.091	96.226
14.20	167.66	5.091	96.224
14.20	167.67	5.091	96.222
14.21	167.69	5.091	96.220
14.21	167.71	5.091	96.218
14.21	167.72	5.091	96.217
14.21	167.74	5.090	96.215
14.21	167.76	5.090	96.213
14.22	167.77	5.090	96.211
14.22	167.79	5.090	96.209
14.22	167.81	5.090	96.207
14.22	167.82	5.090	96.206
14.22	167.84	5.090	96.204
14.22	167.86	5.090	96.202
14.23	167.87	5.090	96.200
14.23	167.89	5.090	96.198
14.23	167.91	5.089	96.196
14.23	167.92	5.089	96.194
14.23	167.94	5.089	96.193
14.23	167.95	5.089	96.191
14.23	167.97	5.089	96.189
14.24	167.99	5.089	96.187
14.24	168.00	5.089	96.185
14.24	168.02	5.089	96.183
14.24	168.04	5.089	96.181
14.24	168.05	5.089	96.179
14.25	168.07	5.088	96.177
14.25	168.09	5.088	96.175
14.25	168.10	5.088	96.174
14.25	168.12	5.088	96.172
14.25	168.14	5.088	96.170
14.25	168.15	5.088	96.168
14.25	168.17	5.088	96.166
14.26	168.19	5.088	96.164
14.26	168.20	5.088	96.162
14.26	168.22	5.088	96.160
14.26	168.24	5.087	96.158
14.26	168.25	5.087	96.157
14.27	168.27	5.087	96.155
14.27	168.29	5.087	96.153
14.27	168.30	5.087	96.151
14.27	168.32	5.087	96.149
14.27	168.34	5.087	96.147
14.27	168.35	5.087	96.145
14.28	168.37	5.087	96.143
14.28	168.39	5.087	96.141
14.28	168.40	5.086	96.139
14.28	168.42	5.086	96.137
14.28	168.44	5.086	96.135
14.28	168.45	5.086	96.134
14.28	168.47	5.086	96.132
14.29	168.49	5.086	96.130
14.29	168.50	5.086	96.128
14.29	168.52	5.086	96.126
14.29	168.54	5.086	96.124
14.29	168.55	5.086	96.122
14.30	168.57	5.085	96.120
14.30	168.59	5.085	96.118
14.30	168.60	5.085	96.116
14.30	168.62	5.085	96.114
14.30	168.64	5.085	96.112
14.30	168.65	5.085	96.110
14.30	168.67	5.085	96.108
14.31	168.69	5.085	96.106
14.31	168.70	5.085	96.104
14.31	168.72	5.085	96.102
14.31	168.74	5.084	96.100
14.31	168.75	5.084	96.098
14.32	168.77	5.084	96.096
14.32	168.79	5.084	96.094
14.32	168.80	5.084	96.092
14.32	168.82	5.084	96.090
14.32	168.84	5.084	96.089
14.32	168.85	5.084	96.087
14.33	168.87	5.084	96.085
14.33	168.89	5.083	96.083
14.33	168.90	5.083	96.081
14.33	168.92	5.083	96.079
14.33	168.94	5.083	96.077
14.33	168.95	5.083	96.075
14.33	168.97	5.083	96.073
14.34	168.99	5.083	96.071
14.34	169.00	5.083	96.069
14.34	169.02	5.083	96.067
14.34	169.04	5.083	96.065
14.34	169.05	5.082	96.063
14.35	169.07	5.082	96.061
14.35	169.09	5.082	96.059
14.35	169.10	5.082	96.057
14.35	169.12	5.082	96.055
14.35	169.14	5.082	96.053
14.35	169.15	5.082	96.051
14.35	169.17	5.082	96.049
14.36	169.19	5.082	96.047
14.36	169.20	5.082	96.045
14.36	169.22	5.081	96.043
14.36	169.24	5.081	96.041
14.36	169.25	5.081	96.040
14.37	169.27	5.081	96.038
14.37	169.29	5.081	96.036
14.37	169.30	5.081	96.034
14.37	169.32	5.081	96.032
14.37	169.34	5.081	96.030
14.37	169.35	5.081	96.028
14.38	169.37	5.080	96.026
14.38	169.39	5.080	96.024
14.38	169.40	5.080	96.022
14.38	169.42	5.080	96.020
14.38	169.44	5.080	96.018
14.38	169.45	5.080	96.016
14.38	169.47	5.080	96.014
14.39	169.49	5.080	96.012
14.39	169.50	5.080	96.010
14.39	169.52	5.080	96.008
14.39	169.54	5.079	96.006
14.39	169.55	5.079	96.004
14.40	169.57	5.079	96.002
14.40	169.59	5.079	96.000
14.40	169.60	5.079	95.998
14.40	169.62	5.079	95.997
14.40	169.64	5.079	95.995
14.40	169.65	5.079	95.993
14.40	169.67	5.079	95.991
14.41	169.69	5.079	95.989
14.41	169.70	5.078	95.987
14.41	169.72	5.078	95.985
14.41	169.74	5.078	95.983
14.41	169.75	5.078	95.981
14.42	169.77	5.078	95.979
14.42	169.79	5.078	95.977
14.42	169.80	5.078	95.975
14.42	169.82	5.078	95.973
14.42	169.84	5.078	95.972
14.42	169.85	5.078	95.970
14.43	169.87	5.077	95.968
14.43	169.89	5.077	95.966
14.43	169.90	5.077	95.964
14.43	169.92	5.077	95.962
14.43	169.94	5.077	95.960
14.43	169.95	5.077	95.958
14.43	169.97	5.077	95.956
14.44	169.99	5.077	95.954
14.44	170.00	5.077	95.952
14.44	170.02	5.076	95.950
14.44	170.04	5.076	95.948
14.44	170.05	5.076	95.946
14.45	170.07	5.076	95.944
14.45	170.09	5.076	95.942
14.45	170.10	5.076	95.940
14.45	170.12	5.076	95.938
14.45	170.14	5.076	95.936
14.45	170.15	5.076	95.934
14.45	170.17	5.076	95.932
14.46	170.19	5.075	95.930
14.46	170.20	5.075	95.929
14.46	170.22	5.075	95.927
14.46	170.24	5.075	95.925
14.46	170.25	5.075	95.923
14.47	170.27	5.075	95.921
14.47	170.29	5.075	95.919
14.47	170.30	5.075	95.917
14.47	170.32	5.075	95.915
14.47	170.34	5.075	95.913
14.47	170.35	5.074	95.911
14.48	170.37	5.074	95.909
14.48	170.39	5.074	95.907
14.48	170.40	5.074	95.905
14.48	170.42	5.074	95.903
14.48	170.44	5.074	95.901
14.48	170.45	5.074	95.899
14.48	170.47	5.074	95.897
14.49	170.49	5.074	95.895
14.49	170.50	5.073	95.893
14.49	170.52	5.073	95.892
14.49	170.54	5.073	95.890
14.49	170.55	5.073	95.888
14.50	170.57	5.073	95.886
14.50	170.59	5.073	95.884
14.50	170.60	5.073	95.882
14.50	170.62	5.073	95.880
14.50	170.64	5.073	95.878
14.50	170.65	5.073	95.876
14.50	170.67	5.072	95.874
14.51	170.69	5.072	95.872
14.51	170.70	5.072	95.870
14.51	170.72	5.072	95.868
14.51	170.74	5.072	95.866
14.51	170.75	5.072	95.864
14.52	170.77	5.072	95.862
14.52	170.79	5.072	95.860
14.52	170.80	5.072	95.858
14.52	170.82	5.071	95.856
14.52	170.84	5.071	95.854
14.52	170.85	5.071	95.852
14.53	170.87	5.071	95.850
14.53	170.89	5.071	95.848
14.53	170.90	5.071	95.846
14.53	170.92	5.071	95.844
14.53	170.94	5.071	95.842
14.53	170.95	5.071	95.840
14.53	170.97	5.071	95.838
14.54	170.99	5.070	95.836
14.54	171.00	5.070	95.833
14.54	171.02	5.070	95.831
14.54	171.04	5.070	95.829
14.54	171.05	5.070	95.827
14.55	171.07	5.070	95.825
14.55	171.09	5.070	95.823
14.55	171.10	5.070	95.821
14.55	171.12	5.070	95.819
14.55	171.14	5.069	95.817
14.55	171.15	5.069	95.815
14.55	171.17	5.069	95.813
14.56	171.18	5.069	95.811
14.56	171.20	5.069	95.809
14.56	171.22	5.069	95.807
14.56	171.23	5.069	95.805
14.56	171.25	5.069	95.803
14.57	171.27	5.069	95.801
14.57	171.28	5.068	95.798
14.57	171.30	5.068	95.796
14.57	171.32	5.068	95.794
14.57	171.33	5.068	95.792
14.57	171.35	5.068	95.790
14.58	171.37	5.068	95.788
14.58	171.38	5.068	95.786
14.58	171.40	5.068	95.784
14.58	171.42	5.068	95.782
14.58	171.43	5.067	95.780
14.58	171.45	5.067	95.778
14.58	171.47	5.067	95.776
14.59	171.48	5.067	95.774
14.59	171.50	5.067	95.772
14.59	171.52	5.067	95.770
14.59	171.53	5.067	95.768
14.59	171.55	5.067	95.765
14.60	171.57	5.067	95.763
14.60	171.58	5.066	95.761
14.60	171.60	5.066	95.759
14.60	171.62	5.066	95.757
14.60	171.63	5.066	95.755
14.60	171.65	5.066	95.753
14.60	171.67	5.066	95.751
14.61	171.68	5.066	95.749
14.61	171.70	5.066	95.747
14.61	171.72	5.066	95.745
14.61	171.73	5.066	95.743
14.61	171.75	5.065	95.741
14.62	171.77	5.065	95.739
14.62	171.78	5.065	95.737
14.62	171.80	5.065	95.735
14.62	171.82	5.065	95.733
14.62	171.83	5.065	95.731
14.62	171.85	5.065	95.729
14.63	171.87	5.065	95.727
14.63	171.88	5.065	95.724
14.63	171.90	5.064	95.722
14.63	171.92	5.064	95.720
14.63	171.93	5.064	95.718
14.63	171.95	5.064	95.716
14.63	171.97	5.064	95.714
14.64	171.98	5.064	95.712
14.64	172.00	5.064	95.710
14.64	172.02	5.064	95.708
14.64	172.03	5.064	95.706
14.64	172.05	5.063	95.704
14.65	172.07	5.063	95.702
14.65	172.08	5.063	95.700
14.65	172.10	5.063	95.698
14.65	172.12	5.063	95.696
14.65	172.13	5.063	95.694
14.65	172.15	5.063	95.691
14.65	172.17	5.063	95.689
14.66	172.18	5.063	95.687
14.66	172.20	5.062	95.685
14.66	172.22	5.062	95.683
14.66	172.23	5.062	95.681
14.66	172.25	5.062	95.679
14.67	172.27	5.062	95.677
14.67	172.28	5.062	95.675
14.67	172.30	5.062	95.673
14.67	172.32	5.062	95.671
14.67	172.33	5.062	95.668
14.67	172.35	5.061	95.666
14.68	172.37	5.061	95.664
14.68	172.38	5.061	95.662
14.68	172.40	5.061	95.660
14.68	172.42	5.061	95.658
14.68	172.43	5.061	95.656
14.68	172.45	5.061	95.654
14.68	172.47	5.061	95.651
14.69	172.48	5.061	95.649
14.69	172.50	5.060	95.647
14.69	172.52	5.060	95.645
14.69	172.53	5.060	95.643
14.69	172.55	5.060	95.641
14.70	172.57	5.060	95.639
14.70	172.58	5.060	95.636
14.70	172.60	5.060	95.634
14.70	172.62	5.060	95.632
14.70	172.63	5.060	95.630
14.70	172.65	5.059	95.628
14.70	172.67	5.059	95.626
14.71	172.68	5.059	95.624
14.71	172.70	5.059	95.621
14.71	172.72	5.059	95.619
14.71	172.73	5.059	95.617
14.71	172.75	5.059	95.615
14.72	172.77	5.059	95.613
14.72	172.78	5.059	95.611
14.72	172.80	5.058	95.609
14.72	172.82	5.058	95.607
14.72	172.83	5.058	95.604
14.72	172.85	5.058	95.602
14.73	172.87	5.058	95.600
14.73	172.88	5.058	95.598
14.73	172.90	5.058	95.596
14.73	172.92	5.058	95.594
14.73	172.93	5.058	95.592
14.73	172.95	5.057	95.590
14.73	172.97	5.057	95.588
14.74	172.98	5.057	95.586
14.74	173.00	5.057	95.584
14.74	173.02	5.057	95.582
14.74	173.03	5.057	95.580
14.74	173.05	5.057	95.577
14.75	173.07	5.057	95.575
14.75	173.08	5.057	95.573
14.75	173.10	5.056	95.571
14.75	173.12	5.056	95.569
14.75	173.13	5.056	95.567
14.75	173.15	5.056	95.565
14.75	173.17	5.056	95.563
14.76	173.18	5.056	95.561
14.76	173.20	5.056	95.558
14.76	173.22	5.056	95.556
14.76	173.23	5.056	95.554
14.76	173.25	5.055	95.552
14.77	173.27	5.055	95.550
14.77	173.28	5.055	95.548
14.77	173.30	5.055	95.545
14.77	173.32	5.055	95.543
14.77	173.33	5.055	95.541
14.77	173.35	5.055	95.539
14.78	173.37	5.055	95.537
14.78	173.38	5.054	95.535
14.78	173.40	5.054	95.532
14.78	173.42	5.054	95.530
14.78	173.43	5.054	95.528
14.78	173.45	5.054	95.526
14.78	173.47	5.054	95.524
14.79	173.48	5.054	95.522
14.79	173.50	5.054	95.519
14.79	173.52	5.054	95.517
14.79	173.53	5.053	95.515
14.79	173.55	5.053	95.513
14.80	173.57	5.053	95.511
14.80	173.58	5.053	95.509
14.80	173.60	5.053	95.507
14.80	173.62	5.053	95.505
14.80	173.63	5.053	95.502
14.80	173.65	5.053	95.500
14.80	173.67	5.053	95.498
14.81	173.68	5.052	95.496
14.81	173.70	5.052	95.494
14.81	173.72	5.052	95.492
14.81	173.73	5.052	95.490
14.81	173.75	5.052	95.488
14.82	173.77	5.052	95.486
14.82	173.78	5.052	95.483
14.82	173.80	5.052	95.481
14.82	173.82	5.052	95.479
14.82	173.83	5.051	95.477
14.82	173.85	5.051	95.475
14.83	173.87	5.051	95.473
14.83	173.88	5.051	95.471
14.83	173.90	5.051	95.468
14.83	173.92	5.051	95.466
14.83	173.93	5.051	95.464
14.83	173.95	5.051	95.462
14.83	173.97	5.051	95.460
14.84	173.98	5.050	95.458
14.84	174.00	5.050	95.456
14.84	174.02	5.050	95.453
14.84	174.03	5.050	95.451
14.84	174.05	5.050	95.449
14.85	174.06	5.050	95.447
14.85	174.08	5.050	95.445
14.85	174.10	5.050	95.443
14.85	174.11	5.050	95.440
14.85	174.13	5.049	95.438
14.85	174.15	5.049	95.436
14.85	174.16	5.049	95.434
14.86	174.18	5.049	95.432
14.86	174.20	5.049	95.430
14.86	174.21	5.049	95.428
14.86	174.23	5.049	95.425
14.86	174.25	5.049	95.423
14.87	174.26	5.048	95.421
14.87	174.28	5.048	95.419
14.87	174.30	5.048	95.417
14.87	174.31	5.048	95.415
14.87	174.33	5.048	95.413
14.87	174.35	5.048	95.410
14.88	174.36	5.048	95.408
14.88	174.38	5.048	95.406
14.88	174.40	5.048	95.404
14.88	174.41	5.047	95.402
14.88	174.43	5.047	95.400
14.88	174.45	5.047	95.397
14.88	174.46	5.047	95.395
14.89	174.48	5.047	95.393
14.89	174.50	5.047	95.391
14.89	174.51	5.047	95.389
14.89	174.53	5.047	95.387
14.89	174.55	5.047	95.385
14.90	174.56	5.046	95.382
14.90	174.58	5.046	95.380
14.90	174.60	5.046	95.378
14.90	174.61	5.046	95.376
14.90	174.63	5.046	95.374
14.90	174.65	5.046	95.372
14.90	174.66	5.046	95.370
14.91	174.68	5.046	95.368
14.91	174.70	5.046	95.366
14.91	174.71	5.045	95.364
14.91	174.73	5.045	95.361
14.91	174.75	5.045	95.359
14.92	174.76	5.045	95.357
14.92	174.78	5.045	95.355
14.92	174.80	5.045	95.353
14.92	174.81	5.045	95.351
14.92	174.83	5.045	95.349
14.92	174.85	5.045	95.347
14.93	174.86	5.044	95.345
14.93	174.88	5.044	95.343
14.93	174.90	5.044	95.340
14.93	174.91	5.044	95.338
14.93	174.93	5.044	95.336
14.93	174.95	5.044	95.334
14.93	174.96	5.044	95.332
14.94	174.98	5.044	95.330
14.94	175.00	5.044	95.328
14.94	175.01	5.043	95.325
14.94	175.03	5.043	95.323
14.94	175.05	5.043	95.321
14.95	175.06	5.043	95.319
14.95	175.08	5.043	95.317
14.95	175.10	5.043	95.315
14.95	175.11	5.043	95.313
14.95	175.13	5.043	95.310
14.95	175.15	5.043	95.308
14.95	175.16	5.042	95.306
14.96	175.18	5.042	95.304
14.96	175.20	5.042	95.302
14.96	175.21	5.042	95.300
14.96	175.23	5.042	95.298
14.96	175.25	5.042	95.296
14.97	175.26	5.042	95.294
14.97	175.28	5.042	95.292
14.97	175.30	5.042	95.289
14.97	175.31	5.041	95.287
14.97	175.33	5.041	95.285
14.97	175.35	5.041	95.283
14.98	175.36	5.041	95.281
14.98	175.38	5.041	95.279
14.98	175.40	5.041	95.277
14.98	175.41	5.041	95.275
14.98	175.43	5.041	95.272
14.98	175.45	5.041	95.270
14.98	175.46	5.040	95.268
14.99	175.48	5.040	95.266
14.99	175.50	5.040	95.264
14.99	175.51	5.040	95.262
14.99	175.53	5.040	95.260
14.99	175.55	5.040	95.257
15.00	175.56	5.040	95.255
15.00	175.58	5.040	95.253
15.00	175.60	5.039	95.251
15.00	175.61	5.039	95.249
15.00	175.63	5.039	95.247
15.00	175.65	5.039	95.245
15.00	175.66	5.039	95.242
15.01	175.68	5.039	95.240
15.01	175.70	5.039	95.238
15.01	175.71	5.039	95.236
15.01	175.73	5.039	95.234
15.01	175.75	5.038	95.232
15.02	175.76	5.038	95.229
15.02	175.78	5.038	95.227
15.02	175.80	5.038	95.225
15.02	175.81	5.038	95.223
15.02	175.83	5.038	95.221
15.02	175.85	5.038	95.218
15.03	175.86	5.038	95.216
15.03	175.88	5.038	95.214
15.03	175.90	5.037	95.212
15.03	175.91	5.037	95.210
15.03	175.93	5.037	95.208
15.03	175.95	5.037	95.205
15.03	175.96	5.037	95.203
15.04	175.98	5.037	95.201
15.04	176.00	5.037	95.199
15.04	176.01	5.037	95.197
15.04	176.03	5.036	95.195
15.04	176.05	5.036	95.192
15.05	176.06	5.036	95.190
15.05	176.08	5.036	95.188
15.05	176.10	5.036	95.186
15.05	176.11	5.036	95.184
15.05	176.13	5.036	95.181
15.05	176.15	5.036	95.179
15.05	176.16	5.036	95.177
15.06	176.18	5.035	95.175
15.06	176.20	5.035	95.172
15.06	176.21	5.035	95.170
15.06	176.23	5.035	95.168
15.06	176.25	5.035	95.166
15.07	176.26	5.035	95.163
15.07	176.28	5.035	95.161
15.07	176.30	5.035	95.159
15.07	176.31	5.034	95.157
15.07	176.33	5.034	95.154
15.07	176.35	5.034	95.152
15.08	176.36	5.034	95.150
15.08	176.38	5.034	95.148
15.08	176.40	5.034	95.145
15.08	176.41	5.034	95.143
15.08	176.43	5.034	95.141
15.08	176.45	5.034	95.139
15.08	176.46	5.033	95.136
15.09	176.48	5.033	95.134
15.09	176.50	5.033	95.132
15.09	176.51	5.033	95.130
15.09	176.53	5.033	95.127
15.09	176.55	5.033	95.125
15.10	176.56	5.033	95.123
15.10	176.58	5.033	95.121
15.10	176.60	5.032	95.118
15.10	176.61	5.032	95.116
15.10	176.63	5.032	95.114
15.10	176.65	5.032	95.112
15.10	176.66	5.032	95.110
15.11	176.68	5.032	95.107
15.11	176.70	5.032	95.105
15.11	176.71	5.032	95.103
15.11	176.73	5.032	95.101
15.11	176.75	5.031	95.098
15.12	176.76	5.031	95.096
15.12	176.78	5.031	95.094
15.12	176.80	5.031	95.092
15.12	176.81	5.031	95.089
15.12	176.83	5.031	95.087
15.12	176.85	5.031	95.085
15.13	176.86	5.031	95.082
15.13	176.88	5.030	95.080
15.13	176.90	5.030	95.078
15.13	176.91	5.030	95.076
15.13	176.93	5.030	95.073
15.13	176.95	5.030	95.071
15.13	176.96	5.030	95.069
15.14	176.98	5.030	95.067
15.14	177.00	5.030	95.064
15.14	177.01	5.029	95.062
15.14	177.03	5.029	95.060
15.14	177.05	5.029	95.058
15.15	177.06	5.029	95.055
15.15	177.08	5.029	95.053
15.15	177.10	5.029	95.051
15.15	177.11	5.029	95.049
15.15	177.13	5.029	95.046
15.15	177.15	5.029	95.044
15.15	177.16	5.028	95.042
15.16	177.18	5.028	95.040
15.16	177.20	5.028	95.037
15.16	177.21	5.028	95.035
15.16	177.23	5.028	95.033
15.16	177.25	5.028	95.031
15.17	177.26	5.028	95.028
15.17	177.28	5.028	95.026
15.17	177.30	5.027	95.024
15.17	177.31	5.027	95.022
15.17	177.33	5.027	95.019
15.17	177.35	5.027	95.017
15.18	177.36	5.027	95.015
15.18	177.38	5.027	95.013
15.18	177.39	5.027	95.010
15.18	177.41	5.027	95.008
15.18	177.43	5.027	95.006
15.18	177.44	5.026	95.004
15.18	177.46	5.026	95.001
15.19	177.48	5.026	94.999
15.19	177.49	5.026	94.997
15.19	177.51	5.026	94.995
15.19	177.53	5.026	94.992
15.19	177.54	5.026	94.990
15.20	177.56	5.026	94.988
15.20	177.58	5.025	94.986
15.20	177.59	5.025	94.983
15.20	177.61	5.025	94.981
15.20	177.63	5.025	94.979
15.20	177.64	5.025	94.977
15.20	177.66	5.025	94.974
15.21	177.68	5.025	94.972
15.21	177.69	5.025	94.970
15.21	177.71	5.024	94.968
15.21	177.73	5.024	94.965
15.21	177.74	5.024	94.963
15.22	177.76	5.024	94.961
15.22	177.78	5.024	94.959
15.22	177.79	5.024	94.956
15.22	177.81	5.024	94.954
15.22	177.83	5.024	94.952
15.22	177.84	5.024	94.949
15.23	177.86	5.023	94.947
15.23	177.88	5.023	94.945
15.23	177.89	5.023	94.943
15.23	177.91	5.023	94.940
15.23	177.93	5.023	94.938
15.23	177.94	5.023	94.936
15.23	177.96	5.023	94.933
15.24	177.98	5.023	94.931
15.24	177.99	5.022	94.929
15.24	178.01	5.022	94.926
15.24	178.03	5.022	94.924
15.24	178.04	5.022	94.922
15.25	178.06	5.022	94.919
15.25	178.08	5.022	94.917
15.25	178.09	5.022	94.915
15.25	178.11	5.022	94.913
15.25	178.13	5.021	94.910
15.25	178.14	5.021	94.908
15.25	178.16	5.021	94.906
15.26	178.18	5.021	94.903
15.26	178.19	5.021	94.901
15.26	178.21	5.021	94.899
15.26	178.23	5.021	94.896
15.26	178.24	5.021	94.894
15.27	178.26	5.020	94.892
15.27	178.28	5.020	94.889
15.27	178.29	5.020	94.887
15.27	178.31	5.020	94.885
15.27	178.33	5.020	94.882
15.27	178.34	5.020	94.880
15.28	178.36	5.020	94.878
15.28	178.38	5.020	94.875
15.28	178.39	5.019	94.873
15.28	178.41	5.019	94.871
15.28	178.43	5.019	94.868
15.28	178.44	5.019	94.866
15.28	178.46	5.019	94.863
15.29	178.48	5.019	94.861
15.29	178.49	5.019	94.859
15.29	178.51	5.019	94.856
15.29	178.53	5.018	94.854
15.29	178.54	5.018	94.852
15.30	178.56	5.018	94.849
15.30	178.58	5.018	94.847
15.30	178.59	5.018	94.845
15.30	178.61	5.018	94.842
15.30	178.63	5.018	94.840
15.30	178.64	5.018	94.837
15.30	178.66	5.017	94.835
15.31	178.68	5.017	94.833
15.31	178.69	5.017	94.830
15.31	178.71	5.017	94.828
15.31	178.73	5.017	94.825
15.31	178.74	5.017	94.823
15.32	178.76	5.017	94.821
15.32	178.78	5.017	94.818
15.32	178.79	5.016	94.816
15.32	178.81	5.016	94.814
15.32	178.83	5.016	94.811
15.32	178.84	5.016	94.809
15.33	178.86	5.016	94.807
15.33	178.88	5.016	94.804
15.33	178.89	5.016	94.802
15.33	178.91	5.016	94.799
15.33	178.93	5.015	94.797
15.33	178.94	5.015	94.795
15.33	178.96	5.015	94.792
15.34	178.98	5.015	94.790
15.34	178.99	5.015	94.788
15.34	179.01	5.015	94.785
15.34	179.03	5.015	94.783
15.34	179.04	5.015	94.781
15.35	179.06	5.014	94.778
15.35	179.08	5.014	94.776
15.35	179.09	5.014	94.774
15.35	179.11	5.014	94.771
15.35	179.13	5.014	94.769
15.35	179.14	5.014	94.767
15.35	179.16	5.014	94.764
15.36	179.18	5.014	94.762
15.36	179.19	5.013	94.760
15.36	179.21	5.013	94.757
15.36	179.23	5.013	94.755
15.36	179.24	5.013	94.753
15.37	179.26	5.013	94.750
15.37	179.28	5.013	94.748
15.37	179.29	5.013	94.746
15.37	179.31	5.013	94.743
15.37	179.33	5.012	94.741
15.37	179.34	5.012	94.738
15.38	179.36	5.012	94.736
15.38	179.38	5.012	94.734
15.38	179.39	5.012	94.731
15.38	179.41	5.012	94.729
15.38	179.43	5.012	94.727
15.38	179.44	5.012	94.724
15.38	179.46	5.011	94.722
15.39	179.48	5.011	94.720
15.39	179.49	5.011	94.717
15.39	179.51	5.011	94.715
15.39	179.53	5.011	94.713
15.39	179.54	5.011	94.710
15.40	179.56	5.011	94.708
15.40	179.58	5.011	94.706
15.40	179.59	5.011	94.703
15.40	179.61	5.010	94.701
15.40	179.63	5.010	94.699
15.40	179.64	5.010	94.696
15.40	179.66	5.010	94.694
15.41	179.68	5.010	94.692
15.41	179.69	5.010	94.689
15.41	179.71	5.010	94.687
15.41	179.73	5.010	94.685
15.41	179.74	5.009	94.682
15.42	179.76	5.009	94.680
15.42	179.78	5.009	94.678
15.42	179.79	5.009	94.675
15.42	179.81	5.009	94.673
15.42	179.83	5.009	94.670
15.42	179.84	5.009	94.668
15.43	179.86	5.009	94.666
15.43	179.88	5.008	94.663
15.43	179.89	5.008	94.661
15.43	179.91	5.008	94.659
15.43	179.93	5.008	94.656
15.43	179.94	5.008	94.654
15.43	179.96	5.008	94.652
15.44	179.98	5.008	94.649
15.44	179.99	5.008	94.647
15.44	180.01	5.007	94.645
15.44	180.03	5.007	94.642
15.44	180.04	5.007	94.640
15.45	180.06	5.007	94.637
15.45	180.08	5.007	94.635
15.45	180.09	5.007	94.633
15.45	180.11	5.007	94.630
15.45	180.13	5.007	94.628
15.45	180.14	5.006	94.626
15.45	180.16	5.006	94.623
15.46	180.18	5.006	94.621
15.46	180.19	5.006	94.618
15.46	180.21	5.006	94.616
15.46	180.23	5.006	94.614
15.46	180.24	5.006	94.611
15.47	180.26	5.006	94.609
15.47	180.28	5.005	94.606
15.47	180.29	5.005	94.604
15.47	180.31	5.005	94.602
15.47	180.33	5.005	94.599
15.47	180.34	5.005	94.597
15.48	180.36	5.005	94.594
15.48	180.38	5.005	94.592
15.48	180.39	5.004	94.590
15.48	180.41	5.004	94.587
15.48	180.43	5.004	94.585
15.48	180.44	5.004	94.582
15.48	180.46	5.004	94.580
15.49	180.48	5.004	94.578
15.49	180.49	5.004	94.575
15.49	180.51	5.004	94.573
15.49	180.53	5.003	94.570
15.49	180.54	5.003	94.568
15.50	180.56	5.003	94.566
15.50	180.58	5.003	94.563
15.50	180.59	5.003	94.561
15.50	180.61	5.003	94.559
15.50	180.63	5.003	94.556
15.50	180.64	5.003	94.554
15.50	180.66	5.002	94.551
15.51	180.68	5.002	94.549
15.51	180.69	5.002	94.547
15.51	180.71	5.002	94.544
15.51	180.73	5.002	94.542
15.51	180.74	5.002	94.539
15.52	180.76	5.002	94.537
15.52	180.77	5.002	94.535
15.52	180.79	5.001	94.532
15.52	180.81	5.001	94.530
15.52	180.82	5.001	94.527
15.52	180.84	5.001	94.525
15.53	180.86	5.001	94.522
15.53	180.87	5.001	94.520
15.53	180.89	5.001	94.517
15.53	180.91	5.001	94.515
15.53	180.92	5.000	94.513
15.53	180.94	5.000	94.510
15.53	180.96	5.000	94.508
15.54	180.97	5.000	94.505
15.54	180.99	5.000	94.503
15.54	181.01	5.000	94.500
15.54	181.02	5.000	94.498
15.54	181.04	5.000	94.495
15.55	181.06	4.999	94.493
15.55	181.07	4.999	94.491
15.55	181.09	4.999	94.488
15.55	181.11	4.999	94.486
15.55	181.12	4.999	94.483
15.55	181.14	4.999	94.481
15.55	181.16	4.999	94.478
15.56	181.17	4.998	94.476
15.56	181.19	4.998	94.473
15.56	181.21	4.998	94.471
15.56	181.22	4.998	94.469
15.56	181.24	4.998	94.466
15.57	181.26	4.998	94.464
15.57	181.27	4.998	94.461
15.57	181.29	4.998	94.459
15.57	181.31	4.997	94.456
15.57	181.32	4.997	94.454
15.57	181.34	4.997	94.451
15.58	181.36	4.997	94.449
15.58	181.37	4.997	94.446
15.58	181.39	4.997	94.444
15.58	181.41	4.997	94.441
15.58	181.42	4.997	94.439
15.58	181.44	4.996	94.436
15.58	181.46	4.996	94.434
15.59	181.47	4.996	94.432
15.59	181.49	4.996	94.429
15.59	181.51	4.996	94.427
15.59	181.52	4.996	94.424
15.59	181.54	4.996	94.422
15.60	181.56	4.995	94.419
15.60	181.57	4.995	94.417
15.60	181.59	4.995	94.414
15.60	181.61	4.995	94.412
15.60	181.62	4.995	94.409
15.60	181.64	4.995	94.407
15.60	181.66	4.995	94.404
15.61	181.67	4.995	94.402
15.61	181.69	4.994	94.399
15.61	181.71	4.994	94.397
15.61	181.72	4.994	94.394
15.61	181.74	4.994	94.392
15.62	181.76	4.994	94.389
15.62	181.77	4.994	94.387
15.62	181.79	4.994	94.384
15.62	181.81	4.994	94.382
15.62	181.82	4.993	94.379
15.62	181.84	4.993	94.377
15.63	181.86	4.993	94.374
15.63	181.87	4.993	94.372
15.63	181.89	4.993	94.369
15.63	181.91	4.993	94.367
15.63	181.92	4.993	94.364
15.63	181.94	4.992	94.362
15.63	181.96	4.992	94.359
15.64	181.97	4.992	94.357
15.64	181.99	4.992	94.354
15.64	182.01	4.992	94.352
15.64	182.02	4.992	94.349
15.64	182.04	4.992	94.347
15.65	182.06	4.991	94.344
15.65	182.07	4.991	94.341
15.65	182.09	4.991	94.339
15.65	182.11	4.991	94.336
15.65	182.12	4.991	94.334
15.65	182.14	4.991	94.331
15.65	182.16	4.991	94.329
15.66	182.17	4.991	94.326
15.66	182.19	4.990	94.324
15.66	182.21	4.990	94.321
15.66	182.22	4.990	94.319
15.66	182.24	4.990	94.316
15.67	182.26	4.990	94.314
15.67	182.27	4.990	94.311
15.67	182.29	4.990	94.309
15.67	182.31	4.989	94.306
15.67	182.32	4.989	94.304
15.67	182.34	4.989	94.301
15.68	182.36	4.989	94.299
15.68	182.37	4.989	94.296
15.68	182.39	4.989	94.294
15.68	182.41	4.989	94.291
15.68	182.42	4.989	94.289
15.68	182.44	4.988	94.286
15.68	182.46	4.988	94.283
15.69	182.47	4.988	94.281
15.69	182.49	4.988	94.278
15.69	182.51	4.988	94.276
15.69	182.52	4.988	94.273
15.69	182.54	4.988	94.271
15.70	182.56	4.987	94.268
15.70	182.57	4.987	94.266
15.70	182.59	4.987	94.263
15.70	182.61	4.987	94.261
15.70	182.62	4.987	94.258
15.70	182.64	4.987	94.256
15.70	182.66	4.987	94.253
15.71	182.67	4.987	94.250
15.71	182.69	4.986	94.248
15.71	182.71	4.986	94.245
15.71	182.72	4.986	94.243
15.71	182.74	4.986	94.240
15.72	182.76	4.986	94.238
15.72	182.77	4.986	94.235
15.72	182.79	4.986	94.232
15.72	182.81	4.985	94.230
15.72	182.82	4.985	94.227
15.72	182.84	4.985	94.225
15.73	182.86	4.985	94.222
15.73	182.87	4.985	94.220
15.73	182.89	4.985	94.217
15.73	182.91	4.985	94.214
15.73	182.92	4.985	94.212
15.73	182.94	4.984	94.209
15.73	182.96	4.984	94.207
15.74	182.97	4.984	94.204
15.74	182.99	4.984	94.202
15.74	183.01	4.984	94.199
15.74	183.02	4.984	94.196
15.74	183.04	4.984	94.194
15.75	183.06	4.983	94.191
15.75	183.07	4.983	94.189
15.75	183.09	4.983	94.186
15.75	183.11	4.983	94.184
15.75	183.12	4.983	94.181
15.75	183.14	4.983	94.178
15.75	183.16	4.983	94.176
15.76	183.17	4.982	94.173
15.76	183.19	4.982	94.171
15.76	183.21	4.982	94.168
15.76	183.22	4.982	94.165
15.76	183.24	4.982	94.163
15.77	183.26	4.982	94.160
15.77	183.27	4.982	94.158
15.77	183.29	4.982	94.155
15.77	183.31	4.981	94.153
15.77	183.32	4.981	94.150
15.77	183.34	4.981	94.147
15.78	183.36	4.981	94.145
15.78	183.37	4.981	94.142
15.78	183.39	4.981	94.140
15.78	183.41	4.981	94.137
15.78	183.42	4.980	94.134
15.78	183.44	4.980	94.132
15.78	183.46	4.980	94.129
15.79	183.47	4.980	94.127
15.79	183.49	4.980	94.124
15.79	183.50	4.980	94.121
15.79	183.52	4.980	94.119
15.79	183.54	4.979	94.116
15.80	183.55	4.979	94.114
15.80	183.57	4.979	94.111
15.80	183.59	4.979	94.108
15.80	183.60	4.979	94.106
15.80	183.62	4.979	94.103
15.80	183.64	4.979	94.101
15.80	183.65	4.978	94.098
15.81	183.67	4.978	94.095
15.81	183.69	4.978	94.093
15.81	183.70	4.978	94.090
15.81	183.72	4.978	94.087
15.81	183.74	4.978	94.085
15.82	183.75	4.978	94.082
15.82	183.77	4.977	94.079
15.82	183.79	4.977	94.077
15.82	183.80	4.977	94.074
15.82	183.82	4.977	94.071
15.82	183.84	4.977	94.069
15.83	183.85	4.977	94.066
15.83	183.87	4.977	94.064
15.83	183.89	4.977	94.061
15.83	183.90	4.976	94.058
15.83	183.92	4.976	94.056
15.83	183.94	4.976	94.053
15.83	183.95	4.976	94.050
15.84	183.97	4.976	94.048
15.84	183.99	4.976	94.045
15.84	184.00	4.976	94.042
15.84	184.02	4.975	94.040
15.84	184.04	4.975	94.037
15.85	184.05	4.975	94.035
15.85	184.07	4.975	94.032
15.85	184.09	4.975	94.029
15.85	184.10	4.975	94.027
15.85	184.12	4.975	94.024
15.85	184.14	4.974	94.021
15.85	184.15	4.974	94.019
15.86	184.17	4.974	94.016
15.86	184.19	4.974	94.013
15.86	184.20	4.974	94.011
15.86	184.22	4.974	94.008
15.86	184.24	4.974	94.006
15.87	184.25	4.973	94.003
15.87	184.27	4.973	94.000
15.87	184.29	4.973	93.998
15.87	184.30	4.973	93.995
15.87	184.32	4.973	93.992
15.87	184.34	4.973	93.990
15.88	184.35	4.973	93.987
15.88	184.37	4.972	93.984
15.88	184.39	4.972	93.982
15.88	184.40	4.972	93.979
15.88	184.42	4.972	93.976
15.88	184.44	4.972	93.974
15.88	184.45	4.972	93.971
15.89	184.47	4.972	93.968
15.89	184.49	4.971	93.966
15.89	184.50	4.971	93.963
15.89	184.52	4.971	93.960
15.89	184.54	4.971	93.958
15.90	184.55	4.971	93.955
15.90	184.57	4.971	93.952
15.90	184.59	4.971	93.950
15.90	184.60	4.970	93.947
15.90	184.62	4.970	93.944
15.90	184.64	4.970	93.942
15.90	184.65	4.970	93.939
15.91	184.67	4.970	93.936
15.91	184.69	4.970	93.934
15.91	184.70	4.970	93.931
15.91	184.72	4.970	93.928
15.91	184.74	4.969	93.926
15.92	184.75	4.969	93.923
15.92	184.77	4.969	93.920
15.92	184.79	4.969	93.918
15.92	184.80	4.969	93.915
15.92	184.82	4.969	93.912
15.92	184.84	4.969	93.910
15.93	184.85	4.968	93.907
15.93	184.87	4.968	93.904
15.93	184.89	4.968	93.902
15.93	184.90	4.968	93.899
15.93	184.92	4.968	93.896
15.93	184.94	4.968	93.893
15.93	184.95	4.968	93.891
15.94	184.97	4.967	93.888
15.94	184.99	4.967	93.885
15.94	185.00	4.967	93.883
15.94	185.02	4.967	93.880
15.94	185.04	4.967	93.877
15.95	185.05	4.967	93.874
15.95	185.07	4.967	93.872
15.95	185.09	4.966	93.869
15.95	185.10	4.966	93.866
15.95	185.12	4.966	93.864
15.95	185.14	4.966	93.861
15.95	185.15	4.966	93.858
15.96	185.17	4.966	93.855
15.96	185.19	4.965	93.853
15.96	185.20	4.965	93.850
15.96	185.22	4.965	93.847
15.96	185.24	4.965	93.844
15.97	185.25	4.965	93.842
15.97	185.27	4.965	93.839
15.97	185.29	4.965	93.836
15.97	185.30	4.964	93.833
15.97	185.32	4.964	93.830
15.97	185.34	4.964	93.827
15.98	185.35	4.964	93.825
15.98	185.37	4.964	93.822
15.98	185.39	4.964	93.819
15.98	185.40	4.964	93.816
15.98	185.42	4.963	93.813
15.98	185.44	4.963	93.810
15.98	185.45	4.963	93.808
15.99	185.47	4.963	93.805
15.99	185.49	4.963	93.802
15.99	185.50	4.963	93.799
15.99	185.52	4.963	93.796
15.99	185.54	4.962	93.793
16.00	185.55	4.962	93.790
16.00	185.57	4.962	93.787
16.00	185.59	4.962	93.785
16.00	185.60	4.962	93.782
16.00	185.62	4.962	93.779
16.00	185.64	4.961	93.776
16.00	185.65	4.961	93.773
16.01	185.67	4.961	93.770
16.01	185.69	4.961	93.767
16.01	185.70	4.961	93.764
16.01	185.72	4.961	93.762
16.01	185.74	4.961	93.759
16.02	185.75	4.960	93.756
16.02	185.77	4.960	93.753
16.02	185.79	4.960	93.750
16.02	185.80	4.960	93.747
16.02	185.82	4.960	93.745
16.02	185.84	4.960	93.742
16.03	185.85	4.959	93.739
16.03	185.87	4.959	93.736
16.03	185.89	4.959	93.733
16.03	185.90	4.959	93.730
16.03	185.92	4.959	93.728
16.03	185.94	4.959	93.725
16.03	185.95	4.959	93.722
16.04	185.97	4.958	93.719
16.04	185.99	4.958	93.716
16.04	186.00	4.958	93.714
16.04	186.02	4.958	93.711
16.04	186.04	4.958	93.708
16.05	186.05	4.958	93.705
16.05	186.07	4.958	93.702
16.05	186.09	4.957	93.700
16.05	186.10	4.957	93.697
16.05	186.12	4.957	93.694
16.05	186.14	4.957	93.691
16.05	186.15	4.957	93.688
16.06	186.17	4.957	93.685
16.06	186.19	4.957	93.683
16.06	186.20	4.956	93.680
16.06	186.22	4.956	93.677
16.06	186.24	4.956	93.674
16.07	186.25	4.956	93.671
16.07	186.27	4.956	93.668
16.07	186.29	4.956	93.665
16.07	186.30	4.955	93.663
16.07	186.32	4.955	93.660
16.07	186.34	4.955	93.657
16.08	186.35	4.955	93.654
16.08	186.37	4.955	93.651
16.08	186.39	4.955	93.648
16.08	186.40	4.955	93.645
16.08	186.42	4.954	93.642
16.08	186.44	4.954	93.640
16.08	186.45	4.954	93.637
16.09	186.47	4.954	93.634
16.09	186.49	4.954	93.631
16.09	186.50	4.954	93.628
16.09	186.52	4.953	93.625
16.09	186.54	4.953	93.622
16.10	186.55	4.953	93.619
16.10	186.57	4.953	93.616
16.10	186.59	4.953	93.613
16.10	186.60	4.953	93.611
16.10	186.62	4.953	93.608
16.10	186.64	4.952	93.605
16.10	186.65	4.952	93.602
16.11	186.67	4.952	93.599
16.11	186.69	4.952	93.596
16.11	186.70	4.952	93.593
16.11	186.72	4.952	93.590
16.11	186.74	4.951	93.587
16.12	186.75	4.951	93.584
16.12	186.77	4.951	93.581
16.12	186.79	4.951	93.578
16.12	186.80	4.951	93.576
16.12	186.82	4.951	93.573
16.12	186.84	4.951	93.570
16.13	186.85	4.950	93.567
16.13	186.87	4.950	93.564
16.13	186.89	4.950	93.561
16.13	186.90	4.950	93.558
16.13	186.92	4.950	93.555
16.13	186.94	4.950	93.552
16.13	186.95	4.949	93.549
16.14	186.97	4.949	93.546
16.14	186.99	4.949	93.543
16.14	187.00	4.949	93.540
16.14	187.02	4.949	93.538
16.14	187.04	4.949	93.535
16.15	187.05	4.949	93.532
16.15	187.07	4.948	93.529
16.15	187.09	4.948	93.526
16.15	187.10	4.948	93.523
16.15	187.12	4.948	93.520
16.15	187.14	4.948	93.517
16.15	187.15	4.948	93.514
16.16	187.17	4.947	93.511
16.16	187.19	4.947	93.508
16.16	187.20	4.947	93.505
16.16	187.22	4.947	93.502
16.16	187.24	4.947	93.500
16.17	187.25	4.947	93.497
16.17	187.27	4.947	93.494
16.17	187.29	4.946	93.491
16.17	187.30	4.946	93.488
16.17	187.32	4.946	93.485
16.17	187.34	4.946	93.482
16.18	187.35	4.946	93.479
16.18	187.37	4.946	93.476
16.18	187.38	4.945	93.473
16.18	187.40	4.945	93.470
16.18	187.42	4.945	93.467
16.18	187.43	4.945	93.464
16.18	187.45	4.945	93.461
16.19	187.47	4.945	93.459
16.19	187.48	4.944	93.456
16.19	187.50	4.944	93.453
16.19	187.52	4.944	93.450
16.19	187.53	4.944	93.447
16.20	187.55	4.944	93.444
16.20	187.57	4.944	93.441
16.20	187.58	4.944	93.438
16.20	187.60	4.943	93.435
16.20	187.62	4.943	93.432
16.20	187.63	4.943	93.429
16.20	187.65	4.943	93.426
16.21	187.67	4.943	93.423
16.21	187.68	4.943	93.420
16.21	187.70	4.942	93.418
16.21	187.72	4.942	93.415
16.21	187.73	4.942	93.412
16.22	187.75	4.942	93.409
16.22	187.77	4.942	93.406
16.22	187.78	4.942	93.403
16.22	187.80	4.942	93.400
16.22	187.82	4.941	93.397
16.22	187.83	4.941	93.394
16.23	187.85	4.941	93.391
16.23	187.87	4.941	93.388
16.23	187.88	4.941	93.385
16.23	187.90	4.941	93.382
16.23	187.92	4.940	93.379
16.23	187.93	4.940	93.376
16.23	187.95	4.940	93.373
16.24	187.97	4.940	93.370
16.24	187.98	4.940	93.367
16.24	188.00	4.940	93.364
16.24	188.02	4.940	93.361
16.24	188.03	4.939	93.358
16.25	188.05	4.939	93.355
16.25	188.07	4.939	93.352
16.25	188.08	4.939	93.349
16.25	188.10	4.939	93.346
16.25	188.12	4.939	93.343
16.25	188.13	4.938	93.340
16.25	188.15	4.938	93.338
16.26	188.17	4.938	93.335
16.26	188.18	4.938	93.332
16.26	188.20	4.938	93.329
16.26	188.22	4.938	93.326
16.26	188.23	4.937	93.323
16.27	188.25	4.937	93.320
16.27	188.27	4.937	93.317
16.27	188.28	4.937	93.314
16.27	188.30	4.937	93.311
16.27	188.32	4.937	93.308
16.27	188.33	4.937	93.305
16.28	188.35	4.936	93.302
16.28	188.37	4.936	93.299
16.28	188.38	4.936	93.296
16.28	188.40	4.936	93.294
16.28	188.42	4.936	93.291
16.28	188.43	4.936	93.288
16.28	188.45	4.935	93.285
16.29	188.47	4.935	93.282
16.29	188.48	4.935	93.279
16.29	188.50	4.935	93.276
16.29	188.52	4.935	93.273
16.29	188.53	4.935	93.270
16.30	188.55	4.935	93.267
16.30	188.57	4.934	93.264
16.30	188.58	4.934	93.261
16.30	188.60	4.934	93.258
16.30	188.62	4.934	93.255
16.30	188.63	4.934	93.252
16.30	188.65	4.934	93.249
16.31	188.67	4.933	93.246
16.31	188.68	4.933	93.243
16.31	188.70	4.933	93.240
16.31	188.72	4.933	93.237
16.31	188.73	4.933	93.234
16.32	188.75	4.933	93.231
16.32	188.77	4.932	93.228
16.32	188.78	4.932	93.225
16.32	188.80	4.932	93.222
16.32	188.82	4.932	93.219
16.32	188.83	4.932	93.216
16.33	188.85	4.932	93.213
16.33	188.87	4.932	93.210
16.33	188.88	4.931	93.207
16.33	188.90	4.931	93.204
16.33	188.92	4.931	93.201
16.33	188.93	4.931	93.198
16.33	188.95	4.931	93.195
16.34	188.97	4.931	93.192
16.34	188.98	4.930	93.189
16.34	189.00	4.930	93.186
16.34	189.02	4.930	93.183
16.34	189.03	4.930	93.180
16.35	189.05	4.930	93.177
16.35	189.07	4.930	93.174
16.35	189.08	4.929	93.171
16.35	189.10	4.929	93.168
16.35	189.12	4.929	93.165
16.35	189.13	4.929	93.162
16.35	189.15	4.929	93.159
16.36	189.17	4.929	93.156
16.36	189.18	4.928	93.153
16.36	189.20	4.928	93.150
16.36	189.22	4.928	93.147
16.36	189.23	4.928	93.144
16.37	189.25	4.928	93.141
16.37	189.27	4.928	93.138
16.37	189.28	4.928	93.135
16.37	189.30	4.927	93.132
16.37	189.32	4.927	93.129
16.37	189.33	4.927	93.126
16.38	189.35	4.927	93.123
16.38	189.37	4.927	93.119
16.38	189.38	4.927	93.116
16.38	189.40	4.926	93.113
16.38	189.42	4.926	93.110
16.38	189.43	4.926	93.107
16.38	189.45	4.926	93.104
16.39	189.47	4.926	93.101
16.39	189.48	4.926	93.098
16.39	189.50	4.925	93.095
16.39	189.52	4.925	93.092
16.39	189.53	4.925	93.089
16.40	189.55	4.925	93.086
16.40	189.57	4.925	93.083
16.40	189.58	4.925	93.080
16.40	189.60	4.924	93.076
16.40	189.62	4.924	93.073
16.40	189.63	4.924	93.070
16.40	189.65	4.924	93.067
16.41	189.67	4.924	93.064
16.41	189.68	4.924	93.061
16.41	189.70	4.923	93.058
16.41	189.72	4.923	93.055
16.41	189.73	4.923	93.052
16.42	189.75	4.923	93.049
16.42	189.77	4.923	93.045
16.42	189.78	4.923	93.042
16.42	189.80	4.922	93.039
16.42	189.82	4.922	93.036
16.42	189.83	4.922	93.033
16.43	189.85	4.922	93.030
16.43	189.87	4.922	93.027
16.43	189.88	4.922	93.024
16.43	189.90	4.921	93.021
16.43	189.92	4.921	93.017
16.43	189.93	4.921	93.014
16.43	189.95	4.921	93.011
16.44	189.97	4.921	93.008
16.44	189.98	4.921	93.005
16.44	190.00	4.920	93.002
16.44	190.02	4.920	92.999
16.44	190.03	4.920	92.996
16.45	190.05	4.920	92.993
16.45	190.07	4.920	92.990
16.45	190.08	4.920	92.987
16.45	190.10	4.920	92.984
16.45	190.12	4.919	92.980
16.45	190.13	4.919	92.977
16.45	190.15	4.919	92.974
16.46	190.17	4.919	92.971
16.46	190.18	4.919	92.968
16.46	190.20	4.919	92.965
16.46	190.22	4.918	92.962
16.46	190.23	4.918	92.959
16.47	190.25	4.918	92.956
16.47	190.27	4.918	92.953
16.47	190.28	4.918	92.950
16.47	190.30	4.918	92.947
16.47	190.32	4.917	92.943
16.47	190.33	4.917	92.940
16.48	190.35	4.917	92.937
16.48	190.37	4.917	92.934
16.48	190.38	4.917	92.931
16.48	190.40	4.917	92.928
16.48	190.42	4.916	92.925
16.48	190.43	4.916	92.922
16.48	190.45	4.916	92.919
16.49	190.47	4.916	92.915
16.49	190.48	4.916	92.912
16.49	190.50	4.916	92.909
16.49	190.52	4.915	92.906
16.49	190.53	4.915	92.903
16.50	190.55	4.915	92.900
16.50	190.57	4.915	92.897
16.50	190.58	4.915	92.894
16.50	190.60	4.915	92.890
16.50	190.62	4.914	92.887
16.50	190.63	4.914	92.884
16.50	190.65	4.914	92.881
16.51	190.67	4.914	92.878
16.51	190.68	4.914	92.874
16.51	190.70	4.914	92.871
16.51	190.72	4.913	92.868
16.51	190.73	4.913	92.865
16.52	190.75	4.913	92.862
16.52	190.77	4.913	92.858
16.52	190.78	4.913	92.855
16.52	190.80	4.913	92.852
16.52	190.82	4.912	92.849
16.52	190.83	4.912	92.845
16.53	190.85	4.912	92.842
16.53	190.86	4.912	92.839
16.53	190.88	4.912	92.836
16.53	190.90	4.912	92.832
16.53	190.91	4.911	92.829
16.53	190.93	4.911	92.826
16.53	190.95	4.911	92.823
16.54	190.96	4.911	92.819
16.54	190.98	4.911	92.816
16.54	191.00	4.910	92.813
16.54	191.01	4.910	92.810
16.54	191.03	4.910	92.806
16.55	191.05	4.910	92.803
16.55	191.06	4.910	92.800
16.55	191.08	4.910	92.796
16.55	191.10	4.909	92.793
16.55	191.11	4.909	92.790
16.55	191.13	4.909	92.786
16.55	191.15	4.909	92.783
16.56	191.16	4.909	92.780
16.56	191.18	4.909	92.777
16.56	191.20	4.908	92.773
16.56	191.21	4.908	92.770
16.56	191.23	4.908	92.767
16.57	191.25	4.908	92.763
16.57	191.26	4.908	92.760
16.57	191.28	4.908	92.757
16.57	191.30	4.907	92.754
16.57	191.31	4.907	92.750
16.57	191.33	4.907	92.747
16.58	191.35	4.907	92.744
16.58	191.36	4.907	92.740
16.58	191.38	4.906	92.737
16.58	191.40	4.906	92.734
16.58	191.41	4.906	92.731
16.58	191.43	4.906	92.727
16.58	191.45	4.906	92.724
16.59	191.46	4.906	92.721
16.59	191.48	4.905	92.717
16.59	191.50	4.905	92.714
16.59	191.51	4.905	92.711
16.59	191.53	4.905	92.707
16.60	191.55	4.905	92.704
16.60	191.56	4.905	92.701
16.60	191.58	4.904	92.697
16.60	191.60	4.904	92.694
16.60	191.61	4.904	92.691
16.60	191.63	4.904	92.687
16.60	191.65	4.904	92.684
16.61	191.66	4.903	92.681
16.61	191.68	4.903	92.677
16.61	191.70	4.903	92.674
16.61	191.71	4.903	92.671
16.61	191.73	4.903	92.667
16.62	191.75	4.903	92.664
16.62	191.76	4.902	92.661
16.62	191.78	4.902	92.657
16.62	191.80	4.902	92.654
16.62	191.81	4.902	92.650
16.62	191.83	4.902	92.647
16.63	191.85	4.902	92.644
16.63	191.86	4.901	92.640
16.63	191.88	4.901	92.637
16.63	191.90	4.901	92.633
16.63	191.91	4.901	92.630
16.63	191.93	4.901	92.626
16.63	191.95	4.900	92.622
16.64	191.96	4.900	92.619
16.64	191.98	4.900	92.616
16.64	192.00	4.900	92.612
16.64	192.01	4.900	92.609
16.64	192.03	4.900	92.605
16.65	192.05	4.899	92.602
16.65	192.06	4.899	92.599
16.65	192.08	4.899	92.595
16.65	192.10	4.899	92.592
16.65	192.11	4.899	92.588
16.65	192.13	4.898	92.585
16.65	192.15	4.898	92.582
16.66	192.16	4.898	92.578
16.66	192.18	4.898	92.575
16.66	192.20	4.898	92.572
16.66	192.21	4.898	92.568
16.66	192.23	4.897	92.565
16.67	192.25	4.897	92.561
16.67	192.26	4.897	92.558
16.67	192.28	4.897	92.555
16.67	192.30	4.897	92.551
16.67	192.31	4.896	92.548
16.67	192.33	4.896	92.544
16.68	192.35	4.896	92.541
16.68	192.36	4.896	92.538
16.68	192.38	4.896	92.534
16.68	192.40	4.896	92.531
16.68	192.41	4.895	92.528
16.68	192.43	4.895	92.524
16.68	192.45	4.895	92.521
16.69	192.46	4.895	92.517
16.69	192.48	4.895	92.514
16.69	192.50	4.894	92.510
16.69	192.51	4.894	92.507
16.69	192.53	4.894	92.504
16.70	192.55	4.894	92.500
16.70	192.56	4.894	92.497
16.70	192.58	4.894	92.493
16.70	192.60	4.893	92.490
16.70	192.61	4.893	92.486
16.70	192.63	4.893	92.482
16.70	192.65	4.893	92.478
16.71	192.66	4.893	92.475
16.71	192.68	4.892	92.471
16.71	192.70	4.892	92.467
16.71	192.71	4.892	92.464
16.71	192.73	4.892	92.460
16.72	192.75	4.892	92.456
16.72	192.76	4.891	92.453
16.72	192.78	4.891	92.449
16.72	192.80	4.891	92.445
16.72	192.81	4.891	92.442
16.72	192.83	4.891	92.438
16.73	192.85	4.890	92.434
16.73	192.86	4.890	92.431
16.73	192.88	4.890	92.427
16.73	192.90	4.890	92.424
16.73	192.91	4.890	92.420
16.73	192.93	4.889	92.416
16.73	192.95	4.889	92.412
16.74	192.96	4.889	92.408
16.74	192.98	4.889	92.404
16.74	193.00	4.889	92.400
16.74	193.01	4.888	92.396
16.74	193.03	4.888	92.392
16.75	193.05	4.888	92.388
16.75	193.06	4.888	92.383
16.75	193.08	4.888	92.379
16.75	193.10	4.887	92.375
16.75	193.11	4.887	92.371
16.75	193.13	4.887	92.367
16.75	193.15	4.887	92.363
16.76	193.16	4.886	92.358
16.76	193.18	4.886	92.354
16.76	193.20	4.886	92.350
16.76	193.21	4.886	92.346
16.76	193.23	4.886	92.342
16.77	193.25	4.885	92.338
16.77	193.26	4.885	92.334
16.77	193.28	4.885	92.330
16.77	193.30	4.885	92.326
16.77	193.31	4.885	92.322
16.77	193.33	4.884	92.318
16.78	193.35	4.884	92.315
16.78	193.36	4.884	92.311
16.78	193.38	4.884	92.307
16.78	193.40	4.884	92.304
16.78	193.41	4.883	92.300
16.78	193.43	4.883	92.297
16.78	193.45	4.883	92.293
16.79	193.46	4.883	92.289
16.79	193.48	4.883	92.286
16.79	193.50	4.882	92.282
16.79	193.51	4.882	92.279
16.79	193.53	4.882	92.275
16.80	193.55	4.882	92.272
16.80	193.56	4.882	92.268
16.80	193.58	4.881	92.264
16.80	193.60	4.881	92.261
16.80	193.61	4.881	92.257
16.80	193.63	4.881	92.254
16.80	193.65	4.881	92.250
16.81	193.66	4.881	92.246
16.81	193.68	4.880	92.243
16.81	193.70	4.880	92.239
16.81	193.71	4.880	92.236
16.81	193.73	4.880	92.232
16.82	193.75	4.880	92.229
16.82	193.76	4.879	92.225
16.82	193.78	4.879	92.221
16.82	193.80	4.879	92.217
16.82	193.81	4.879	92.214
16.82	193.83	4.879	92.210
16.83	193.85	4.878	92.206
16.83	193.86	4.878	92.202
16.83	193.88	4.878	92.198
16.83	193.90	4.878	92.194
16.83	193.91	4.878	92.190
16.83	193.93	4.877	92.185
16.83	193.95	4.877	92.181
16.84	193.96	4.877	92.177
16.84	193.98	4.877	92.173
16.84	194.00	4.876	92.168
16.84	194.01	4.876	92.164
16.84	194.03	4.876	92.160
16.85	194.05	4.876	92.156
16.85	194.06	4.875	92.151
16.85	194.08	4.875	92.147
16.85	194.10	4.875	92.143
16.85	194.11	4.875	92.138
16.85	194.13	4.875	92.134
16.85	194.15	4.874	92.130
16.86	194.16	4.874	92.126
16.86	194.18	4.874	92.121
16.86	194.20	4.874	92.116
16.86	194.21	4.873	92.112
16.86	194.23	4.873	92.108
16.87	194.25	4.873	92.103
16.87	194.26	4.873	92.099
16.87	194.28	4.872	92.095
16.87	194.30	4.872	92.090
16.87	194.31	4.872	92.086
16.87	194.33	4.872	92.081
16.88	194.35	4.872	92.077
16.88	194.36	4.871	92.073
16.88	194.38	4.871	92.068
16.88	194.40	4.871	92.064
16.88	194.41	4.871	92.060
16.88	194.43	4.870	92.055
16.88	194.45	4.870	92.051
16.89	194.46	4.870	92.047
16.89	194.48	4.870	92.043
16.89	194.50	4.870	92.039
16.89	194.51	4.869	92.034
16.89	194.53	4.869	92.031
16.90	194.55	4.869	92.027
16.90	194.56	4.869	92.023
16.90	194.58	4.869	92.019
16.90	194.59	4.868	92.016
16.90	194.61	4.868	92.012
16.90	194.63	4.868	92.008
16.90	194.64	4.868	92.005
16.91	194.66	4.868	92.001
16.91	194.68	4.867	91.998
16.91	194.69	4.867	91.994
16.91	194.71	4.867	91.991
16.91	194.73	4.867	91.987
16.92	194.74	4.867	91.983
16.92	194.76	4.866	91.979
16.92	194.78	4.866	91.976
16.92	194.79	4.866	91.972
16.92	194.81	4.866	91.968
16.92	194.83	4.866	91.965
16.93	194.84	4.865	91.961
16.93	194.86	4.865	91.957
16.93	194.88	4.865	91.954
16.93	194.89	4.865	91.950
16.93	194.91	4.865	91.946
16.93	194.93	4.864	91.942
16.93	194.94	4.864	91.938
16.94	194.96	4.864	91.934
16.94	194.98	4.864	91.930
16.94	194.99	4.864	91.927
16.94	195.01	4.863	91.922
16.94	195.03	4.863	91.918
16.95	195.04	4.863	91.914
16.95	195.06	4.863	91.910
16.95	195.08	4.863	91.906
16.95	195.09	4.862	91.902
16.95	195.11	4.862	91.898
16.95	195.13	4.862	91.893
16.95	195.14	4.862	91.889
16.96	195.16	4.861	91.884
16.96	195.18	4.861	91.880
16.96	195.19	4.861	91.875
16.96	195.21	4.861	91.871
16.96	195.23	4.860	91.866
16.97	195.24	4.860	91.862
16.97	195.26	4.860	91.858
16.97	195.28	4.860	91.853
16.97	195.29	4.860	91.849
16.97	195.31	4.859	91.845
16.97	195.33	4.859	91.840
16.98	195.34	4.859	91.835
16.98	195.36	4.859	91.831
16.98	195.38	4.858	91.826
16.98	195.39	4.858	91.822
16.98	195.41	4.858	91.817
16.98	195.43	4.858	91.813
16.98	195.44	4.857	91.808
16.99	195.46	4.857	91.803
16.99	195.48	4.857	91.799
16.99	195.49	4.857	91.794
16.99	195.51	4.856	91.790
16.99	195.53	4.856	91.785
17.00	195.54	4.856	91.781
17.00	195.56	4.856	91.776
17.00	195.58	4.855	91.771
17.00	195.59	4.855	91.767
17.00	195.61	4.855	91.762
17.00	195.63	4.855	91.757
17.00	195.64	4.854	91.752
17.01	195.66	4.854	91.748
17.01	195.68	4.854	91.743
17.01	195.69	4.854	91.738
17.01	195.71	4.853	91.733
17.01	195.73	4.853	91.729
17.02	195.74	4.853	91.724
17.02	195.76	4.853	91.719
17.02	195.78	4.852	91.714
17.02	195.79	4.852	91.709
17.02	195.81	4.852	91.705
17.02	195.83	4.852	91.700
17.03	195.84	4.851	91.695
17.03	195.86	4.851	91.689
17.03	195.88	4.851	91.684
17.03	195.89	4.850	91.679
17.03	195.91	4.850	91.674
17.03	195.93	4.850	91.669
17.03	195.94	4.850	91.664
17.04	195.96	4.849	91.659
17.04	195.98	4.849	91.654
17.04	195.99	4.849	91.649
17.04	196.01	4.849	91.644
17.04	196.03	4.848	91.640
17.05	196.04	4.848	91.635
17.05	196.06	4.848	91.630
17.05	196.08	4.848	91.625
17.05	196.09	4.847	91.620
17.05	196.11	4.847	91.616
17.05	196.13	4.847	91.611
17.05	196.14	4.847	91.606
17.06	196.16	4.846	91.602
17.06	196.18	4.846	91.597
17.06	196.19	4.846	91.592
17.06	196.21	4.846	91.588
17.06	196.23	4.845	91.584
17.07	196.24	4.845	91.579
17.07	196.26	4.845	91.575
17.07	196.28	4.845	91.571
17.07	196.29	4.845	91.566
17.07	196.31	4.844	91.562
17.07	196.33	4.844	91.558
17.08	196.34	4.844	91.553
17.08	196.36	4.844	91.549
17.08	196.38	4.843	91.544
17.08	196.39	4.843	91.540
17.08	196.41	4.843	91.535
17.08	196.43	4.843	91.531
17.08	196.44	4.842	91.526
17.09	196.46	4.842	91.522
17.09	196.48	4.842	91.517
17.09	196.49	4.842	91.513
17.09	196.51	4.841	91.508
17.09	196.53	4.841	91.504
17.09	196.54	4.841	91.499
17.10	196.56	4.841	91.495
17.10	196.58	4.841	91.491
17.10	196.59	4.840	91.486
17.10	196.61	4.840	91.481
17.10	196.63	4.840	91.477
17.11	196.64	4.840	91.472
17.11	196.66	4.839	91.468
17.11	196.68	4.839	91.464
17.11	196.69	4.839	91.459
17.11	196.71	4.839	91.455
17.11	196.73	4.838	91.451
17.12	196.74	4.838	91.446
17.12	196.76	4.838	91.442
17.12	196.78	4.838	91.438
17.12	196.79	4.838	91.434
17.12	196.81	4.837	91.430
17.12	196.83	4.837	91.425
17.13	196.84	4.837	91.421
17.13	196.86	4.837	91.417
17.13	196.88	4.836	91.412
17.13	196.89	4.836	91.408
17.13	196.91	4.836	91.404
17.13	196.93	4.836	91.399
17.13	196.94	4.835	91.395
17.14	196.96	4.835	91.390
17.14	196.98	4.835	91.386
17.14	196.99	4.835	91.381
17.14	197.01	4.835	91.377
17.14	197.03	4.834	91.372
17.14	197.04	4.834	91.368
17.15	197.06	4.834	91.363
17.15	197.08	4.834	91.359
17.15	197.09	4.833	91.354
17.15	197.11	4.833	91.350
17.15	197.13	4.833	91.345
17.16	197.14	4.833	91.340
17.16	197.16	4.832	91.336
17.16	197.18	4.832	91.331
17.16	197.19	4.832	91.326
17.16	197.21	4.832	91.321
17.16	197.23	4.831	91.316
17.17	197.24	4.831	91.312
17.17	197.26	4.831	91.307
17.17	197.28	4.831	91.302
17.17	197.29	4.830	91.298
17.17	197.31	4.830	91.293
17.17	197.33	4.830	91.288
17.18	197.34	4.830	91.283
17.18	197.36	4.829	91.277
17.18	197.38	4.829	91.273
17.18	197.39	4.829	91.268
17.18	197.41	4.828	91.263
17.18	197.43	4.828	91.258
17.18	197.44	4.828	91.252
17.19	197.46	4.828	91.247
17.19	197.48	4.827	91.242
17.19	197.49	4.827	91.237
17.19	197.51	4.827	91.232
17.19	197.53	4.827	91.227
17.19	197.54	4.826	91.221
17.20	197.56	4.826	91.216
17.20	197.58	4.826	91.211
17.20	197.59	4.825	91.205
17.20	197.61	4.825	91.200
17.20	197.63	4.825	91.195
17.21	197.64	4.825	91.190
17.21	197.66	4.824	91.184
17.21	197.68	4.824	91.179
17.21	197.69	4.824	91.174
17.21	197.71	4.824	91.169
17.21	197.73	4.823	91.164
17.22	197.74	4.823	91.159
17.22	197.76	4.823	91.154
17.22	197.78	4.822	91.149
17.22	197.79	4.822	91.144
17.22	197.81	4.822	91.139
17.22	197.83	4.822	91.135
17.23	197.84	4.821	91.130
17.23	197.86	4.821	91.125
17.23	197.88	4.821	91.120
17.23	197.89	4.821	91.115
17.23	197.91	4.820	91.111
17.23	197.93	4.820	91.106
17.23	197.94	4.820	91.101
17.24	197.96	4.820	91.096
17.24	197.98	4.819	91.092
17.24	197.99	4.819	91.087
17.24	198.01	4.819	91.082
17.24	198.03	4.819	91.078
17.24	198.04	4.818	91.073
17.25	198.06	4.818	91.068
17.25	198.08	4.818	91.063
17.25	198.09	4.818	91.058
17.25	198.11	4.817	91.054
17.25	198.13	4.817	91.049
17.26	198.14	4.817	91.044
17.26	198.16	4.817	91.040
17.26	198.18	4.816	91.035
17.26	198.19	4.816	91.030
17.26	198.21	4.816	91.025
17.26	198.23	4.816	91.020
17.27	198.24	4.815	91.016
17.27	198.26	4.815	91.011
17.27	198.28	4.815	91.006
17.27	198.29	4.815	91.001
17.27	198.31	4.814	90.996
17.27	198.33	4.814	90.991
17.28	198.34	4.814	90.987
17.28	198.36	4.814	90.982
17.28	198.38	4.813	90.977
17.28	198.39	4.813	90.972
17.28	198.41	4.813	90.967
17.28	198.43	4.813	90.961
17.28	198.44	4.812	90.957
17.29	198.46	4.812	90.952
17.29	198.48	4.812	90.947
17.29	198.49	4.811	90.942
17.29	198.51	4.811	90.937
17.29	198.53	4.811	90.932
17.29	198.54	4.811	90.926
17.30	198.56	4.810	90.921
17.30	198.58	4.810	90.916
17.30	198.59	4.810	90.911
17.30	198.61	4.810	90.906
17.30	198.63	4.809	90.900
17.31	198.64	4.809	90.895
17.31	198.66	4.809	90.890
17.31	198.68	4.809	90.885
17.31	198.69	4.808	90.880
17.31	198.71	4.808	90.875
17.31	198.73	4.808	90.870
17.32	198.74	4.807	90.865
17.32	198.76	4.807	90.860
17.32	198.78	4.807	90.855
17.32	198.79	4.807	90.850
17.32	198.81	4.806	90.845
17.32	198.83	4.806	90.839
17.33	198.84	4.806	90.834
17.33	198.86	4.805	90.828
17.33	198.88	4.805	90.823
17.33	198.89	4.805	90.817
17.33	198.91	4.805	90.811
17.33	198.93	4.804	90.805
17.33	198.94	4.804	90.799
17.34	198.96	4.804	90.794
17.34	198.98	4.803	90.788
17.34	198.99	4.803	90.783
17.34	199.01	4.803	90.777
17.34	199.03	4.802	90.771
17.34	199.04	4.802	90.764
17.35	199.06	4.802	90.759
17.35	199.08	4.802	90.753
17.35	199.09	4.801	90.748
17.35	199.11	4.801	90.742
17.35	199.13	4.801	90.736
17.36	199.14	4.800	90.731
17.36	199.16	4.800	90.725
17.36	199.18	4.800	90.720
17.36	199.19	4.799	90.714
17.36	199.21	4.799	90.709
17.36	199.23	4.799	90.703
17.37	199.24	4.799	90.697
17.37	199.26	4.798	90.692
17.37	199.28	4.798	90.686
17.37	199.29	4.798	90.681
17.37	199.31	4.797	90.675
17.37	199.33	4.797	90.669
17.38	199.34	4.797	90.663
17.38	199.36	4.796	90.657
17.38	199.38	4.796	90.652
17.38	199.39	4.796	90.646
17.38	199.41	4.796	90.641
17.38	199.43	4.795	90.635
17.38	199.44	4.795	90.629
17.39	199.46	4.795	90.624
17.39	199.48	4.794	90.618
17.39	199.49	4.794	90.612
17.39	199.51	4.794	90.607
17.39	199.53	4.793	90.601
17.39	199.54	4.793	90.595
17.40	199.56	4.793	90.589
17.40	199.58	4.793	90.584
17.40	199.59	4.792	90.578
17.40	199.61	4.792	90.572
17.40	199.62	4.792	90.566
17.41	199.64	4.791	90.560
17.41	199.66	4.791	90.554
17.41	199.67	4.791	90.547
17.41	199.69	4.790	90.541
17.41	199.71	4.790	90.535
17.41	199.72	4.790	90.530
17.42	199.74	4.789	90.523
17.42	199.76	4.789	90.517
17.42	199.77	4.789	90.511
17.42	199.79	4.788	90.505
17.42	199.81	4.788	90.499
17.42	199.82	4.788	90.493
17.43	199.84	4.787	90.487
17.43	199.86	4.787	90.481
17.43	199.87	4.787	90.474
17.43	199.89	4.786	90.468
17.43	199.91	4.786	90.462
17.43	199.92	4.786	90.457
17.43	199.94	4.786	90.451
17.44	199.96	4.785	90.445
17.44	199.97	4.785	90.439
17.44	199.99	4.785	90.433
17.44	200.01	4.784	90.428
17.44	200.02	4.784	90.423
17.44	200.04	4.784	90.417
17.45	200.06	4.783	90.412
17.45	200.07	4.783	90.406
17.45	200.09	4.783	90.401
17.45	200.11	4.783	90.396
17.45	200.12	4.782	90.391
17.46	200.14	4.782	90.386
17.46	200.16	4.782	90.380
17.46	200.17	4.782	90.375
17.46	200.19	4.781	90.370
17.46	200.21	4.781	90.365
17.46	200.22	4.781	90.360
17.47	200.24	4.780	90.355
17.47	200.26	4.780	90.350
17.47	200.27	4.780	90.344
17.47	200.29	4.780	90.339
17.47	200.31	4.779	90.334
17.47	200.32	4.779	90.330
17.48	200.34	4.779	90.325
17.48	200.36	4.779	90.320
17.48	200.37	4.778	90.315
17.48	200.39	4.778	90.310
17.48	200.41	4.778	90.305
17.48	200.42	4.778	90.300
17.48	200.44	4.777	90.295
17.49	200.46	4.777	90.290
17.49	200.47	4.777	90.286
17.49	200.49	4.777	90.281
17.49	200.51	4.776	90.276
17.49	200.52	4.776	90.271
17.49	200.54	4.776	90.266
17.50	200.56	4.775	90.261
17.50	200.57	4.775	90.257
17.50	200.59	4.775	90.252
17.50	200.61	4.775	90.247
17.50	200.62	4.774	90.242
17.51	200.64	4.774	90.237
17.51	200.66	4.774	90.233
17.51	200.67	4.774	90.228
17.51	200.69	4.773	90.223
17.51	200.71	4.773	90.218
17.51	200.72	4.773	90.214
17.52	200.74	4.773	90.209
17.52	200.76	4.772	90.204
17.52	200.77	4.772	90.199
17.52	200.79	4.772	90.194
17.52	200.81	4.772	90.189
17.52	200.82	4.771	90.184
17.53	200.84	4.771	90.179
17.53	200.86	4.771	90.174
17.53	200.87	4.771	90.169
17.53	200.89	4.770	90.163
17.53	200.91	4.770	90.158
17.53	200.92	4.770	90.152
17.53	200.94	4.769	90.146
17.54	200.96	4.769	90.141
17.54	200.97	4.769	90.135
17.54	200.99	4.768	90.129
17.54	201.01	4.768	90.123
17.54	201.02	4.768	90.117
17.54	201.04	4.768	90.111
17.55	201.06	4.767	90.105
17.55	201.07	4.767	90.099
17.55	201.09	4.767	90.093
17.55	201.11	4.766	90.087
17.55	201.12	4.766	90.081
17.56	201.14	4.766	90.076
17.56	201.16	4.765	90.071
17.56	201.17	4.765	90.066
17.56	201.19	4.765	90.061
17.56	201.21	4.765	90.056
17.56	201.22	4.764	90.051
17.57	201.24	4.764	90.045
17.57	201.26	4.764	90.040
17.57	201.27	4.764	90.035
17.57	201.29	4.763	90.030
17.57	201.31	4.763	90.025
17.57	201.32	4.763	90.020
17.58	201.34	4.762	90.014
17.58	201.36	4.762	90.009
17.58	201.37	4.762	90.003
17.58	201.39	4.762	89.998
17.58	201.41	4.761	89.992
17.58	201.42	4.761	89.986
17.58	201.44	4.761	89.980
17.59	201.46	4.760	89.974
17.59	201.47	4.760	89.968
17.59	201.49	4.760	89.962
17.59	201.51	4.759	89.956
17.59	201.52	4.759	89.950
17.59	201.54	4.759	89.943
17.60	201.56	4.758	89.937
17.60	201.57	4.758	89.931
17.60	201.59	4.758	89.925
17.60	201.61	4.757	89.919
17.60	201.62	4.757	89.913
17.61	201.64	4.757	89.907
17.61	201.66	4.756	89.902
17.61	201.67	4.756	89.896
17.61	201.69	4.756	89.890
17.61	201.71	4.756	89.885
17.61	201.72	4.755	89.879
17.62	201.74	4.755	89.874
17.62	201.76	4.755	89.868
17.62	201.77	4.754	89.863
17.62	201.79	4.754	89.857
17.62	201.81	4.754	89.852
17.62	201.82	4.754	89.847
17.63	201.84	4.753	89.841
17.63	201.86	4.753	89.836
17.63	201.87	4.753	89.830
17.63	201.89	4.752	89.825
17.63	201.91	4.752	89.819
17.63	201.92	4.752	89.814
17.63	201.94	4.752	89.809
17.64	201.96	4.751	89.803
17.64	201.97	4.751	89.798
17.64	201.99	4.751	89.792
17.64	202.01	4.750	89.787
17.64	202.02	4.750	89.781
17.64	202.04	4.750	89.776
17.65	202.06	4.750	89.770
17.65	202.07	4.749	89.765
17.65	202.09	4.749	89.759
17.65	202.11	4.749	89.754
17.65	202.12	4.748	89.749
17.66	202.14	4.748	89.744
17.66	202.16	4.748	89.739
17.66	202.17	4.748	89.734
17.66	202.19	4.747	89.729
17.66	202.21	4.747	89.724
17.66	202.22	4.747	89.719
17.67	202.24	4.747	89.714
17.67	202.26	4.746	89.709
17.67	202.27	4.746	89.704
17.67	202.29	4.746	89.698
17.67	202.31	4.745	89.693
17.67	202.32	4.745	89.688
17.68	202.34	4.745	89.683
17.68	202.36	4.745	89.678
17.68	202.37	4.744	89.672
17.68	202.39	4.744	89.666
17.68	202.41	4.744	89.661
17.68	202.42	4.743	89.656
17.68	202.44	4.743	89.650
17.69	202.46	4.743	89.645
17.69	202.47	4.743	89.639
17.69	202.49	4.742	89.633
17.69	202.51	4.742	89.627
17.69	202.52	4.742	89.622
17.69	202.54	4.741	89.616
17.70	202.56	4.741	89.610
17.70	202.57	4.741	89.605
17.70	202.59	4.740	89.599
17.70	202.61	4.740	89.593
17.70	202.62	4.740	89.587
17.71	202.64	4.740	89.582
17.71	202.66	4.739	89.576
17.71	202.67	4.739	89.571
17.71	202.69	4.739	89.565
17.71	202.71	4.738	89.560
17.71	202.72	4.738	89.554
17.72	202.74	4.738	89.548
17.72	202.76	4.737	89.543
17.72	202.77	4.737	89.537
17.72	202.79	4.737	89.531
17.72	202.81	4.737	89.526
17.72	202.82	4.736	89.520
17.73	202.84	4.736	89.515
17.73	202.86	4.736	89.510
17.73	202.87	4.735	89.504
17.73	202.89	4.735	89.499
17.73	202.91	4.735	89.494
17.73	202.92	4.735	89.489
17.73	202.94	4.734	89.483
17.74	202.96	4.734	89.478
17.74	202.97	4.734	89.472
17.74	202.99	4.733	89.467
17.74	203.01	4.733	89.462
17.74	203.02	4.733	89.456
17.74	203.04	4.733	89.451
17.75	203.06	4.732	89.445
17.75	203.07	4.732	89.440
17.75	203.09	4.732	89.434
17.75	203.11	4.731	89.428
17.75	203.12	4.731	89.422
17.76	203.14	4.731	89.416
17.76	203.16	4.730	89.411
17.76	203.17	4.730	89.405
17.76	203.19	4.730	89.400
17.76	203.21	4.730	89.394
17.76	203.22	4.729	89.388
17.77	203.24	4.729	89.382
17.77	203.25	4.729	89.377
17.77	203.27	4.728	89.371
17.77	203.29	4.728	89.366
17.77	203.30	4.728	89.360
17.77	203.32	4.728	89.355
17.78	203.34	4.727	89.349
17.78	203.35	4.727	89.343
17.78	203.37	4.727	89.338
17.78	203.39	4.726	89.333
17.78	203.40	4.726	89.327
17.78	203.42	4.726	89.322
17.78	203.44	4.725	89.316
17.79	203.45	4.725	89.311
17.79	203.47	4.725	89.305
17.79	203.49	4.725	89.300
17.79	203.50	4.724	89.295
17.79	203.52	4.724	89.289
17.79	203.54	4.724	89.284
17.80	203.55	4.723	89.278
17.80	203.57	4.723	89.273
17.80	203.59	4.723	89.267
17.80	203.60	4.723	89.262
17.80	203.62	4.722	89.256
17.81	203.64	4.722	89.251
17.81	203.65	4.722	89.245
17.81	203.67	4.721	89.240
17.81	203.69	4.721	89.234
17.81	203.70	4.721	89.229
17.81	203.72	4.721	89.223
17.82	203.74	4.720	89.218
17.82	203.75	4.720	89.212
17.82	203.77	4.720	89.207
17.82	203.79	4.719	89.201
17.82	203.80	4.719	89.196
17.82	203.82	4.719	89.190
17.83	203.84	4.719	89.184
17.83	203.85	4.718	89.179
17.83	203.87	4.718	89.173
17.83	203.89	4.718	89.167
17.83	203.90	4.717	89.161
17.83	203.92	4.717	89.155
17.83	203.94	4.717	89.150
17.84	203.95	4.716	89.144
17.84	203.97	4.716	89.137
17.84	203.99	4.716	89.131
17.84	204.00	4.715	89.126
17.84	204.02	4.715	89.120
17.84	204.04	4.715	89.114
17.85	204.05	4.714	89.108
17.85	204.07	4.714	89.102
17.85	204.09	4.714	89.096
17.85	204.10	4.714	89.090
17.85	204.12	4.713	89.084
17.86	204.14	4.713	89.079
17.86	204.15	4.713	89.073
17.86	204.17	4.712	89.067
17.86	204.19	4.712	89.062
17.86	204.20	4.712	89.056
17.86	204.22	4.711	89.050
17.87	204.24	4.711	89.044
17.87	204.25	4.711	89.039
17.87	204.27	4.710	89.033
17.87	204.29	4.710	89.027
17.87	204.30	4.710	89.020
17.87	204.32	4.710	89.014
17.88	204.34	4.709	89.008
17.88	204.35	4.709	89.002
17.88	204.37	4.709	88.996
17.88	204.39	4.708	88.989
17.88	204.40	4.708	88.983
17.88	204.42	4.708	88.977
17.88	204.44	4.707	88.971
17.89	204.45	4.707	88.965
17.89	204.47	4.707	88.959
17.89	204.49	4.706	88.953
17.89	204.50	4.706	88.946
17.89	204.52	4.706	88.940
17.89	204.54	4.705	88.934
17.90	204.55	4.705	88.928
17.90	204.57	4.705	88.921
17.90	204.59	4.704	88.915
17.90	204.60	4.704	88.909
17.90	204.62	4.704	88.902
17.91	204.64	4.703	88.896
17.91	204.65	4.703	88.890
17.91	204.67	4.703	88.884
17.91	204.69	4.702	88.877
17.91	204.70	4.702	88.871
17.91	204.72	4.702	88.865
17.92	204.74	4.701	88.859
17.92	204.75	4.701	88.852
17.92	204.77	4.701	88.846
17.92	204.79	4.700	88.840
17.92	204.80	4.700	88.834
17.92	204.82	4.700	88.828
17.93	204.84	4.699	88.822
17.93	204.85	4.699	88.816
17.93	204.87	4.699	88.810
17.93	204.89	4.698	88.804
17.93	204.90	4.698	88.798
17.93	204.92	4.698	88.791
17.93	204.94	4.697	88.785
17.94	204.95	4.697	88.780
17.94	204.97	4.697	88.774
17.94	204.99	4.696	88.767
17.94	205.00	4.696	88.761
17.94	205.02	4.696	88.755
17.94	205.04	4.695	88.749
17.95	205.05	4.695	88.743
17.95	205.07	4.695	88.737
17.95	205.09	4.695	88.731
17.95	205.10	4.694	88.724
17.95	205.12	4.694	88.718
17.96	205.14	4.694	88.712
17.96	205.15	4.693	88.706
17.96	205.17	4.693	88.700
17.96	205.19	4.693	88.695
17.96	205.20	4.692	88.690
17.96	205.22	4.692	88.685
17.97	205.24	4.692	88.680
17.97	205.25	4.692	88.676
17.97	205.27	4.691	88.671
17.97	205.29	4.691	88.666
17.97	205.30	4.691	88.660
17.97	205.32	4.690	88.654
17.98	205.34	4.690	88.647
17.98	205.35	4.690	88.640
17.98	205.37	4.689	88.632
17.98	205.39	4.689	88.624
17.98	205.40	4.688	88.616
17.98	205.42	4.688	88.608
17.98	205.44	4.688	88.600
17.99	205.45	4.687	88.592
17.99	205.47	4.687	88.585
17.99	205.49	4.686	88.577
17.99	205.50	4.686	88.570
17.99	205.52	4.686	88.564
17.99	205.54	4.685	88.557
18.00	205.55	4.685	88.551
18.00	205.57	4.685	88.545
18.00	205.59	4.684	88.539
18.00	205.60	4.684	88.533
18.00	205.62	4.684	88.528
18.01	205.64	4.683	88.522
18.01	205.65	4.683	88.516
18.01	205.67	4.683	88.510
18.01	205.69	4.683	88.504
18.01	205.70	4.682	88.498
18.01	205.72	4.682	88.492
18.02	205.74	4.682	88.485
18.02	205.75	4.681	88.479
18.02	205.77	4.681	88.473
18.02	205.79	4.681	88.466
18.02	205.80	4.680	88.460
18.02	205.82	4.680	88.454
18.03	205.84	4.680	88.448
18.03	205.85	4.679	88.441
18.03	205.87	4.679	88.435
18.03	205.89	4.679	88.429
18.03	205.90	4.678	88.423
18.03	205.92	4.678	88.417
18.03	205.94	4.678	88.410
18.04	205.95	4.677	88.404
18.04	205.97	4.677	88.397
18.04	205.99	4.676	88.390
18.04	206.00	4.676	88.383
18.04	206.02	4.676	88.376
18.04	206.04	4.675	88.369
18.05	206.05	4.675	88.363
18.05	206.07	4.675	88.356
18.05	206.09	4.674	88.350
18.05	206.10	4.674	88.344
18.05	206.12	4.674	88.338
18.06	206.14	4.673	88.331
18.06	206.15	4.673	88.325
18.06	206.17	4.673	88.319
18.06	206.19	4.672	88.313
18.06	206.20	4.672	88.307
18.06	206.22	4.672	88.301
18.07	206.24	4.671	88.295
18.07	206.25	4.671	88.288
18.07	206.27	4.671	88.281
18.07	206.29	4.670	88.275
18.07	206.30	4.670	88.268
18.07	206.32	4.670	88.262
18.08	206.34	4.669	88.255
18.08	206.35	4.669	88.248
18.08	206.37	4.669	88.241
18.08	206.39	4.668	88.234
18.08	206.40	4.668	88.228
18.08	206.42	4.668	88.221
18.08	206.44	4.667	88.215
18.09	206.45	4.667	88.208
18.09	206.47	4.667	88.201
18.09	206.49	4.666	88.195
18.09	206.50	4.666	88.188
18.09	206.52	4.665	88.182
18.09	206.54	4.665	88.176
18.10	206.55	4.665	88.169
18.10	206.57	4.664	88.163
18.10	206.59	4.664	88.157
18.10	206.60	4.664	88.150
18.10	206.62	4.663	88.144
18.11	206.64	4.663	88.138
18.11	206.65	4.663	88.132
18.11	206.67	4.663	88.127
18.11	206.69	4.662	88.121
18.11	206.70	4.662	88.116
18.11	206.72	4.662	88.110
18.12	206.74	4.661	88.105
18.12	206.75	4.661	88.099
18.12	206.77	4.661	88.093
18.12	206.79	4.660	88.086
18.12	206.80	4.660	88.080
18.12	206.82	4.660	88.073
18.13	206.84	4.659	88.066
18.13	206.85	4.659	88.059
18.13	206.87	4.659	88.053
18.13	206.89	4.658	88.046
18.13	206.90	4.658	88.039
18.13	206.92	4.658	88.033
18.13	206.94	4.657	88.026
18.14	206.95	4.657	88.020
18.14	206.97	4.657	88.014
18.14	206.99	4.656	88.008
18.14	207.00	4.656	88.001
18.14	207.02	4.656	87.995
18.14	207.04	4.655	87.989
18.15	207.05	4.655	87.983
18.15	207.07	4.655	87.977
18.15	207.09	4.654	87.971
18.15	207.10	4.654	87.964
18.15	207.12	4.654	87.958
18.16	207.14	4.653	87.952
18.16	207.15	4.653	87.946
18.16	207.17	4.653	87.939
18.16	207.19	4.652	87.933
18.16	207.20	4.652	87.927
18.16	207.22	4.652	87.920
18.17	207.24	4.651	87.914
18.17	207.25	4.651	87.908
18.17	207.27	4.651	87.901
18.17	207.29	4.650	87.895
18.17	207.30	4.650	87.889
18.17	207.32	4.650	87.882
18.18	207.34	4.649	87.876
18.18	207.35	4.649	87.870
18.18	207.37	4.649	87.863
18.18	207.39	4.648	87.857
18.18	207.40	4.648	87.850
18.18	207.42	4.648	87.844
18.18	207.44	4.647	87.837
18.19	207.45	4.647	87.830
18.19	207.47	4.647	87.824
18.19	207.48	4.646	87.817
18.19	207.50	4.646	87.811
18.19	207.52	4.645	87.804
18.19	207.53	4.645	87.798
18.20	207.55	4.645	87.791
18.20	207.57	4.644	87.785
18.20	207.58	4.644	87.778
18.20	207.60	4.644	87.772
18.20	207.62	4.643	87.765
18.21	207.63	4.643	87.759
18.21	207.65	4.643	87.753
18.21	207.67	4.642	87.746
18.21	207.68	4.642	87.740
18.21	207.70	4.642	87.735
18.21	207.72	4.642	87.729
18.22	207.73	4.641	87.723
18.22	207.75	4.641	87.717
18.22	207.77	4.641	87.711
18.22	207.78	4.640	87.705
18.22	207.80	4.640	87.699
18.22	207.82	4.640	87.693
18.23	207.83	4.639	87.686
18.23	207.85	4.639	87.680
18.23	207.87	4.639	87.674
18.23	207.88	4.638	87.668
18.23	207.90	4.638	87.661
18.23	207.92	4.638	87.655
18.23	207.93	4.637	87.648
18.24	207.95	4.637	87.642
18.24	207.97	4.637	87.635
18.24	207.98	4.636	87.628
18.24	208.00	4.636	87.622
18.24	208.02	4.636	87.615
18.24	208.03	4.635	87.609
18.25	208.05	4.635	87.602
18.25	208.07	4.634	87.595
18.25	208.08	4.634	87.589
18.25	208.10	4.634	87.582
18.25	208.12	4.633	87.576
18.26	208.13	4.633	87.570
18.26	208.15	4.633	87.563
18.26	208.17	4.632	87.557
18.26	208.18	4.632	87.551
18.26	208.20	4.632	87.545
18.26	208.22	4.631	87.538
18.27	208.23	4.631	87.532
18.27	208.25	4.631	87.526
18.27	208.27	4.630	87.520
18.27	208.28	4.630	87.514
18.27	208.30	4.630	87.508
18.27	208.32	4.629	87.501
18.28	208.33	4.629	87.495
18.28	208.35	4.629	87.489
18.28	208.37	4.628	87.483
18.28	208.38	4.628	87.477
18.28	208.40	4.628	87.470
18.28	208.42	4.627	87.464
18.28	208.43	4.627	87.457
18.29	208.45	4.627	87.451
18.29	208.47	4.626	87.444
18.29	208.48	4.626	87.437
18.29	208.50	4.626	87.431
18.29	208.52	4.625	87.424
18.29	208.53	4.625	87.417
18.30	208.55	4.625	87.410
18.30	208.57	4.624	87.404
18.30	208.58	4.624	87.397
18.30	208.60	4.624	87.390
18.30	208.62	4.623	87.383
18.31	208.63	4.623	87.376
18.31	208.65	4.622	87.370
18.31	208.67	4.622	87.363
18.31	208.68	4.622	87.356
18.31	208.70	4.621	87.349
18.31	208.72	4.621	87.343
18.32	208.73	4.621	87.336
18.32	208.75	4.620	87.329
18.32	208.77	4.620	87.323
18.32	208.78	4.620	87.316
18.32	208.80	4.619	87.309
18.32	208.82	4.619	87.303
18.33	208.83	4.619	87.296
18.33	208.85	4.618	87.290
18.33	208.87	4.618	87.283
18.33	208.88	4.618	87.277
18.33	208.90	4.617	87.270
18.33	208.92	4.617	87.264
18.33	208.93	4.617	87.258
18.34	208.95	4.616	87.251
18.34	208.97	4.616	87.245
18.34	208.98	4.616	87.238
18.34	209.00	4.615	87.232
18.34	209.02	4.615	87.226
18.34	209.03	4.615	87.219
18.35	209.05	4.614	87.213
18.35	209.07	4.614	87.207
18.35	209.08	4.614	87.200
18.35	209.10	4.613	87.194
18.35	209.12	4.613	87.187
18.36	209.13	4.613	87.181
18.36	209.15	4.612	87.174
18.36	209.17	4.612	87.168
18.36	209.18	4.611	87.161
18.36	209.20	4.611	87.155
18.36	209.22	4.611	87.149
18.37	209.23	4.610	87.142
18.37	209.25	4.610	87.136
18.37	209.27	4.610	87.129
18.37	209.28	4.609	87.123
18.37	209.30	4.609	87.116
18.37	209.32	4.609	87.109
18.38	209.33	4.608	87.103
18.38	209.35	4.608	87.096
18.38	209.37	4.608	87.089
18.38	209.38	4.607	87.082
18.38	209.40	4.607	87.075
18.38	209.42	4.607	87.069
18.38	209.43	4.606	87.062
18.39	209.45	4.606	87.056
18.39	209.47	4.606	87.049
18.39	209.48	4.605	87.042
18.39	209.50	4.605	87.036
18.39	209.52	4.604	87.029
18.39	209.53	4.604	87.023
18.40	209.55	4.604	87.016
18.40	209.57	4.603	87.009
18.40	209.58	4.603	87.003
18.40	209.60	4.603	86.996
18.40	209.62	4.602	86.990
18.41	209.63	4.602	86.984
18.41	209.65	4.602	86.978
18.41	209.67	4.601	86.972
18.41	209.68	4.601	86.966
18.41	209.70	4.601	86.960
18.41	209.72	4.600	86.953
18.42	209.73	4.600	86.945
18.42	209.75	4.600	86.937
18.42	209.77	4.599	86.930
18.42	209.78	4.599	86.922
18.42	209.80	4.598	86.914
18.42	209.82	4.598	86.906
18.43	209.83	4.598	86.898
18.43	209.85	4.597	86.891
18.43	209.87	4.597	86.883
18.43	209.88	4.596	86.876
18.43	209.90	4.596	86.869
18.43	209.92	4.596	86.861
18.43	209.93	4.595	86.854
18.44	209.95	4.595	86.847
18.44	209.97	4.594	86.840
18.44	209.98	4.594	86.833
18.44	210.00	4.594	86.826
18.44	210.02	4.593	86.819
18.44	210.03	4.593	86.812
18.45	210.05	4.593	86.805
18.45	210.07	4.592	86.798
18.45	210.08	4.592	86.792
18.45	210.10	4.592	86.785
18.45	210.12	4.591	86.778
18.46	210.13	4.591	86.771
18.46	210.15	4.590	86.764
18.46	210.17	4.590	86.757
18.46	210.18	4.590	86.750
18.46	210.20	4.589	86.743
18.46	210.22	4.589	86.736
18.47	210.23	4.589	86.729
18.47	210.25	4.588	86.722
18.47	210.27	4.588	86.715
18.47	210.28	4.587	86.708
18.47	210.30	4.587	86.701
18.47	210.32	4.587	86.694
18.48	210.33	4.586	86.687
18.48	210.35	4.586	86.680
18.48	210.37	4.586	86.674
18.48	210.38	4.585	86.667
18.48	210.40	4.585	86.660
18.48	210.42	4.585	86.653
18.48	210.43	4.584	86.647
18.49	210.45	4.584	86.640
18.49	210.47	4.584	86.634
18.49	210.48	4.583	86.627
18.49	210.50	4.583	86.621
18.49	210.52	4.583	86.615
18.49	210.53	4.582	86.610
18.50	210.55	4.582	86.604
18.50	210.57	4.582	86.599
18.50	210.58	4.581	86.593
18.50	210.60	4.581	86.587
18.50	210.62	4.581	86.581
18.51	210.63	4.580	86.574
18.51	210.65	4.580	86.567
18.51	210.67	4.580	86.560
18.51	210.68	4.579	86.553
18.51	210.70	4.579	86.546
18.51	210.72	4.579	86.539
18.52	210.73	4.578	86.532
18.52	210.75	4.578	86.525
18.52	210.77	4.577	86.518
18.52	210.78	4.577	86.511
18.52	210.80	4.577	86.504
18.52	210.82	4.576	86.497
18.53	210.83	4.576	86.491
18.53	210.85	4.576	86.484
18.53	210.87	4.575	86.477
18.53	210.88	4.575	86.471
18.53	210.90	4.575	86.464
18.53	210.92	4.574	86.458
18.53	210.93	4.574	86.451
18.54	210.95	4.574	86.445
18.54	210.97	4.573	86.439
18.54	210.98	4.573	86.432
18.54	211.00	4.573	86.426
18.54	211.02	4.572	86.419
18.54	211.03	4.572	86.413
18.55	211.05	4.572	86.407
18.55	211.07	4.571	86.400
18.55	211.08	4.571	86.394
18.55	211.10	4.571	86.388
18.55	211.12	4.570	86.382
18.56	211.13	4.570	86.376
18.56	211.15	4.570	86.370
18.56	211.17	4.569	86.364
18.56	211.18	4.569	86.358
18.56	211.20	4.569	86.352
18.56	211.21	4.568	86.347
18.57	211.23	4.568	86.341
18.57	211.25	4.568	86.335
18.57	211.26	4.567	86.329
18.57	211.28	4.567	86.323
18.57	211.30	4.567	86.316
18.57	211.31	4.566	86.310
18.58	211.33	4.566	86.303
18.58	211.35	4.566	86.296
18.58	211.36	4.565	86.289
18.58	211.38	4.565	86.282
18.58	211.40	4.565	86.275
18.58	211.41	4.564	86.268
18.58	211.43	4.564	86.260
18.59	211.45	4.563	86.253
18.59	211.46	4.563	86.246
18.59	211.48	4.563	86.239
18.59	211.50	4.562	86.231
18.59	211.51	4.562	86.224
18.59	211.53	4.561	86.216
18.60	211.55	4.561	86.209
18.60	211.56	4.561	86.202
18.60	211.58	4.560	86.194
18.60	211.60	4.560	86.187
18.60	211.61	4.560	86.180
18.61	211.63	4.559	86.172
18.61	211.65	4.559	86.165
18.61	211.66	4.558	86.158
18.61	211.68	4.558	86.151
18.61	211.70	4.558	86.143
18.61	211.71	4.557	86.136
18.62	211.73	4.557	86.129
18.62	211.75	4.556	86.122
18.62	211.76	4.556	86.114
18.62	211.78	4.556	86.107
18.62	211.80	4.555	86.099
18.62	211.81	4.555	86.092
18.63	211.83	4.555	86.085
18.63	211.85	4.554	86.077
18.63	211.86	4.554	86.070
18.63	211.88	4.553	86.062
18.63	211.90	4.553	86.054
18.63	211.91	4.553	86.047
18.63	211.93	4.552	86.039
18.64	211.95	4.552	86.031
18.64	211.96	4.551	86.024
18.64	211.98	4.551	86.016
18.64	212.00	4.550	86.009
18.64	212.01	4.550	86.001
18.64	212.03	4.550	85.993
18.65	212.05	4.549	85.986
18.65	212.06	4.549	85.978
18.65	212.08	4.548	85.971
18.65	212.10	4.548	85.963
18.65	212.11	4.548	85.956
18.66	212.13	4.547	85.948
18.66	212.15	4.547	85.941
18.66	212.16	4.547	85.934
18.66	212.18	4.546	85.927
18.66	212.20	4.546	85.920
18.66	212.21	4.545	85.912
18.67	212.23	4.545	85.905
18.67	212.25	4.545	85.898
18.67	212.26	4.544	85.891
18.67	212.28	4.544	85.884
18.67	212.30	4.544	85.877
18.67	212.31	4.543	85.870
18.68	212.33	4.543	85.863
18.68	212.35	4.542	85.855
18.68	212.36	4.542	85.848
18.68	212.38	4.542	85.841
18.68	212.40	4.541	85.834
18.68	212.41	4.541	85.826
18.68	212.43	4.540	85.819
18.69	212.45	4.540	85.811
18.69	212.46	4.540	85.804
18.69	212.48	4.539	85.796
18.69	212.50	4.539	85.789
18.69	212.51	4.538	85.782
18.69	212.53	4.538	85.774
18.70	212.55	4.538	85.766
18.70	212.56	4.537	85.758
18.70	212.58	4.537	85.750
18.70	212.60	4.536	85.742
18.70	212.61	4.536	85.733
18.71	212.63	4.535	85.724
18.71	212.65	4.535	85.715
18.71	212.66	4.535	85.707
18.71	212.68	4.534	85.698
18.71	212.70	4.534	85.690
18.71	212.71	4.533	85.681
18.72	212.73	4.533	85.672
18.72	212.75	4.532	85.664
18.72	212.76	4.532	85.655
18.72	212.78	4.531	85.646
18.72	212.80	4.531	85.638
18.72	212.81	4.530	85.630
18.73	212.83	4.530	85.622
18.73	212.85	4.530	85.614
18.73	212.86	4.529	85.606
18.73	212.88	4.529	85.598
18.73	212.90	4.528	85.590
18.73	212.91	4.528	85.582
18.73	212.93	4.527	85.574
18.74	212.95	4.527	85.566
18.74	212.96	4.527	85.557
18.74	212.98	4.526	85.549
18.74	213.00	4.526	85.541
18.74	213.01	4.525	85.532
18.74	213.03	4.525	85.524
18.75	213.05	4.524	85.515
18.75	213.06	4.524	85.506
18.75	213.08	4.523	85.498
18.75	213.10	4.523	85.489
18.75	213.11	4.523	85.480
18.76	213.13	4.522	85.471
18.76	213.15	4.522	85.462
18.76	213.16	4.521	85.453
18.76	213.18	4.521	85.444
18.76	213.20	4.520	85.435
18.76	213.21	4.520	85.426
18.77	213.23	4.519	85.416
18.77	213.25	4.519	85.407
18.77	213.26	4.518	85.398
18.77	213.28	4.518	85.389
18.77	213.30	4.517	85.380
18.77	213.31	4.517	85.371
18.78	213.33	4.516	85.363
18.78	213.35	4.516	85.354
18.78	213.36	4.515	85.346
18.78	213.38	4.515	85.337
18.78	213.40	4.515	85.329
18.78	213.41	4.514	85.320
18.78	213.43	4.514	85.312
18.79	213.45	4.513	85.304
18.79	213.46	4.513	85.296
18.79	213.48	4.512	85.287
18.79	213.50	4.512	85.279
18.79	213.51	4.511	85.271
18.79	213.53	4.511	85.263
18.80	213.55	4.511	85.255
18.80	213.56	4.510	85.247
18.80	213.58	4.510	85.239
18.80	213.60	4.509	85.231
18.80	213.61	4.509	85.223
18.81	213.63	4.509	85.215
18.81	213.65	4.508	85.207
18.81	213.66	4.508	85.199
18.81	213.68	4.507	85.191
18.81	213.70	4.507	85.184
18.81	213.71	4.506	85.176
18.82	213.73	4.506	85.168
18.82	213.75	4.506	85.160
18.82	213.76	4.505	85.152
18.82	213.78	4.505	85.145
18.82	213.80	4.504	85.137
18.82	213.81	4.504	85.130
18.83	213.83	4.504	85.122
18.83	213.85	4.503	85.115
18.83	213.86	4.503	85.108
18.83	213.88	4.502	85.101
18.83	213.90	4.502	85.094
18.83	213.91	4.502	85.086
18.83	213.93	4.501	85.079
18.84	213.95	4.501	85.072
18.84	213.96	4.501	85.065
18.84	213.98	4.500	85.058
18.84	214.00	4.500	85.051
18.84	214.01	4.499	85.044
18.84	214.03	4.499	85.037
18.85	214.05	4.499	85.031
18.85	214.06	4.498	85.024
18.85	214.08	4.498	85.017
18.85	214.10	4.498	85.010
18.85	214.11	4.497	85.004
18.86	214.13	4.497	84.997
18.86	214.15	4.497	84.990
18.86	214.16	4.496	84.984
18.86	214.18	4.496	84.977
18.86	214.20	4.496	84.970
18.86	214.21	4.495	84.964
18.87	214.23	4.495	84.957
18.87	214.25	4.494	84.950
18.87	214.26	4.494	84.943
18.87	214.28	4.494	84.937
18.87	214.30	4.493	84.930
18.87	214.31	4.493	84.923
18.88	214.33	4.493	84.916
18.88	214.35	4.492	84.909
18.88	214.36	4.492	84.902
18.88	214.38	4.492	84.895
18.88	214.40	4.491	84.888
18.88	214.41	4.491	84.881
18.88	214.43	4.490	84.874
18.89	214.45	4.490	84.866
18.89	214.46	4.490	84.859
18.89	214.48	4.489	84.852
18.89	214.50	4.489	84.845
18.89	214.51	4.489	84.837
18.89	214.53	4.488	84.830
18.90	214.55	4.488	84.822
18.90	214.56	4.487	84.814
18.90	214.58	4.487	84.806
18.90	214.60	4.486	84.798
18.90	214.61	4.486	84.790
18.91	214.63	4.486	84.782
18.91	214.65	4.485	84.773
18.91	214.66	4.485	84.765
18.91	214.68	4.484	84.756
18.91	214.70	4.484	84.747
18.91	214.71	4.483	84.738
18.92	214.73	4.483	84.730
18.92	214.75	4.482	84.721
18.92	214.76	4.482	84.712
18.92	214.78	4.481	84.704
18.92	214.80	4.481	84.696
18.92	214.81	4.481	84.687
18.93	214.83	4.480	84.679
18.93	214.85	4.480	84.670
18.93	214.86	4.479	84.662
18.93	214.88	4.479	84.653
18.93	214.90	4.478	84.645
18.93	214.91	4.478	84.637
18.93	214.93	4.477	84.628
18.94	214.95	4.477	84.619
18.94	214.96	4.477	84.611
18.94	214.98	4.476	84.603
18.94	215.00	4.476	84.594
18.94	215.01	4.475	84.586
18.94	215.03	4.475	84.578
18.95	215.05	4.474	84.569
18.95	215.06	4.474	84.561
18.95	215.08	4.473	84.552
18.95	215.10	4.473	84.544
18.95	215.11	4.473	84.536
18.96	215.13	4.472	84.528
18.96	215.15	4.472	84.520
18.96	215.16	4.471	84.512
18.96	215.18	4.471	84.503
18.96	215.20	4.470	84.495
18.96	215.21	4.470	84.487
18.97	215.23	4.470	84.479
18.97	215.25	4.469	84.470
18.97	215.26	4.469	84.462
18.97	215.28	4.468	84.454
18.97	215.30	4.468	84.446
18.97	215.31	4.467	84.438
18.98	215.33	4.467	84.430
18.98	215.35	4.467	84.422
18.98	215.36	4.466	84.414
18.98	215.38	4.466	84.406
18.98	215.40	4.465	84.398
18.98	215.41	4.465	84.391
18.98	215.43	4.465	84.383
18.99	215.45	4.464	84.376
18.99	215.46	4.464	84.368
18.99	215.48	4.463	84.361
18.99	215.50	4.463	84.353
18.99	215.51	4.463	84.346
18.99	215.53	4.462	84.339
19.00	215.55	4.462	84.331
19.00	215.56	4.461	84.323
19.00	215.58	4.461	84.315
19.00	215.60	4.460	84.307
19.00	215.61	4.460	84.299
19.01	215.63	4.460	84.290
19.01	215.65	4.459	84.282
19.01	215.66	4.459	84.273
19.01	215.68	4.458	84.264
19.01	215.70	4.458	84.256
19.01	215.71	4.457	84.247
19.02	215.73	4.457	84.238
19.02	215.75	4.456	84.230
19.02	215.76	4.456	84.221
19.02	215.78	4.455	84.213
19.02	215.80	4.455	84.204
19.02	215.81	4.455	84.196
19.03	215.83	4.454	84.188
19.03	215.85	4.454	84.180
19.03	215.86	4.453	84.172
19.03	215.88	4.453	84.164
19.03	215.90	4.452	84.156
19.03	215.91	4.452	84.149
19.03	215.93	4.452	84.141
19.04	215.95	4.451	84.133
19.04	215.96	4.451	84.126
19.04	215.98	4.450	84.118
19.04	216.00	4.450	84.111
19.04	216.01	4.450	84.103
19.04	216.03	4.449	84.096
19.05	216.05	4.449	84.089
19.05	216.06	4.449	84.082
19.05	216.08	4.448	84.074
19.05	216.10	4.448	84.067
19.05	216.11	4.447	84.060
19.06	216.13	4.447	84.053
19.06	216.15	4.447	84.045
19.06	216.16	4.446	84.038
19.06	216.18	4.446	84.031
19.06	216.20	4.445	84.023
19.06	216.21	4.445	84.016
19.07	216.23	4.445	84.008
19.07	216.25	4.444	84.000
19.07	216.26	4.444	83.993
19.07	216.28	4.443	83.985
19.07	216.30	4.443	83.978
19.07	216.31	4.443	83.970
19.08	216.33	4.442	83.962
19.08	216.35	4.442	83.955
19.08	216.36	4.441	83.947
19.08	216.38	4.441	83.940
19.08	216.40	4.441	83.932
19.08	216.41	4.440	83.925
19.08	216.43	4.440	83.917
19.09	216.45	4.439	83.910
19.09	216.46	4.439	83.903
19.09	216.48	4.439	83.895
19.09	216.50	4.438	83.888
19.09	216.51	4.438	83.881
19.09	216.53	4.438	83.874
19.10	216.55	4.437	83.867
19.10	216.56	4.437	83.860
19.10	216.58	4.436	83.853
19.10	216.60	4.436	83.846
19.10	216.61	4.436	83.838
19.11	216.63	4.435	83.831
19.11	216.65	4.435	83.824
19.11	216.66	4.435	83.816
19.11	216.68	4.434	83.809
19.11	216.70	4.434	83.802
19.11	216.71	4.433	83.794
19.12	216.73	4.433	83.788
19.12	216.75	4.433	83.781
19.12	216.76	4.432	83.775
19.12	216.78	4.432	83.769
19.12	216.80	4.432	83.764
19.12	216.81	4.431	83.758
19.13	216.83	4.431	83.752
19.13	216.85	4.431	83.745
19.13	216.86	4.430	83.737
19.13	216.88	4.430	83.730
19.13	216.89	4.429	83.721
19.13	216.91	4.429	83.712
19.13	216.93	4.428	83.702
19.14	216.94	4.428	83.692
19.14	216.96	4.427	83.681
19.14	216.98	4.427	83.671
19.14	216.99	4.426	83.661
19.14	217.01	4.426	83.651
19.14	217.03	4.425	83.642
19.15	217.04	4.425	83.632
19.15	217.06	4.424	83.624
19.15	217.08	4.424	83.615
19.15	217.09	4.423	83.607
19.15	217.11	4.423	83.599
19.16	217.13	4.423	83.591
19.16	217.14	4.422	83.583
19.16	217.16	4.422	83.575
19.16	217.18	4.421	83.567
19.16	217.19	4.421	83.559
19.16	217.21	4.420	83.551
19.17	217.23	4.420	83.543
19.17	217.24	4.420	83.534
19.17	217.26	4.419	83.526
19.17	217.28	4.419	83.517
19.17	217.29	4.418	83.508
19.17	217.31	4.418	83.500
19.18	217.33	4.417	83.491
19.18	217.34	4.417	83.482
19.18	217.36	4.416	83.473
19.18	217.38	4.416	83.464
19.18	217.39	4.415	83.455
19.18	217.41	4.415	83.446
19.18	217.43	4.414	83.437
19.19	217.44	4.414	83.428
19.19	217.46	4.414	83.420
19.19	217.48	4.413	83.410
19.19	217.49	4.413	83.401
19.19	217.51	4.412	83.392
19.19	217.53	4.412	83.382
19.20	217.54	4.411	83.372
19.20	217.56	4.411	83.363
19.20	217.58	4.410	83.354
19.20	217.59	4.410	83.345
19.20	217.61	4.409	83.337
19.21	217.63	4.409	83.329
19.21	217.64	4.408	83.321
19.21	217.66	4.408	83.313
19.21	217.68	4.407	83.305
19.21	217.69	4.407	83.296
19.21	217.71	4.407	83.288
19.22	217.73	4.406	83.280
19.22	217.74	4.406	83.271
19.22	217.76	4.405	83.263
19.22	217.78	4.405	83.254
19.22	217.79	4.404	83.245
19.22	217.81	4.404	83.236
19.23	217.83	4.403	83.227
19.23	217.84	4.403	83.219
19.23	217.86	4.402	83.210
19.23	217.88	4.402	83.201
19.23	217.89	4.401	83.192
19.23	217.91	4.401	83.183
19.23	217.93	4.401	83.174
19.24	217.94	4.400	83.165
19.24	217.96	4.400	83.156
19.24	217.98	4.399	83.147
19.24	217.99	4.399	83.138
19.24	218.01	4.398	83.129
19.24	218.03	4.398	83.120
19.25	218.04	4.397	83.111
19.25	218.06	4.397	83.101
19.25	218.08	4.396	83.092
19.25	218.09	4.396	83.082
19.25	218.11	4.395	83.073
19.26	218.13	4.395	83.064
19.26	218.14	4.394	83.055
19.26	218.16	4.394	83.046
19.26	218.18	4.393	83.037
19.26	218.19	4.393	83.028
19.26	218.21	4.392	83.019
19.27	218.23	4.392	83.010
19.27	218.24	4.391	83.001
19.27	218.26	4.391	82.992
19.27	218.28	4.390	82.984
19.27	218.29	4.390	82.975
19.27	218.31	4.390	82.966
19.28	218.33	4.389	82.957
19.28	218.34	4.389	82.947
19.28	218.36	4.388	82.938
19.28	218.38	4.388	82.929
19.28	218.39	4.387	82.919
19.28	218.41	4.387	82.909
19.28	218.43	4.386	82.899
19.29	218.44	4.385	82.890
19.29	218.46	4.385	82.880
19.29	218.48	4.384	82.870
19.29	218.49	4.384	82.860
19.29	218.51	4.383	82.850
19.29	218.53	4.383	82.840
19.30	218.54	4.382	82.831
19.30	218.56	4.382	82.821
19.30	218.58	4.381	82.812
19.30	218.59	4.381	82.802
19.30	218.61	4.380	82.793
19.31	218.63	4.380	82.783
19.31	218.64	4.379	82.774
19.31	218.66	4.379	82.765
19.31	218.68	4.378	82.756
19.31	218.69	4.378	82.747
19.31	218.71	4.377	82.738
19.32	218.73	4.377	82.729
19.32	218.74	4.376	82.720
19.32	218.76	4.376	82.711
19.32	218.78	4.376	82.703
19.32	218.79	4.375	82.695
19.32	218.81	4.375	82.686
19.33	218.83	4.374	82.678
19.33	218.84	4.374	82.670
19.33	218.86	4.373	82.662
19.33	218.88	4.373	82.654
19.33	218.89	4.373	82.646
19.33	218.91	4.372	82.638
19.33	218.93	4.372	82.630
19.34	218.94	4.371	82.622
19.34	218.96	4.371	82.614
19.34	218.98	4.370	82.606
19.34	218.99	4.370	82.598
19.34	219.01	4.370	82.590
19.34	219.03	4.369	82.582
19.35	219.04	4.369	82.574
19.35	219.06	4.368	82.566
19.35	219.08	4.368	82.558
19.35	219.09	4.367	82.550
19.35	219.11	4.367	82.541
19.36	219.13	4.367	82.533
19.36	219.14	4.366	82.525
19.36	219.16	4.366	82.516
19.36	219.18	4.365	82.508
19.36	219.19	4.365	82.500
19.36	219.21	4.364	82.491
19.37	219.23	4.364	82.483
19.37	219.24	4.364	82.474
19.37	219.26	4.363	82.466
19.37	219.28	4.363	82.458
19.37	219.29	4.362	82.450
19.37	219.31	4.362	82.441
19.38	219.33	4.361	82.433
19.38	219.34	4.361	82.425
19.38	219.36	4.360	82.416
19.38	219.38	4.360	82.408
19.38	219.39	4.360	82.399
19.38	219.41	4.359	82.391
19.38	219.43	4.359	82.382
19.39	219.44	4.358	82.373
19.39	219.46	4.358	82.364
19.39	219.48	4.357	82.354
19.39	219.49	4.357	82.345
19.39	219.51	4.356	82.336
19.39	219.53	4.356	82.327
19.40	219.54	4.355	82.318
19.40	219.56	4.355	82.309
19.40	219.58	4.354	82.299
19.40	219.59	4.354	82.290
19.40	219.61	4.353	82.281
19.41	219.63	4.353	82.272
19.41	219.64	4.352	82.263
19.41	219.66	4.352	82.253
19.41	219.68	4.351	82.244
19.41	219.69	4.351	82.234
19.41	219.71	4.350	82.225
19.42	219.73	4.350	82.215
19.42	219.74	4.349	82.206
19.42	219.76	4.349	82.196
19.42	219.78	4.348	82.185
19.42	219.79	4.348	82.175
19.42	219.81	4.347	82.165
19.43	219.83	4.347	82.155
19.43	219.84	4.346	82.145
19.43	219.86	4.346	82.134
19.43	219.88	4.345	82.124
19.43	219.89	4.344	82.114
19.43	219.91	4.344	82.104
19.43	219.93	4.343	82.093
19.44	219.94	4.343	82.083
19.44	219.96	4.342	82.073
19.44	219.98	4.342	82.064
19.44	219.99	4.341	82.054
19.44	220.01	4.341	82.044
19.44	220.03	4.340	82.034
19.45	220.04	4.340	82.024
19.45	220.06	4.339	82.015
19.45	220.08	4.339	82.005
19.45	220.09	4.338	81.995
19.45	220.11	4.338	81.985
19.46	220.13	4.337	81.976
19.46	220.14	4.337	81.966
19.46	220.16	4.336	81.956
19.46	220.18	4.336	81.947
19.46	220.19	4.335	81.937
19.46	220.21	4.335	81.928
19.47	220.23	4.334	81.918
19.47	220.24	4.334	81.909
19.47	220.26	4.333	81.900
19.47	220.28	4.333	81.891
19.47	220.29	4.332	81.882
19.47	220.31	4.332	81.872
19.48	220.33	4.331	81.863
19.48	220.34	4.331	81.854
19.48	220.36	4.330	81.845
19.48	220.38	4.330	81.836
19.48	220.39	4.329	81.826
19.48	220.41	4.329	81.817
19.48	220.43	4.328	81.807
19.49	220.44	4.328	81.797
19.49	220.46	4.327	81.788
19.49	220.48	4.327	81.779
19.49	220.49	4.326	81.769
19.49	220.51	4.326	81.760
19.49	220.53	4.325	81.751
19.50	220.54	4.325	81.742
19.50	220.56	4.324	81.733
19.50	220.58	4.324	81.724
19.50	220.59	4.323	81.715
19.50	220.61	4.323	81.706
19.51	220.63	4.322	81.697
19.51	220.64	4.322	81.688
19.51	220.66	4.321	81.680
19.51	220.68	4.321	81.671
19.51	220.69	4.321	81.663
19.51	220.71	4.320	81.654
19.52	220.73	4.320	81.645
19.52	220.74	4.319	81.637
19.52	220.76	4.319	81.628
19.52	220.78	4.318	81.619
19.52	220.79	4.318	81.610
19.52	220.81	4.317	81.601
19.53	220.83	4.317	81.591
19.53	220.84	4.316	81.582
19.53	220.86	4.316	81.573
19.53	220.88	4.315	81.564
19.53	220.89	4.315	81.555
19.53	220.91	4.314	81.546
19.53	220.93	4.314	81.536
19.54	220.94	4.313	81.527
19.54	220.96	4.313	81.518
19.54	220.98	4.312	81.509
19.54	220.99	4.312	81.500
19.54	221.01	4.311	81.491
19.54	221.03	4.311	81.481
19.55	221.04	4.310	81.472
19.55	221.06	4.310	81.462
19.55	221.08	4.309	81.453
19.55	221.09	4.309	81.443
19.55	221.11	4.308	81.434
19.56	221.13	4.308	81.424
19.56	221.14	4.307	81.414
19.56	221.16	4.307	81.404
19.56	221.18	4.306	81.394
19.56	221.19	4.306	81.383
19.56	221.21	4.305	81.373
19.57	221.23	4.305	81.363
19.57	221.24	4.304	81.352
19.57	221.26	4.304	81.342
19.57	221.28	4.303	81.332
19.57	221.29	4.303	81.322
19.57	221.31	4.302	81.312
19.58	221.33	4.301	81.301
19.58	221.34	4.301	81.291
19.58	221.36	4.300	81.281
19.58	221.38	4.300	81.271
19.58	221.39	4.299	81.261
19.58	221.41	4.299	81.251
19.58	221.43	4.298	81.241
19.59	221.44	4.298	81.231
19.59	221.46	4.297	81.221
19.59	221.48	4.297	81.211
19.59	221.49	4.296	81.201
19.59	221.51	4.296	81.192
19.59	221.53	4.295	81.182
19.60	221.54	4.295	81.173
19.60	221.56	4.294	81.163
19.60	221.58	4.294	81.154
19.60	221.59	4.293	81.145
19.60	221.61	4.293	81.137
19.61	221.63	4.292	81.128
19.61	221.64	4.292	81.119
19.61	221.66	4.291	81.110
19.61	221.68	4.291	81.101
19.61	221.69	4.290	81.093
19.61	221.71	4.290	81.084
19.62	221.73	4.290	81.076
19.62	221.74	4.289	81.067
19.62	221.76	4.289	81.058
19.62	221.78	4.288	81.049
19.62	221.79	4.288	81.041
19.62	221.81	4.287	81.032
19.63	221.83	4.287	81.024
19.63	221.84	4.286	81.015
19.63	221.86	4.286	81.006
19.63	221.88	4.285	80.997
19.63	221.89	4.285	80.988
19.63	221.91	4.284	80.979
19.63	221.93	4.284	80.970
19.64	221.94	4.283	80.961
19.64	221.96	4.283	80.952
19.64	221.98	4.282	80.943
19.64	221.99	4.282	80.934
19.64	222.01	4.282	80.925
19.64	222.03	4.281	80.916
19.65	222.04	4.281	80.908
19.65	222.06	4.280	80.899
19.65	222.08	4.280	80.890
19.65	222.09	4.279	80.882
19.65	222.11	4.279	80.873
19.66	222.13	4.278	80.865
19.66	222.14	4.278	80.857
19.66	222.16	4.277	80.848
19.66	222.18	4.277	80.840
19.66	222.19	4.277	80.831
19.66	222.21	4.276	80.823
19.67	222.23	4.276	80.815
19.67	222.24	4.275	80.806
19.67	222.26	4.275	80.798
19.67	222.28	4.274	80.789
19.67	222.29	4.274	80.780
19.67	222.31	4.273	80.771
19.68	222.33	4.273	80.762
19.68	222.34	4.272	80.752
19.68	222.36	4.272	80.743
19.68	222.38	4.271	80.734
19.68	222.39	4.271	80.724
19.68	222.41	4.270	80.714
19.68	222.43	4.270	80.705
19.69	222.44	4.269	80.696
19.69	222.46	4.269	80.687
19.69	222.48	4.268	80.677
19.69	222.49	4.268	80.668
19.69	222.51	4.267	80.659
19.69	222.53	4.267	80.649
19.70	222.54	4.266	80.640
19.70	222.56	4.266	80.631
19.70	222.58	4.265	80.622
19.70	222.59	4.265	80.612
19.70	222.61	4.264	80.603
19.71	222.63	4.264	80.593
19.71	222.64	4.263	80.583
19.71	222.66	4.263	80.573
19.71	222.68	4.262	80.563
19.71	222.69	4.262	80.553
19.71	222.71	4.261	80.543
19.72	222.73	4.261	80.533
19.72	222.74	4.260	80.523
19.72	222.76	4.260	80.513
19.72	222.78	4.259	80.503
19.72	222.79	4.259	80.493
19.72	222.81	4.258	80.483
19.73	222.83	4.258	80.473
19.73	222.84	4.257	80.462
19.73	222.86	4.257	80.452
19.73	222.88	4.256	80.442
19.73	222.89	4.255	80.433
19.73	222.91	4.255	80.423
19.73	222.93	4.254	80.413
19.74	222.94	4.254	80.403
19.74	222.96	4.253	80.393
19.74	222.98	4.253	80.383
19.74	222.99	4.252	80.374
19.74	223.01	4.252	80.364
19.74	223.03	4.251	80.355
19.75	223.04	4.251	80.345
19.75	223.06	4.250	80.335
19.75	223.08	4.250	80.326
19.75	223.09	4.249	80.317
19.75	223.11	4.249	80.307
19.76	223.13	4.248	80.297
19.76	223.14	4.248	80.287
19.76	223.16	4.247	80.277
19.76	223.18	4.247	80.267
19.76	223.19	4.246	80.257
19.76	223.21	4.246	80.247
19.77	223.23	4.245	80.237
19.77	223.24	4.245	80.227
19.77	223.26	4.244	80.217
19.77	223.28	4.244	80.206
19.77	223.29	4.243	80.196
19.77	223.31	4.242	80.186
19.78	223.33	4.242	80.176
19.78	223.34	4.241	80.165
19.78	223.36	4.241	80.154
19.78	223.38	4.240	80.144
19.78	223.39	4.240	80.134
19.78	223.41	4.239	80.123
19.78	223.43	4.239	80.113
19.79	223.44	4.238	80.102
19.79	223.46	4.237	80.091
19.79	223.48	4.237	80.081
19.79	223.49	4.236	80.070
19.79	223.51	4.236	80.060
19.79	223.53	4.235	80.049
19.80	223.54	4.235	80.038
19.80	223.56	4.234	80.026
19.80	223.58	4.233	80.015
19.80	223.59	4.233	80.004
19.80	223.61	4.232	79.994
19.81	223.62	4.232	79.984
19.81	223.64	4.231	79.973
19.81	223.66	4.231	79.962
19.81	223.67	4.230	79.951
19.81	223.69	4.229	79.941
19.81	223.71	4.229	79.930
19.82	223.72	4.228	79.920
19.82	223.74	4.228	79.910
19.82	223.76	4.227	79.899
19.82	223.77	4.227	79.888
19.82	223.79	4.226	79.877
19.82	223.81	4.226	79.866
19.83	223.82	4.225	79.855
19.83	223.84	4.224	79.844
19.83	223.86	4.224	79.833
19.83	223.87	4.223	79.822
19.83	223.89	4.223	79.811
19.83	223.91	4.222	79.800
19.83	223.92	4.221	79.789
19.84	223.94	4.221	79.778
19.84	223.96	4.220	79.767
19.84	223.97	4.220	79.756
19.84	223.99	4.219	79.746
19.84	224.01	4.219	79.735
19.84	224.02	4.218	79.725
19.85	224.04	4.217	79.715
19.85	224.06	4.217	79.704
19.85	224.07	4.216	79.693
19.85	224.09	4.216	79.683
19.85	224.11	4.215	79.673
19.86	224.12	4.215	79.663
19.86	224.14	4.214	79.653
19.86	224.16	4.214	79.643
19.86	224.17	4.213	79.633
19.86	224.19	4.213	79.623
19.86	224.21	4.212	79.613
19.87	224.22	4.212	79.603
19.87	224.24	4.211	79.594
19.87	224.26	4.211	79.584
19.87	224.27	4.210	79.574
19.87	224.29	4.210	79.565
19.87	224.31	4.209	79.555
19.88	224.32	4.209	79.546
19.88	224.34	4.208	79.537
19.88	224.36	4.208	79.527
19.88	224.37	4.207	79.518
19.88	224.39	4.207	79.509
19.88	224.41	4.206	79.500
19.88	224.42	4.206	79.490
19.89	224.44	4.205	79.481
19.89	224.46	4.205	79.473
19.89	224.47	4.204	79.463
19.89	224.49	4.204	79.454
19.89	224.51	4.203	79.445
19.89	224.52	4.203	79.436
19.90	224.54	4.202	79.427
19.90	224.56	4.202	79.418
19.90	224.57	4.201	79.409
19.90	224.59	4.201	79.400
19.90	224.61	4.200	79.390
19.91	224.62	4.200	79.381
19.91	224.64	4.199	79.372
19.91	224.66	4.199	79.362
19.91	224.67	4.198	79.353
19.91	224.69	4.198	79.343
19.91	224.71	4.197	79.333
19.92	224.72	4.197	79.323
19.92	224.74	4.196	79.313
19.92	224.76	4.196	79.303
19.92	224.77	4.195	79.293
19.92	224.79	4.195	79.282
19.92	224.81	4.194	79.272
19.93	224.82	4.194	79.262
19.93	224.84	4.193	79.252
19.93	224.86	4.193	79.243
19.93	224.87	4.192	79.233
19.93	224.89	4.191	79.223
19.93	224.91	4.191	79.213
19.93	224.92	4.190	79.204
19.94	224.94	4.190	79.194
19.94	224.96	4.189	79.184
19.94	224.97	4.189	79.174
19.94	224.99	4.188	79.164
19.94	225.01	4.188	79.154
19.94	225.02	4.187	79.144
19.95	225.04	4.187	79.133
19.95	225.06	4.186	79.123
19.95	225.07	4.186	79.113
19.95	225.09	4.185	79.103
19.95	225.11	4.185	79.093
19.96	225.12	4.184	79.082
19.96	225.14	4.183	79.072
19.96	225.16	4.183	79.062
19.96	225.17	4.182	79.052
19.96	225.19	4.182	79.042
19.96	225.21	4.181	79.032
19.97	225.22	4.181	79.021
19.97	225.24	4.180	79.011
19.97	225.26	4.180	79.000
19.97	225.27	4.179	78.989
19.97	225.29	4.179	78.979
19.97	225.31	4.178	78.968
19.98	225.32	4.177	78.957
19.98	225.34	4.177	78.946
19.98	225.36	4.176	78.935
19.98	225.37	4.176	78.925
19.98	225.39	4.175	78.914
19.98	225.41	4.175	78.904
19.98	225.42	4.174	78.893
19.99	225.44	4.173	78.883
19.99	225.46	4.173	78.872
19.99	225.47	4.172	78.861
19.99	225.49	4.172	78.851
19.99	225.51	4.171	78.840
19.99	225.52	4.171	78.829
20.00	225.54	4.170	78.819
20.00	225.56	4.170	78.808
20.00	225.57	4.169	78.798
20.00	225.59	4.168	78.788
20.00	225.61	4.168	78.778
20.01	225.62	4.167	78.768
20.01	225.64	4.167	78.757
20.01	225.66	4.166	78.747
20.01	225.67	4.166	78.737
20.01	225.69	4.165	78.727
20.01	225.71	4.165	78.717
20.02	225.72	4.164	78.707
20.02	225.74	4.164	78.697
20.02	225.76	4.163	78.687
20.02	225.77	4.163	78.676
20.02	225.79	4.162	78.666
20.02	225.81	4.161	78.656
20.03	225.82	4.161	78.646
20.03	225.84	4.160	78.636
20.03	225.86	4.160	78.626
20.03	225.87	4.159	78.615
20.03	225.89	4.159	78.605
20.03	225.91	4.158	78.595
20.03	225.92	4.158	78.585
20.04	225.94	4.157	78.575
20.04	225.96	4.157	78.565
20.04	225.97	4.156	78.555
20.04	225.99	4.156	78.545
20.04	226.01	4.155	78.536
20.04	226.02	4.155	78.526
20.05	226.04	4.154	78.516
20.05	226.06	4.154	78.506
20.05	226.07	4.153	78.495
20.05	226.09	4.152	78.485
20.05	226.11	4.152	78.476
20.06	226.12	4.151	78.466
20.06	226.14	4.151	78.456
20.06	226.16	4.150	78.447
20.06	226.17	4.150	78.436
20.06	226.19	4.149	78.426
20.06	226.21	4.149	78.416
20.07	226.22	4.148	78.407
20.07	226.24	4.148	78.397
20.07	226.26	4.147	78.387
20.07	226.27	4.147	78.378
20.07	226.29	4.146	78.368
20.07	226.31	4.146	78.358
20.08	226.32	4.145	78.349
20.08	226.34	4.145	78.339
20.08	226.36	4.144	78.329
20.08	226.37	4.144	78.319
20.08	226.39	4.143	78.309
20.08	226.41	4.143	78.299
20.08	226.42	4.142	78.289
20.09	226.44	4.142	78.279
20.09	226.46	4.141	78.269
20.09	226.47	4.140	78.259
20.09	226.49	4.140	78.248
20.09	226.51	4.139	78.237
20.09	226.52	4.139	78.227
20.10	226.54	4.138	78.216
20.10	226.56	4.138	78.205
20.10	226.57	4.137	78.194
20.10	226.59	4.136	78.183
20.10	226.61	4.136	78.172
20.11	226.62	4.135	78.162
20.11	226.64	4.135	78.151
20.11	226.66	4.134	78.140
20.11	226.67	4.134	78.130
20.11	226.69	4.133	78.119
20.11	226.71	4.133	78.109
20.12	226.72	4.132	78.099
20.12	226.74	4.131	78.089
20.12	226.76	4.131	78.079
20.12	226.77	4.130	78.069
20.12	226.79	4.130	78.059
20.12	226.81	4.129	78.049
20.13	226.82	4.129	78.039
20.13	226.84	4.128	78.030
20.13	226.86	4.128	78.021
20.13	226.87	4.127	78.012
20.13	226.89	4.127	78.003
20.13	226.90	4.126	77.995
20.13	226.92	4.126	77.986
20.14	226.94	4.126	77.977
20.14	226.95	4.125	77.969
20.14	226.97	4.125	77.961
20.14	226.99	4.124	77.952
20.14	227.00	4.124	77.942
20.14	227.02	4.123	77.933
20.15	227.04	4.123	77.924
20.15	227.05	4.122	77.914
20.15	227.07	4.122	77.905
20.15	227.09	4.121	77.896
20.15	227.10	4.121	77.886
20.16	227.12	4.120	77.876
20.16	227.14	4.120	77.866
20.16	227.15	4.119	77.856
20.16	227.17	4.119	77.846
20.16	227.19	4.118	77.836
20.16	227.20	4.118	77.826
20.17	227.22	4.117	77.816
20.17	227.24	4.116	77.806
20.17	227.25	4.116	77.795
20.17	227.27	4.115	77.785
20.17	227.29	4.115	77.775
20.17	227.30	4.114	77.764
20.18	227.32	4.114	77.754
20.18	227.34	4.113	77.743
20.18	227.35	4.113	77.732
20.18	227.37	4.112	77.721
20.18	227.39	4.111	77.711
20.18	227.40	4.111	77.700
20.18	227.42	4.110	77.688
20.19	227.44	4.110	77.677
20.19	227.45	4.109	77.666
20.19	227.47	4.108	77.654
20.19	227.49	4.108	77.643
20.19	227.50	4.107	77.632
20.19	227.52	4.107	77.620
20.20	227.54	4.106	77.609
20.20	227.55	4.106	77.598
20.20	227.57	4.105	77.587
20.20	227.59	4.104	77.577
20.20	227.60	4.104	77.566
20.21	227.62	4.103	77.555
20.21	227.64	4.103	77.544
20.21	227.65	4.102	77.534
20.21	227.67	4.102	77.524
20.21	227.69	4.101	77.514
20.21	227.70	4.101	77.505
20.22	227.72	4.100	77.495
20.22	227.74	4.100	77.485
20.22	227.75	4.099	77.475
20.22	227.77	4.099	77.466
20.22	227.79	4.098	77.457
20.22	227.80	4.098	77.448
20.23	227.82	4.097	77.438
20.23	227.84	4.097	77.429
20.23	227.85	4.096	77.419
20.23	227.87	4.096	77.410
20.23	227.89	4.095	77.401
20.23	227.90	4.095	77.392
20.23	227.92	4.094	77.384
20.24	227.94	4.094	77.376
20.24	227.95	4.093	77.367
20.24	227.97	4.093	77.359
20.24	227.99	4.092	77.350
20.24	228.00	4.092	77.340
20.24	228.02	4.091	77.330
20.25	228.04	4.091	77.320
20.25	228.05	4.090	77.309
20.25	228.07	4.090	77.297
20.25	228.09	4.089	77.286
20.25	228.10	4.088	77.274
20.26	228.12	4.088	77.263
20.26	228.14	4.087	77.252
20.26	228.15	4.087	77.241
20.26	228.17	4.086	77.230
20.26	228.19	4.085	77.220
20.26	228.20	4.085	77.210
20.27	228.22	4.084	77.200
20.27	228.24	4.084	77.191
20.27	228.25	4.083	77.181
20.27	228.27	4.083	77.172
20.27	228.29	4.082	77.162
20.27	228.30	4.082	77.153
20.28	228.32	4.081	77.143
20.28	228.34	4.081	77.134
20.28	228.35	4.080	77.124
20.28	228.37	4.080	77.114
20.28	228.39	4.079	77.104
20.28	228.40	4.079	77.094
20.28	228.42	4.078	77.085
20.29	228.44	4.078	77.075
20.29	228.45	4.077	77.065
20.29	228.47	4.077	77.054
20.29	228.49	4.076	77.044
20.29	228.50	4.076	77.034
20.29	228.52	4.075	77.023
20.30	228.54	4.075	77.013
20.30	228.55	4.074	77.003
20.30	228.57	4.073	76.992
20.30	228.59	4.073	76.982
20.30	228.60	4.072	76.971
20.31	228.62	4.072	76.960
20.31	228.64	4.071	76.950
20.31	228.65	4.071	76.939
20.31	228.67	4.070	76.929
20.31	228.69	4.070	76.918
20.31	228.70	4.069	76.907
20.32	228.72	4.068	76.896
20.32	228.74	4.068	76.886
20.32	228.75	4.067	76.875
20.32	228.77	4.067	76.864
20.32	228.79	4.066	76.853
20.32	228.80	4.066	76.843
20.33	228.82	4.065	76.832
20.33	228.84	4.064	76.822
20.33	228.85	4.064	76.812
20.33	228.87	4.063	76.802
20.33	228.89	4.063	76.791
20.33	228.90	4.062	76.780
20.33	228.92	4.062	76.769
20.34	228.94	4.061	76.758
20.34	228.95	4.060	76.747
20.34	228.97	4.060	76.736
20.34	228.99	4.059	76.725
20.34	229.00	4.059	76.713
20.34	229.02	4.058	76.701
20.35	229.04	4.057	76.690
20.35	229.05	4.057	76.679
20.35	229.07	4.056	76.668
20.35	229.09	4.056	76.657
20.35	229.10	4.055	76.646
20.36	229.12	4.055	76.635
20.36	229.14	4.054	76.625
20.36	229.15	4.053	76.614
20.36	229.17	4.053	76.604
20.36	229.19	4.052	76.593
20.36	229.20	4.052	76.583
20.37	229.22	4.051	76.572
20.37	229.24	4.051	76.561
20.37	229.25	4.050	76.551
20.37	229.27	4.050	76.540
20.37	229.29	4.049	76.530
20.37	229.30	4.048	76.519
20.38	229.32	4.048	76.508
20.38	229.34	4.047	76.497
20.38	229.35	4.047	76.487
20.38	229.37	4.046	76.476
20.38	229.39	4.046	76.465
20.38	229.40	4.045	76.455
20.38	229.42	4.044	76.444
20.39	229.44	4.044	76.433
20.39	229.45	4.043	76.423
20.39	229.47	4.043	76.413
20.39	229.49	4.042	76.403
20.39	229.50	4.042	76.392
20.39	229.52	4.041	76.381
20.40	229.54	4.041	76.371
20.40	229.55	4.040	76.361
20.40	229.57	4.039	76.350
20.40	229.59	4.039	76.340
20.40	229.60	4.038	76.330
20.41	229.62	4.038	76.319
20.41	229.64	4.037	76.309
20.41	229.65	4.037	76.299
20.41	229.67	4.036	76.289
20.41	229.69	4.036	76.279
20.41	229.70	4.035	76.269
20.42	229.72	4.035	76.259
20.42	229.74	4.034	76.248
20.42	229.75	4.034	76.238
20.42	229.77	4.033	76.228
20.42	229.79	4.032	76.218
20.42	229.80	4.032	76.208
20.43	229.82	4.031	76.197
20.43	229.84	4.031	76.187
20.43	229.85	4.030	76.176
20.43	229.87	4.030	76.166
20.43	229.89	4.029	76.156
20.43	229.90	4.029	76.145
20.43	229.92	4.028	76.135
20.44	229.94	4.028	76.124
20.44	229.95	4.027	76.114
20.44	229.97	4.026	76.104
20.44	229.99	4.026	76.093
20.44	230.00	4.025	76.083
20.44	230.02	4.025	76.072
20.45	230.04	4.024	76.062
20.45	230.05	4.024	76.051
20.45	230.07	4.023	76.040
20.45	230.09	4.022	76.029
20.45	230.10	4.022	76.018
20.46	230.12	4.021	76.007
20.46	230.14	4.021	75.996
20.46	230.15	4.020	75.984
20.46	230.17	4.020	75.973
20.46	230.19	4.019	75.963
20.46	230.20	4.018	75.952
20.47	230.22	4.018	75.941
20.47	230.24	4.017	75.930
20.47	230.25	4.017	75.920
20.47	230.27	4.016	75.909
20.47	230.29	4.016	75.899
20.47	230.30	4.015	75.888
20.48	230.32	4.014	75.877
20.48	230.34	4.014	75.866
20.48	230.35	4.013	75.856
20.48	230.37	4.013	75.845
20.48	230.39	4.012	75.834
20.48	230.40	4.012	75.823
20.48	230.42	4.011	75.813
20.49	230.44	4.010	75.802
20.49	230.45	4.010	75.792
20.49	230.47	4.009	75.781
20.49	230.49	4.009	75.770
20.49	230.50	4.008	75.759
20.49	230.52	4.008	75.749
20.50	230.54	4.007	75.738
20.50	230.55	4.007	75.727
20.50	230.57	4.006	75.716
20.50	230.59	4.005	75.705
20.50	230.60	4.005	75.694
20.51	230.62	4.004	75.683
20.51	230.64	4.004	75.672
20.51	230.65	4.003	75.661
20.51	230.67	4.002	75.650
20.51	230.69	4.002	75.639
20.51	230.70	4.001	75.627
20.52	230.72	4.001	75.616
20.52	230.74	4.000	75.605
20.52	230.75	3.999	75.594
20.52	230.77	3.999	75.583
20.52	230.78	3.998	75.571
20.52	230.80	3.998	75.560
20.53	230.82	3.997	75.549
20.53	230.83	3.997	75.538
20.53	230.85	3.996	75.527
20.53	230.87	3.995	75.516
20.53	230.88	3.995	75.506
20.53	230.90	3.994	75.495
20.53	230.92	3.994	75.484
20.54	230.93	3.993	75.473
20.54	230.95	3.993	75.462
20.54	230.97	3.992	75.452
20.54	230.98	3.991	75.441
20.54	231.00	3.991	75.430
20.54	231.02	3.990	75.419
20.55	231.03	3.990	75.409
20.55	231.05	3.989	75.398
20.55	231.07	3.989	75.387
20.55	231.08	3.988	75.376
20.55	231.10	3.987	75.365
20.56	231.12	3.987	75.354
20.56	231.13	3.986	75.344
20.56	231.15	3.986	75.333
20.56	231.17	3.985	75.322
20.56	231.18	3.985	75.311
20.56	231.20	3.984	75.300
20.57	231.22	3.983	75.289
20.57	231.23	3.983	75.279
20.57	231.25	3.982	75.268
20.57	231.27	3.982	75.258
20.57	231.28	3.981	75.247
20.57	231.30	3.981	75.236
20.58	231.32	3.980	75.225
20.58	231.33	3.979	75.215
20.58	231.35	3.979	75.204
20.58	231.37	3.978	75.193
20.58	231.38	3.978	75.182
20.58	231.40	3.977	75.171
20.58	231.42	3.977	75.160
20.59	231.43	3.976	75.149
20.59	231.45	3.975	75.139
20.59	231.47	3.975	75.128
20.59	231.48	3.974	75.117
20.59	231.50	3.974	75.106
20.59	231.52	3.973	75.095
20.60	231.53	3.973	75.085
20.60	231.55	3.972	75.074
20.60	231.57	3.971	75.063
20.60	231.58	3.971	75.052
20.60	231.60	3.970	75.041
20.61	231.62	3.970	75.030
20.61	231.63	3.969	75.019
20.61	231.65	3.969	75.009
20.61	231.67	3.968	74.998
20.61	231.68	3.967	74.987
20.61	231.70	3.967	74.977
20.62	231.72	3.966	74.966
20.62	231.73	3.966	74.954
20.62	231.75	3.965	74.943
20.62	231.77	3.965	74.933
20.62	231.78	3.964	74.922
20.62	231.80	3.963	74.911
20.63	231.82	3.963	74.900
20.63	231.83	3.962	74.888
20.63	231.85	3.962	74.877
20.63	231.87	3.961	74.867
20.63	231.88	3.960	74.856
20.63	231.90	3.960	74.845
20.63	231.92	3.959	74.834
20.64	231.93	3.959	74.823
20.64	231.95	3.958	74.812
20.64	231.97	3.958	74.801
20.64	231.98	3.957	74.791
20.64	232.00	3.956	74.780
20.64	232.02	3.956	74.769
20.65	232.03	3.955	74.758
20.65	232.05	3.955	74.747
20.65	232.07	3.954	74.736
20.65	232.08	3.954	74.725
20.65	232.10	3.953	74.715
20.66	232.12	3.952	74.704
20.66	232.13	3.952	74.693
20.66	232.15	3.951	74.682
20.66	232.17	3.951	74.672
20.66	232.18	3.950	74.661
20.66	232.20	3.950	74.650
20.67	232.22	3.949	74.640
20.67	232.23	3.948	74.629
20.67	232.25	3.948	74.618
20.67	232.27	3.947	74.607
20.67	232.28	3.947	74.596
20.67	232.30	3.946	74.585
20.68	232.32	3.946	74.574
20.68	232.33	3.945	74.563
20.68	232.35	3.944	74.552
20.68	232.37	3.944	74.540
20.68	232.38	3.943	74.529
20.68	232.40	3.943	74.518
20.68	232.42	3.942	74.507
20.69	232.43	3.941	74.496
20.69	232.45	3.941	74.484
20.69	232.47	3.940	74.472
20.69	232.48	3.940	74.461
20.69	232.50	3.939	74.449
20.69	232.52	3.938	74.438
20.70	232.53	3.938	74.426
20.70	232.55	3.937	74.414
20.70	232.57	3.936	74.403
20.70	232.58	3.936	74.391
20.70	232.60	3.935	74.380
20.71	232.62	3.935	74.369
20.71	232.63	3.934	74.358
20.71	232.65	3.933	74.346
20.71	232.67	3.933	74.335
20.71	232.68	3.932	74.324
20.71	232.70	3.932	74.313
20.72	232.72	3.931	74.302
20.72	232.73	3.931	74.291
20.72	232.75	3.930	74.280
20.72	232.77	3.929	74.269
20.72	232.78	3.929	74.258
20.72	232.80	3.928	74.247
20.73	232.82	3.928	74.237
20.73	232.83	3.927	74.226
20.73	232.85	3.927	74.216
20.73	232.87	3.926	74.205
20.73	232.88	3.925	74.195
20.73	232.90	3.925	74.184
20.73	232.92	3.924	74.174
20.74	232.93	3.924	74.164
20.74	232.95	3.923	74.154
20.74	232.97	3.923	74.144
20.74	232.98	3.922	74.134
20.74	233.00	3.922	74.124
20.74	233.02	3.921	74.114
20.75	233.03	3.921	74.105
20.75	233.05	3.920	74.095
20.75	233.07	3.920	74.085
20.75	233.08	3.919	74.076
20.75	233.10	3.919	74.066
20.76	233.12	3.918	74.056
20.76	233.13	3.918	74.047
20.76	233.15	3.917	74.037
20.76	233.17	3.917	74.027
20.76	233.18	3.916	74.017
20.76	233.20	3.916	74.007
20.77	233.22	3.915	73.997
20.77	233.23	3.914	73.987
20.77	233.25	3.914	73.976
20.77	233.27	3.913	73.965
20.77	233.28	3.913	73.954
20.77	233.30	3.912	73.943
20.78	233.32	3.912	73.932
20.78	233.33	3.911	73.921
20.78	233.35	3.910	73.910
20.78	233.37	3.910	73.899
20.78	233.38	3.909	73.888
20.78	233.40	3.909	73.877
20.78	233.42	3.908	73.866
20.79	233.43	3.907	73.855
20.79	233.45	3.907	73.844
20.79	233.47	3.906	73.832
20.79	233.48	3.906	73.821
20.79	233.50	3.905	73.810
20.79	233.52	3.905	73.799
20.80	233.53	3.904	73.788
20.80	233.55	3.903	73.777
20.80	233.57	3.903	73.766
20.80	233.58	3.902	73.755
20.80	233.60	3.902	73.744
20.81	233.62	3.901	73.732
20.81	233.63	3.900	73.721
20.81	233.65	3.900	73.710
20.81	233.67	3.899	73.699
20.81	233.68	3.899	73.688
20.81	233.70	3.898	73.677
20.82	233.72	3.897	73.666
20.82	233.73	3.897	73.654
20.82	233.75	3.896	73.643
20.82	233.77	3.896	73.632
20.82	233.78	3.895	73.621
20.82	233.80	3.895	73.611
20.83	233.82	3.894	73.600
20.83	233.83	3.893	73.589
20.83	233.85	3.893	73.578
20.83	233.87	3.892	73.567
20.83	233.88	3.892	73.557
20.83	233.90	3.891	73.546
20.83	233.92	3.891	73.536
20.84	233.93	3.890	73.525
20.84	233.95	3.889	73.514
20.84	233.97	3.889	73.504
20.84	233.98	3.888	73.493
20.84	234.00	3.888	73.482
20.84	234.02	3.887	73.472
20.85	234.03	3.887	73.461
20.85	234.05	3.886	73.450
20.85	234.07	3.885	73.438
20.85	234.08	3.885	73.428
20.85	234.10	3.884	73.417
20.86	234.12	3.884	73.406
20.86	234.13	3.883	73.394
20.86	234.15	3.883	73.383
20.86	234.17	3.882	73.372
20.86	234.18	3.881	73.361
20.86	234.20	3.881	73.350
20.87	234.22	3.880	73.339
20.87	234.23	3.880	73.328
20.87	234.25	3.879	73.317
20.87	234.27	3.878	73.306
20.87	234.28	3.878	73.296
20.87	234.30	3.877	73.285
20.88	234.32	3.877	73.274
20.88	234.33	3.876	73.264
20.88	234.35	3.876	73.253
20.88	234.37	3.875	73.242
20.88	234.38	3.875	73.232
20.88	234.40	3.874	73.222
20.88	234.42	3.873	73.212
20.89	234.43	3.873	73.202
20.89	234.45	3.872	73.191
20.89	234.47	3.872	73.180
20.89	234.48	3.871	73.170
20.89	234.50	3.871	73.159
20.89	234.52	3.870	73.149
20.90	234.53	3.870	73.139
20.90	234.55	3.869	73.128
20.90	234.57	3.868	73.117
20.90	234.58	3.868	73.107
20.90	234.60	3.867	73.097
20.91	234.62	3.867	73.087
20.91	234.63	3.866	73.077
20.91	234.65	3.866	73.066
20.91	234.67	3.865	73.057
20.91	234.68	3.865	73.047
20.91	234.70	3.864	73.037
20.92	234.72	3.864	73.027
20.92	234.73	3.863	73.018
20.92	234.75	3.863	73.008
20.92	234.77	3.862	72.998
20.92	234.78	3.862	72.989
20.92	234.80	3.861	72.979
20.93	234.82	3.861	72.969
20.93	234.83	3.860	72.960
20.93	234.85	3.860	72.950
20.93	234.87	3.859	72.941
20.93	234.88	3.859	72.931
20.93	234.90	3.858	72.921
20.93	234.92	3.858	72.911
20.94	234.93	3.857	72.901
20.94	234.95	3.856	72.891
20.94	234.97	3.856	72.881
20.94	234.98	3.855	72.871
20.94	235.00	3.855	72.861
20.94	235.02	3.854	72.851
20.95	235.03	3.854	72.841
20.95	235.05	3.853	72.831
20.95	235.07	3.853	72.820
20.95	235.08	3.852	72.810
20.95	235.10	3.852	72.800
20.96	235.12	3.851	72.789
20.96	235.13	3.851	72.779
20.96	235.15	3.850	72.768
20.96	235.17	3.849	72.758
20.96	235.18	3.849	72.747
20.96	235.20	3.848	72.736
20.97	235.22	3.848	72.726
20.97	235.23	3.847	72.715
20.97	235.25	3.847	72.705
20.97	235.27	3.846	72.694
20.97	235.28	3.845	72.683
20.97	235.30	3.845	72.672
20.98	235.32	3.844	72.661
20.98	235.33	3.844	72.650
20.98	235.35	3.843	72.640
20.98	235.37	3.843	72.629
20.98	235.38	3.842	72.618
20.98	235.40	3.841	72.607
20.98	235.42	3.841	72.596
20.99	235.43	3.840	72.585
20.99	235.45	3.840	72.574
20.99	235.47	3.839	72.563
20.99	235.48	3.839	72.552
20.99	235.50	3.838	72.540
20.99	235.52	3.837	72.529
21.00	235.53	3.837	72.517
21.00	235.55	3.836	72.506
21.00	235.57	3.836	72.495
21.00	235.58	3.835	72.483
21.00	235.60	3.834	72.472
21.01	235.62	3.834	72.461
21.01	235.63	3.833	72.451
21.01	235.65	3.833	72.441
21.01	235.67	3.832	72.432
21.01	235.68	3.832	72.422
21.01	235.70	3.831	72.413
21.02	235.72	3.831	72.403
21.02	235.73	3.830	72.392
21.02	235.75	3.830	72.381
21.02	235.77	3.829	72.370
21.02	235.78	3.828	72.358
21.02	235.80	3.828	72.346
21.03	235.82	3.827	72.334
21.03	235.83	3.826	72.321
21.03	235.85	3.826	72.308
21.03	235.87	3.825	72.295
21.03	235.88	3.824	72.283
21.03	235.90	3.824	72.270
21.03	235.92	3.823	72.258
21.04	235.93	3.822	72.247
21.04	235.95	3.822	72.236
21.04	235.97	3.821	72.225
21.04	235.98	3.821	72.214
21.04	236.00	3.820	72.204
21.04	236.02	3.820	72.193
21.05	236.03	3.819	72.183
21.05	236.05	3.818	72.173
21.05	236.07	3.818	72.162
21.05	236.08	3.817	72.152
21.05	236.10	3.817	72.141
21.06	236.12	3.816	72.130
21.06	236.13	3.816	72.120
21.06	236.15	3.815	72.109
21.06	236.17	3.815	72.098
21.06	236.18	3.814	72.087
21.06	236.20	3.813	72.077
21.07	236.22	3.813	72.066
21.07	236.23	3.812	72.055
21.07	236.25	3.812	72.044
21.07	236.27	3.811	72.033
21.07	236.28	3.811	72.022
21.07	236.30	3.810	72.011
21.08	236.32	3.809	72.000
21.08	236.33	3.809	71.989
21.08	236.35	3.808	71.978
21.08	236.37	3.808	71.966
21.08	236.38	3.807	71.955
21.08	236.40	3.806	71.945
21.08	236.42	3.806	71.934
21.09	236.43	3.805	71.924
21.09	236.45	3.805	71.914
21.09	236.47	3.804	71.904
21.09	236.48	3.804	71.894
21.09	236.50	3.803	71.883
21.09	236.52	3.803	71.873
21.10	236.53	3.802	71.863
21.10	236.55	3.802	71.852
21.10	236.57	3.801	71.841
21.10	236.58	3.800	71.831
21.10	236.60	3.800	71.820
21.11	236.62	3.799	71.809
21.11	236.63	3.799	71.798
21.11	236.65	3.798	71.787
21.11	236.67	3.797	71.775
21.11	236.68	3.797	71.764
21.11	236.70	3.796	71.753
21.12	236.72	3.796	71.742
21.12	236.73	3.795	71.732
21.12	236.75	3.795	71.721
21.12	236.77	3.794	71.710
21.12	236.78	3.793	71.699
21.12	236.80	3.793	71.688
21.13	236.82	3.792	71.677
21.13	236.83	3.792	71.667
21.13	236.85	3.791	71.656
21.13	236.87	3.791	71.645
21.13	236.88	3.790	71.634
21.13	236.90	3.789	71.624
21.13	236.92	3.789	71.614
21.14	236.93	3.788	71.604
21.14	236.95	3.788	71.594
21.14	236.97	3.787	71.584
21.14	236.98	3.787	71.574
21.14	237.00	3.786	71.564
21.14	237.02	3.786	71.554
21.15	237.03	3.785	71.544
21.15	237.05	3.785	71.534
21.15	237.07	3.784	71.524
21.15	237.08	3.784	71.514
21.15	237.10	3.783	71.504
21.16	237.12	3.783	71.494
21.16	237.13	3.782	71.485
21.16	237.15	3.782	71.475
21.16	237.17	3.781	71.466
21.16	237.18	3.781	71.456
21.16	237.20	3.780	71.446
21.17	237.22	3.780	71.437
21.17	237.23	3.779	71.427
21.17	237.25	3.779	71.418
21.17	237.27	3.778	71.408
21.17	237.28	3.777	71.398
21.17	237.30	3.777	71.388
21.18	237.32	3.776	71.378
21.18	237.33	3.776	71.369
21.18	237.35	3.775	71.359
21.18	237.37	3.775	71.349
21.18	237.38	3.774	71.339
21.18	237.40	3.774	71.329
21.18	237.42	3.773	71.318
21.19	237.43	3.773	71.308
21.19	237.45	3.772	71.298
21.19	237.47	3.772	71.287
21.19	237.48	3.771	71.276
21.19	237.50	3.770	71.266
21.19	237.52	3.770	71.255
21.20	237.53	3.769	71.244
21.20	237.55	3.769	71.234
21.20	237.57	3.768	71.224
21.20	237.58	3.768	71.213
21.20	237.60	3.767	71.202
21.21	237.62	3.767	71.192
21.21	237.63	3.766	71.181
21.21	237.65	3.765	71.171
21.21	237.67	3.765	71.160
21.21	237.68	3.764	71.150
21.21	237.70	3.764	71.139
21.22	237.72	3.763	71.129
21.22	237.73	3.763	71.118
21.22	237.75	3.762	71.108
21.22	237.77	3.762	71.098
21.22	237.78	3.761	71.087
21.22	237.80	3.760	71.077
21.23	237.82	3.760	71.066
21.23	237.83	3.759	71.056
21.23	237.85	3.759	71.045
21.23	237.87	3.758	71.035
21.23	237.88	3.758	71.024
21.23	237.90	3.757	71.013
21.23	237.92	3.757	71.002
21.24	237.93	3.756	70.991
21.24	237.95	3.755	70.980
21.24	237.97	3.755	70.969
21.24	237.98	3.754	70.958
21.24	238.00	3.754	70.947
21.24	238.02	3.753	70.936
21.25	238.03	3.752	70.924
21.25	238.05	3.752	70.913
21.25	238.07	3.751	70.902
21.25	238.08	3.751	70.890
21.25	238.10	3.750	70.878
21.26	238.12	3.749	70.867
21.26	238.13	3.749	70.855
21.26	238.15	3.748	70.843
21.26	238.17	3.748	70.832
21.26	238.18	3.747	70.820
21.26	238.20	3.746	70.809
21.27	238.22	3.746	70.797
21.27	238.23	3.745	70.786
21.27	238.25	3.744	70.774
21.27	238.27	3.744	70.763
21.27	238.28	3.743	70.752
21.27	238.30	3.743	70.741
21.28	238.32	3.742	70.730
21.28	238.33	3.742	70.719
21.28	238.35	3.741	70.708
21.28	238.37	3.740	70.697
21.28	238.38	3.740	70.687
21.28	238.40	3.739	70.677
21.28	238.42	3.739	70.666
21.29	238.43	3.738	70.656
21.29	238.45	3.738	70.646
21.29	238.47	3.737	70.636
21.29	238.48	3.737	70.626
21.29	238.50	3.736	70.615
21.29	238.52	3.736	70.605
21.30	238.53	3.735	70.595
21.30	238.55	3.734	70.585
21.30	238.57	3.734	70.575
21.30	238.58	3.733	70.565
21.30	238.60	3.733	70.555
21.31	238.62	3.732	70.544
21.31	238.63	3.732	70.534
21.31	238.65	3.731	70.524
21.31	238.67	3.731	70.514
21.31	238.68	3.730	70.504
21.31	238.70	3.730	70.494
21.32	238.72	3.729	70.484
21.32	238.73	3.729	70.474
21.32	238.75	3.728	70.464
21.32	238.77	3.728	70.453
21.32	238.78	3.727	70.443
21.32	238.80	3.726	70.433
21.33	238.82	3.726	70.424
21.33	238.83	3.725	70.414
21.33	238.85	3.725	70.404
21.33	238.87	3.724	70.394
21.33	238.88	3.724	70.384
21.33	238.90	3.723	70.374
21.33	238.92	3.723	70.364
21.34	238.93	3.722	70.354
21.34	238.95	3.722	70.344
21.34	238.97	3.721	70.334
21.34	238.98	3.721	70.324
21.34	239.00	3.720	70.314
21.34	239.01	3.720	70.304
21.35	239.03	3.719	70.294
21.35	239.05	3.719	70.283
21.35	239.06	3.718	70.273
21.35	239.08	3.717	70.262
21.35	239.10	3.717	70.251
21.36	239.11	3.716	70.241
21.36	239.13	3.716	70.230
21.36	239.15	3.715	70.219
21.36	239.16	3.715	70.208
21.36	239.18	3.714	70.197
21.36	239.20	3.713	70.186
21.37	239.21	3.713	70.175
21.37	239.23	3.712	70.164
21.37	239.25	3.712	70.153
21.37	239.26	3.711	70.142
21.37	239.28	3.710	70.131
21.37	239.30	3.710	70.120
21.38	239.31	3.709	70.109
21.38	239.33	3.709	70.098
21.38	239.35	3.708	70.087
21.38	239.36	3.708	70.076
21.38	239.38	3.707	70.065
21.38	239.40	3.706	70.054
21.38	239.41	3.706	70.042
21.39	239.43	3.705	70.031
21.39	239.45	3.705	70.020
21.39	239.46	3.704	70.010
21.39	239.48	3.703	69.999
21.39	239.50	3.703	69.988
21.39	239.51	3.702	69.978
21.40	239.53	3.702	69.967
21.40	239.55	3.701	69.956
21.40	239.56	3.701	69.945
21.40	239.58	3.700	69.934
21.40	239.60	3.699	69.924
21.41	239.61	3.699	69.913
21.41	239.63	3.698	69.902
21.41	239.65	3.698	69.892
21.41	239.66	3.697	69.881
21.41	239.68	3.697	69.871
21.41	239.70	3.696	69.860
21.42	239.71	3.696	69.849
21.42	239.73	3.695	69.839
21.42	239.75	3.694	69.828
21.42	239.76	3.694	69.818
21.42	239.78	3.693	69.807
21.42	239.80	3.693	69.797
21.43	239.81	3.692	69.786
21.43	239.83	3.692	69.776
21.43	239.85	3.691	69.765
21.43	239.86	3.691	69.754
21.43	239.88	3.690	69.744
21.43	239.90	3.689	69.733
21.43	239.91	3.689	69.723
21.44	239.93	3.688	69.712
21.44	239.95	3.688	69.701
21.44	239.96	3.687	69.691
21.44	239.98	3.687	69.680
21.44	240.00	3.686	69.670
21.44	240.01	3.686	69.660
21.45	240.03	3.685	69.650
21.45	240.05	3.684	69.639
21.45	240.06	3.684	69.629
21.45	240.08	3.683	69.620
21.45	240.10	3.683	69.610
21.46	240.11	3.682	69.600
21.46	240.13	3.682	69.590
21.46	240.15	3.681	69.579
21.46	240.16	3.681	69.569
21.46	240.18	3.680	69.560
21.46	240.20	3.680	69.550
21.47	240.21	3.679	69.540
21.47	240.23	3.679	69.530
21.47	240.25	3.678	69.520
21.47	240.26	3.678	69.510
21.47	240.28	3.677	69.500
21.47	240.30	3.677	69.490
21.48	240.31	3.676	69.481
21.48	240.33	3.676	69.471
21.48	240.35	3.675	69.460
21.48	240.36	3.674	69.450
21.48	240.38	3.674	69.440
21.48	240.40	3.673	69.430
21.48	240.41	3.673	69.420
21.49	240.43	3.672	69.410
21.49	240.45	3.672	69.400
21.49	240.46	3.671	69.390
21.49	240.48	3.671	69.380
21.49	240.50	3.670	69.370
21.49	240.51	3.670	69.360
21.50	240.53	3.669	69.350
21.50	240.55	3.669	69.340
21.50	240.56	3.668	69.330
21.50	240.58	3.668	69.320
21.50	240.60	3.667	69.310
21.51	240.61	3.666	69.300
21.51	240.63	3.666	69.290
21.51	240.65	3.665	69.279
21.51	240.66	3.665	69.269
21.51	240.68	3.664	69.259
21.51	240.70	3.664	69.249
21.52	240.71	3.663	69.239
21.52	240.73	3.663	69.229
21.52	240.75	3.662	69.218
21.52	240.76	3.662	69.208
21.52	240.78	3.661	69.197
21.52	240.80	3.661	69.187
21.53	240.81	3.660	69.177
21.53	240.83	3.659	69.166
21.53	240.85	3.659	69.156
21.53	240.86	3.658	69.145
21.53	240.88	3.658	69.134
21.53	240.90	3.657	69.124
21.53	240.91	3.657	69.113
21.54	240.93	3.656	69.103
21.54	240.95	3.656	69.093
21.54	240.96	3.655	69.082
21.54	240.98	3.654	69.072
21.54	241.00	3.654	69.062
21.54	241.01	3.653	69.051
21.55	241.03	3.653	69.041
21.55	241.05	3.652	69.031
21.55	241.06	3.652	69.021
21.55	241.08	3.651	69.010
21.55	241.10	3.651	69.000
21.56	241.11	3.650	68.990
21.56	241.13	3.650	68.980
21.56	241.15	3.649	68.969
21.56	241.16	3.648	68.959
21.56	241.18	3.648	68.949
21.56	241.20	3.647	68.939
21.57	241.21	3.647	68.928
21.57	241.23	3.646	68.918
21.57	241.25	3.646	68.908
21.57	241.26	3.645	68.898
21.57	241.28	3.645	68.888
21.57	241.30	3.644	68.878
21.58	241.31	3.644	68.868
21.58	241.33	3.643	68.858
21.58	241.35	3.643	68.848
21.58	241.36	3.642	68.838
21.58	241.38	3.641	68.828
21.58	241.40	3.641	68.817
21.58	241.41	3.640	68.807
21.59	241.43	3.640	68.797
21.59	241.45	3.639	68.787
21.59	241.46	3.639	68.777
21.59	241.48	3.638	68.767
21.59	241.50	3.638	68.757
21.59	241.51	3.637	68.747
21.60	241.53	3.637	68.738
21.60	241.55	3.636	68.728
21.60	241.56	3.636	68.718
21.60	241.58	3.635	68.709
21.60	241.60	3.635	68.699
21.61	241.61	3.634	68.689
21.61	241.63	3.634	68.679
21.61	241.65	3.633	68.669
21.61	241.66	3.633	68.660
21.61	241.68	3.632	68.650
21.61	241.70	3.632	68.640
21.62	241.71	3.631	68.630
21.62	241.73	3.631	68.620
21.62	241.75	3.630	68.610
21.62	241.76	3.629	68.600
21.62	241.78	3.629	68.590
21.62	241.80	3.628	68.580
21.63	241.81	3.628	68.569
21.63	241.83	3.627	68.558
21.63	241.85	3.627	68.547
21.63	241.86	3.626	68.536
21.63	241.88	3.625	68.525
21.63	241.90	3.625	68.514
21.63	241.91	3.624	68.503
21.64	241.93	3.624	68.493
21.64	241.95	3.623	68.483
21.64	241.96	3.623	68.473
21.64	241.98	3.622	68.464
21.64	242.00	3.622	68.454
21.64	242.01	3.621	68.445
21.65	242.03	3.621	68.435
21.65	242.05	3.620	68.426
21.65	242.06	3.620	68.417
21.65	242.08	3.619	68.408
21.65	242.10	3.619	68.399
21.66	242.11	3.618	68.390
21.66	242.13	3.618	68.381
21.66	242.15	3.617	68.372
21.66	242.16	3.617	68.363
21.66	242.18	3.616	68.354
21.66	242.20	3.616	68.345
21.67	242.21	3.615	68.335
21.67	242.23	3.615	68.326
21.67	242.25	3.614	68.317
21.67	242.26	3.614	68.308
21.67	242.28	3.613	68.298
21.67	242.30	3.613	68.289
21.68	242.31	3.613	68.280
21.68	242.33	3.612	68.271
21.68	242.35	3.612	68.261
21.68	242.36	3.611	68.251
21.68	242.38	3.610	68.241
21.68	242.40	3.610	68.232
21.68	242.41	3.609	68.222
21.69	242.43	3.609	68.212
21.69	242.45	3.608	68.203
21.69	242.46	3.608	68.193
21.69	242.48	3.607	68.183
21.69	242.50	3.607	68.173
21.69	242.51	3.606	68.164
21.70	242.53	3.606	68.154
21.70	242.55	3.605	68.144
21.70	242.56	3.605	68.134
21.70	242.58	3.604	68.124
21.70	242.60	3.604	68.114
21.71	242.61	3.603	68.104
21.71	242.63	3.603	68.094
21.71	242.65	3.602	68.085
21.71	242.66	3.602	68.075
21.71	242.68	3.601	68.065
21.71	242.70	3.601	68.055
21.72	242.71	3.600	68.045
21.72	242.73	3.600	68.035
21.72	242.75	3.599	68.026
21.72	242.76	3.599	68.016
21.72	242.78	3.598	68.006
21.72	242.80	3.598	67.996
21.73	242.81	3.597	67.987
21.73	242.83	3.597	67.978
21.73	242.85	3.596	67.968
21.73	242.86	3.596	67.959
21.73	242.88	3.595	67.949
21.73	242.90	3.595	67.939
21.73	242.91	3.594	67.930
21.74	242.93	3.593	67.920
21.74	242.95	3.593	67.911
21.74	242.96	3.592	67.901
21.74	242.98	3.592	67.891
21.74	243.00	3.591	67.881
21.74	243.01	3.591	67.871
21.75	243.03	3.590	67.862
21.75	243.05	3.590	67.852
21.75	243.06	3.589	67.842
21.75	243.08	3.589	67.832
21.75	243.10	3.588	67.822
21.76	243.11	3.588	67.812
21.76	243.13	3.587	67.803
21.76	243.15	3.587	67.793
21.76	243.16	3.586	67.783
21.76	243.18	3.586	67.773
21.76	243.20	3.585	67.764
21.77	243.21	3.585	67.754
21.77	243.23	3.584	67.744
21.77	243.25	3.584	67.734
21.77	243.26	3.583	67.725
21.77	243.28	3.583	67.714
21.77	243.30	3.582	67.705
21.78	243.31	3.582	67.695
21.78	243.33	3.581	67.685
21.78	243.35	3.581	67.675
21.78	243.36	3.580	67.666
21.78	243.38	3.579	67.656
21.78	243.40	3.579	67.646
21.78	243.41	3.578	67.636
21.79	243.43	3.578	67.626
21.79	243.45	3.577	67.616
21.79	243.46	3.577	67.606
21.79	243.48	3.576	67.596
21.79	243.50	3.576	67.586
21.79	243.51	3.575	67.577
21.80	243.53	3.575	67.567
21.80	243.55	3.574	67.557
21.80	243.56	3.574	67.547
21.80	243.58	3.573	67.537
21.80	243.60	3.573	67.527
21.81	243.61	3.572	67.517
21.81	243.63	3.572	67.508
21.81	243.65	3.571	67.498
21.81	243.66	3.571	67.488
21.81	243.68	3.570	67.479
21.81	243.70	3.570	67.469
21.82	243.71	3.569	67.459
21.82	243.73	3.569	67.450
21.82	243.75	3.568	67.441
21.82	243.76	3.568	67.432
21.82	243.78	3.567	67.423
21.82	243.80	3.567	67.413
21.83	243.81	3.566	67.404
21.83	243.83	3.566	67.395
21.83	243.85	3.565	67.385
21.83	243.86	3.565	67.376
21.83	243.88	3.564	67.367
21.83	243.90	3.564	67.358
21.83	243.91	3.563	67.348
21.84	243.93	3.563	67.339
21.84	243.95	3.562	67.329
21.84	243.96	3.562	67.320
21.84	243.98	3.561	67.311
21.84	244.00	3.561	67.302
21.84	244.01	3.560	67.292
21.85	244.03	3.560	67.283
21.85	244.05	3.559	67.273
21.85	244.06	3.559	67.264
21.85	244.08	3.558	67.255
21.85	244.10	3.558	67.245
21.86	244.11	3.557	67.236
21.86	244.13	3.557	67.226
21.86	244.15	3.556	67.217
21.86	244.16	3.556	67.208
21.86	244.18	3.555	67.198
21.86	244.20	3.555	67.189
21.87	244.21	3.554	67.179
21.87	244.23	3.554	67.170
21.87	244.25	3.553	67.161
21.87	244.26	3.553	67.152
21.87	244.28	3.552	67.143
21.87	244.30	3.552	67.133
21.88	244.31	3.551	67.124
21.88	244.33	3.551	67.115
21.88	244.35	3.550	67.105
21.88	244.36	3.550	67.096
21.88	244.38	3.549	67.087
21.88	244.40	3.549	67.077
21.88	244.41	3.548	67.068
21.89	244.43	3.548	67.059
21.89	244.45	3.547	67.049
21.89	244.46	3.547	67.040
21.89	244.48	3.546	67.030
21.89	244.50	3.546	67.021
21.89	244.51	3.545	67.011
21.90	244.53	3.545	67.002
21.90	244.55	3.544	66.993
21.90	244.56	3.544	66.983
21.90	244.58	3.543	66.974
21.90	244.60	3.543	66.964
21.91	244.61	3.542	66.955
21.91	244.63	3.542	66.946
21.91	244.65	3.541	66.936
21.91	244.66	3.541	66.927
21.91	244.68	3.540	66.917
21.91	244.70	3.540	66.908
21.92	244.71	3.539	66.899
21.92	244.73	3.539	66.889
21.92	244.75	3.538	66.880
21.92	244.76	3.538	66.871
21.92	244.78	3.537	66.861
21.92	244.80	3.537	66.851
21.93	244.81	3.536	66.842
21.93	244.83	3.536	66.833
21.93	244.85	3.535	66.823
21.93	244.86	3.535	66.814
21.93	244.88	3.534	66.805
21.93	244.90	3.534	66.796
21.93	244.91	3.534	66.787
21.94	244.93	3.533	66.778
21.94	244.95	3.533	66.768
21.94	244.96	3.532	66.759
21.94	244.98	3.532	66.750
21.94	245.00	3.531	66.741
21.94	245.01	3.531	66.732
21.95	245.03	3.530	66.723
21.95	245.05	3.530	66.714
21.95	245.06	3.529	66.705
21.95	245.08	3.529	66.696
21.95	245.10	3.528	66.687
21.96	245.11	3.528	66.678
21.96	245.13	3.527	66.669
21.96	245.15	3.527	66.660
21.96	245.16	3.526	66.651
21.96	245.18	3.526	66.642
21.96	245.20	3.525	66.632
21.97	245.21	3.525	66.623
21.97	245.23	3.524	66.614
21.97	245.25	3.524	66.605
21.97	245.26	3.523	66.596
21.97	245.28	3.523	66.587
21.97	245.30	3.522	66.578
21.98	245.31	3.522	66.569
21.98	245.33	3.522	66.561
21.98	245.35	3.521	66.552
21.98	245.36	3.521	66.544
21.98	245.38	3.520	66.535
21.98	245.40	3.520	66.527
21.98	245.41	3.519	66.518
21.99	245.43	3.519	66.510
21.99	245.45	3.518	66.502
21.99	245.46	3.518	66.494
21.99	245.48	3.518	66.486
21.99	245.49	3.517	66.477
21.99	245.51	3.517	66.469
22.00	245.53	3.516	66.460
22.00	245.54	3.516	66.452
22.00	245.56	3.515	66.444
22.00	245.58	3.515	66.435
22.00	245.59	3.514	66.426
22.01	245.61	3.514	66.418
22.01	245.63	3.514	66.409
22.01	245.64	3.513	66.400
22.01	245.66	3.513	66.392
22.01	245.68	3.512	66.383
22.01	245.69	3.512	66.374
22.02	245.71	3.511	66.365
22.02	245.73	3.511	66.356
22.02	245.74	3.510	66.347
22.02	245.76	3.510	66.338
22.02	245.78	3.509	66.329
22.02	245.79	3.509	66.320
22.03	245.81	3.508	66.312
22.03	245.83	3.508	66.303
22.03	245.84	3.507	66.294
22.03	245.86	3.507	66.286
22.03	245.88	3.507	66.277
22.03	245.89	3.506	66.268
22.03	245.91	3.506	66.260
22.04	245.93	3.505	66.251
22.04	245.94	3.505	66.242
22.04	245.96	3.504	66.234
22.04	245.98	3.504	66.225
22.04	245.99	3.503	66.216
22.04	246.01	3.503	66.208
22.05	246.03	3.502	66.199
22.05	246.04	3.502	66.190
22.05	246.06	3.501	66.181
22.05	246.08	3.501	66.173
22.05	246.09	3.501	66.163
22.06	246.11	3.500	66.155
22.06	246.13	3.500	66.146
22.06	246.14	3.499	66.137
22.06	246.16	3.499	66.128
22.06	246.18	3.498	66.118
22.06	246.19	3.498	66.109
22.07	246.21	3.497	66.100
22.07	246.23	3.497	66.090
22.07	246.24	3.496	66.081
22.07	246.26	3.496	66.071
22.07	246.28	3.495	66.062
22.07	246.29	3.495	66.052
22.08	246.31	3.494	66.043
22.08	246.33	3.494	66.034
22.08	246.34	3.493	66.025
22.08	246.36	3.493	66.015
22.08	246.38	3.492	66.006
```
