## Supplementary material for "Water content, transition temperature and fragility influence protection and anhydrobiotic capacity": File S2: Maltose + Glycerol 87.5 12282022 1153 AM.txt

```
Filename	Maltose + Glycerol 87.5 12282022 1153 AM
Instrument name	5500-0686 (192.168.1.100)
Operator	JFR
rundate	12/28/2022
Sample name	Maltose + Glycerol Unknown F
proceduresegments	Equilibrate 30.00 °C; Ramp 10.00 °C/min to 250.00 °C
[step]
Ramp 10.00 °C/min to 250.00 °C
Time	Temperature	Weight	Weight	Deriv. Weight
min	°C	mg	%	% / °C
0.00	29.51	7.537	100.373	-0.180448
0.00	29.51	7.537	100.373	-0.202437
0.00	29.51	7.537	100.373	-0.216441
0.01	29.51	7.537	100.373	-0.222708
0.01	29.51	7.537	100.373	-0.226068
0.01	29.51	7.537	100.372	-0.201696
0.01	29.51	7.537	100.372	-0.186567
0.01	29.51	7.537	100.372	-0.185777
0.01	29.51	7.537	100.372	-0.196308
0.01	29.51	7.537	100.372	-0.195819
0.02	29.51	7.537	100.372	-0.189869
0.02	29.51	7.537	100.372	-0.185295
0.02	29.51	7.537	100.372	-0.182745
0.02	29.51	7.537	100.372	-0.216675
0.02	29.51	7.537	100.372	-0.220776
0.03	29.51	7.537	100.372	-0.235674
0.03	29.51	7.537	100.372	-0.221775
0.03	29.51	7.537	100.372	-0.200801
0.03	29.51	7.537	100.372	-0.169787
0.03	29.51	7.537	100.372	-0.150151
0.03	29.51	7.537	100.372	-0.150940
0.03	29.51	7.537	100.372	-0.144070
0.04	29.51	7.537	100.372	-0.162699
0.04	29.51	7.537	100.372	-0.143293
0.04	29.51	7.537	100.372	-0.151389
0.04	29.51	7.537	100.372	-0.137359
0.04	29.51	7.537	100.372	-0.123190
0.05	29.51	7.537	100.372	-0.128704
0.05	29.51	7.537	100.372	-0.135793
0.05	29.51	7.537	100.372	-0.158403
0.05	29.51	7.537	100.372	-0.158403
0.05	29.51	7.537	100.372	-0.135930
0.05	29.51	7.537	100.372	-0.126604
0.05	29.51	7.537	100.372	-0.146163
0.06	29.51	7.537	100.372	-0.160905
0.06	29.51	7.537	100.372	-0.194685
0.06	29.51	7.537	100.372	-0.189615
0.06	29.51	7.537	100.372	-0.190254
0.06	29.51	7.537	100.372	-0.186131
0.07	29.51	7.537	100.372	-0.160344
0.07	29.51	7.537	100.372	-0.165067
0.07	29.51	7.537	100.372	-0.170850
0.07	29.51	7.537	100.372	-0.191114
0.07	29.51	7.537	100.372	-0.177140
0.07	29.51	7.537	100.372	-0.151593
0.08	29.51	7.537	100.372	-0.144911
0.08	29.51	7.537	100.372	-0.143497
0.08	29.51	7.537	100.372	-0.168960
0.08	29.51	7.537	100.372	-0.190995
0.08	29.51	7.537	100.372	-0.176452
0.08	29.51	7.537	100.372	-0.179126
0.08	29.51	7.537	100.372	-0.174677
0.09	29.51	7.537	100.372	-0.175791
0.09	29.51	7.537	100.372	-0.198951
0.09	29.51	7.537	100.372	-0.208179
0.09	29.51	7.537	100.372	-0.213268
0.09	29.51	7.537	100.371	-0.212917
0.09	29.52	7.537	100.371	-0.194509
0.10	29.52	7.537	100.371	-0.161473
0.10	29.52	7.537	100.371	-0.154065
0.10	29.52	7.537	100.371	-0.131425
0.10	29.52	7.537	100.371	-0.145787
0.10	29.52	7.537	100.371	-0.147967
0.11	29.52	7.537	100.371	-0.140887
0.11	29.52	7.537	100.371	-0.154002
0.11	29.52	7.537	100.371	-0.146993
0.11	29.52	7.537	100.371	-0.149379
0.11	29.52	7.537	100.371	-0.162222
0.11	29.52	7.537	100.371	-0.163770
0.12	29.52	7.537	100.371	-0.166914
0.12	29.52	7.537	100.371	-0.158548
0.12	29.52	7.537	100.371	-0.140783
0.12	29.52	7.537	100.371	-0.138327
0.12	29.52	7.537	100.371	-0.150928
0.12	29.52	7.537	100.371	-0.154875
0.13	29.52	7.537	100.371	-0.139567
0.13	29.52	7.537	100.371	-0.119845
0.13	29.52	7.537	100.371	-0.0987492
0.13	29.52	7.537	100.371	-0.0967223
0.13	29.52	7.537	100.371	-0.104703
0.13	29.52	7.537	100.371	-0.127212
0.14	29.52	7.537	100.371	-0.143528
0.14	29.52	7.537	100.371	-0.139945
0.14	29.52	7.537	100.371	-0.118230
0.14	29.52	7.537	100.371	-0.102453
0.14	29.52	7.537	100.371	-0.0963573
0.14	29.52	7.537	100.371	-0.0938902
0.14	29.52	7.537	100.371	-0.105634
0.15	29.52	7.537	100.371	-0.0967852
0.15	29.52	7.537	100.371	-0.0913130
0.15	29.52	7.537	100.371	-0.0737324
0.15	29.52	7.537	100.371	-0.0566511
0.15	29.52	7.537	100.371	-0.0626632
0.16	29.52	7.537	100.371	-0.0650068
0.16	29.52	7.537	100.371	-0.0631079
0.16	29.52	7.537	100.371	-0.0721920
0.16	29.52	7.537	100.371	-0.0778387
0.16	29.52	7.537	100.371	-0.0806265
0.16	29.52	7.537	100.371	-0.0737570
0.16	29.52	7.537	100.371	-0.0560228
0.17	29.52	7.537	100.371	-0.0483441
0.17	29.52	7.537	100.371	-0.0407980
0.17	29.52	7.537	100.371	-0.0427416
0.17	29.52	7.537	100.371	-0.0447194
0.17	29.52	7.537	100.371	-0.0464375
0.18	29.52	7.537	100.371	-0.0482211
0.18	29.52	7.537	100.371	-0.0475224
0.18	29.52	7.537	100.371	-0.0445872
0.18	29.52	7.537	100.371	-0.0412000
0.18	29.52	7.537	100.371	-0.0326536
0.18	29.52	7.537	100.371	-0.0321403
0.19	29.53	7.537	100.371	-0.0286774
0.19	29.53	7.537	100.371	-0.0258045
0.19	29.53	7.537	100.371	-0.0126249
0.19	29.53	7.537	100.371	-4.99936e-3
0.19	29.53	7.537	100.371	-4.89473e-3
0.19	29.53	7.537	100.371	-7.27798e-3
0.19	29.53	7.537	100.371	-0.0214226
0.20	29.53	7.537	100.371	-0.0351358
0.20	29.53	7.537	100.370	-0.0481956
0.20	29.53	7.537	100.370	-0.0605747
0.20	29.53	7.537	100.370	-0.0753149
0.20	29.53	7.537	100.370	-0.0849916
0.21	29.53	7.537	100.370	-0.105789
0.21	29.53	7.537	100.370	-0.112942
0.21	29.53	7.537	100.370	-0.113085
0.21	29.53	7.537	100.370	-0.103025
0.21	29.53	7.537	100.370	-0.0890596
0.21	29.53	7.537	100.370	-0.0799441
0.21	29.53	7.537	100.370	-0.0667418
0.22	29.53	7.537	100.370	-0.0554721
0.22	29.53	7.537	100.370	-0.0450936
0.22	29.53	7.537	100.370	-0.0387137
0.22	29.53	7.537	100.370	-0.0400164
0.22	29.53	7.537	100.370	-0.0395480
0.23	29.53	7.537	100.370	-0.0406631
0.23	29.53	7.537	100.370	-0.0399260
0.23	29.53	7.537	100.370	-0.0340922
0.23	29.54	7.537	100.370	-0.0284675
0.23	29.54	7.537	100.370	-0.0280591
0.23	29.54	7.537	100.370	-0.0290190
0.24	29.54	7.537	100.370	-0.0284449
0.24	29.54	7.537	100.370	-0.0262803
0.24	29.54	7.537	100.370	-0.0258102
0.24	29.54	7.537	100.370	-0.0296865
0.24	29.54	7.537	100.370	-0.0304179
0.24	29.54	7.537	100.370	-0.0280973
0.24	29.54	7.537	100.370	-0.0205065
0.25	29.54	7.537	100.370	-0.0132877
0.25	29.54	7.537	100.370	-9.12177e-3
0.25	29.54	7.537	100.370	-6.39313e-3
0.25	29.54	7.537	100.370	-6.27845e-3
0.25	29.54	7.537	100.370	-8.57942e-3
0.26	29.54	7.537	100.370	-9.57189e-3
0.26	29.54	7.537	100.370	-0.0116155
0.26	29.54	7.537	100.370	-0.0113153
0.26	29.55	7.537	100.370	-6.54623e-3
0.26	29.55	7.537	100.370	7.22106e-5
0.26	29.55	7.537	100.370	0.0105839
0.26	29.55	7.537	100.370	0.0184535
0.27	29.55	7.537	100.370	0.0229273
0.27	29.55	7.537	100.370	0.0242002
0.27	29.55	7.537	100.370	0.0293621
0.27	29.55	7.537	100.370	0.0313841
0.27	29.55	7.537	100.370	0.0286845
0.28	29.55	7.537	100.370	0.0244256
0.28	29.55	7.537	100.370	0.0153280
0.28	29.55	7.537	100.370	0.0124216
0.28	29.55	7.537	100.370	9.67497e-3
0.28	29.56	7.537	100.370	7.87391e-3
0.28	29.56	7.537	100.370	9.22950e-3
0.29	29.56	7.537	100.370	0.0127503
0.29	29.56	7.537	100.370	0.0138158
0.29	29.56	7.537	100.370	0.0112364
0.29	29.56	7.537	100.370	8.89573e-3
0.29	29.56	7.537	100.370	5.34326e-3
0.29	29.56	7.537	100.370	6.51371e-3
0.30	29.56	7.537	100.370	7.57557e-3
0.30	29.57	7.537	100.370	9.24294e-3
0.30	29.57	7.537	100.370	0.0119257
0.30	29.57	7.537	100.370	0.0121468
0.30	29.57	7.537	100.370	0.0134904
0.30	29.57	7.537	100.370	0.0136820
0.30	29.57	7.537	100.370	0.0137952
0.31	29.57	7.537	100.370	0.0128640
0.31	29.58	7.537	100.370	0.0120117
0.31	29.58	7.537	100.370	0.0121868
0.31	29.58	7.537	100.370	0.0142129
0.31	29.58	7.537	100.370	0.0160983
0.31	29.58	7.537	100.370	0.0169553
0.32	29.58	7.537	100.370	0.0173204
0.32	29.59	7.537	100.370	0.0159746
0.32	29.59	7.537	100.370	0.0167638
0.32	29.59	7.537	100.370	0.0170745
0.32	29.59	7.537	100.370	0.0177205
0.33	29.59	7.537	100.371	0.0198243
0.33	29.60	7.537	100.371	0.0203348
0.33	29.60	7.537	100.371	0.0214331
0.33	29.60	7.537	100.371	0.0217795
0.33	29.60	7.537	100.371	0.0207851
0.33	29.60	7.537	100.371	0.0214562
0.34	29.61	7.537	100.371	0.0223805
0.34	29.61	7.537	100.371	0.0229195
0.34	29.61	7.537	100.371	0.0233876
0.34	29.61	7.537	100.371	0.0221171
0.34	29.62	7.537	100.371	0.0212002
0.34	29.62	7.537	100.371	0.0205942
0.35	29.62	7.537	100.371	0.0207788
0.35	29.63	7.537	100.371	0.0214423
0.35	29.63	7.537	100.371	0.0210753
0.35	29.63	7.537	100.371	0.0207239
0.35	29.64	7.537	100.371	0.0201598
0.35	29.64	7.537	100.371	0.0202739
0.35	29.64	7.537	100.372	0.0203565
0.36	29.65	7.537	100.372	0.0202276
0.36	29.65	7.537	100.372	0.0200941
0.36	29.65	7.537	100.372	0.0197583
0.36	29.66	7.537	100.372	0.0196064
0.36	29.66	7.537	100.372	0.0190726
0.36	29.66	7.537	100.372	0.0193188
0.37	29.67	7.537	100.372	0.0195399
0.37	29.67	7.537	100.372	0.0202843
0.37	29.68	7.537	100.372	0.0206415
0.37	29.68	7.537	100.372	0.0206394
0.37	29.69	7.537	100.372	0.0197854
0.38	29.69	7.537	100.373	0.0189843
0.38	29.70	7.537	100.373	0.0185275
0.38	29.70	7.537	100.373	0.0174841
0.38	29.71	7.537	100.373	0.0172276
0.38	29.71	7.537	100.373	0.0165568
0.38	29.72	7.538	100.373	0.0164684
0.39	29.72	7.538	100.373	0.0163675
0.39	29.73	7.538	100.373	0.0164240
0.39	29.73	7.538	100.373	0.0163280
0.39	29.74	7.538	100.373	0.0161022
0.39	29.75	7.538	100.373	0.0157572
0.39	29.75	7.538	100.374	0.0149405
0.40	29.76	7.538	100.374	0.0143944
0.40	29.76	7.538	100.374	0.0139852
0.40	29.77	7.538	100.374	0.0139445
0.40	29.78	7.538	100.374	0.0141355
0.40	29.78	7.538	100.374	0.0144294
0.40	29.79	7.538	100.374	0.0141574
0.40	29.80	7.538	100.374	0.0135670
0.41	29.80	7.538	100.374	0.0125693
0.41	29.81	7.538	100.374	0.0119296
0.41	29.82	7.538	100.374	0.0115188
0.41	29.83	7.538	100.375	0.0114277
0.41	29.83	7.538	100.375	0.0114312
0.41	29.84	7.538	100.375	0.0110484
0.42	29.85	7.538	100.375	0.0109661
0.42	29.86	7.538	100.375	0.0112700
0.42	29.87	7.538	100.375	0.0115583
0.42	29.87	7.538	100.375	0.0115608
0.42	29.88	7.538	100.375	0.0112031
0.43	29.89	7.538	100.375	0.0106829
0.43	29.90	7.538	100.375	0.0103509
0.43	29.91	7.538	100.375	9.94322e-3
0.43	29.92	7.538	100.376	9.72192e-3
0.43	29.93	7.538	100.376	9.67369e-3
0.43	29.94	7.538	100.376	9.62497e-3
0.44	29.94	7.538	100.376	9.41616e-3
0.44	29.95	7.538	100.376	8.89007e-3
0.44	29.96	7.538	100.376	8.53936e-3
0.44	29.97	7.538	100.376	8.43369e-3
0.44	29.98	7.538	100.376	8.25411e-3
0.44	29.99	7.538	100.376	8.08054e-3
0.45	30.00	7.538	100.376	7.60770e-3
0.45	30.01	7.538	100.376	7.29642e-3
0.45	30.02	7.538	100.376	6.91565e-3
0.45	30.03	7.538	100.377	6.76681e-3
0.45	30.04	7.538	100.377	6.84049e-3
0.45	30.05	7.538	100.377	6.76821e-3
0.45	30.06	7.538	100.377	6.76745e-3
0.46	30.08	7.538	100.377	6.34658e-3
0.46	30.09	7.538	100.377	6.21577e-3
0.46	30.10	7.538	100.377	6.08598e-3
0.46	30.11	7.538	100.377	5.89030e-3
0.46	30.12	7.538	100.377	5.69971e-3
0.46	30.13	7.538	100.377	5.24605e-3
0.47	30.14	7.538	100.377	5.13411e-3
0.47	30.15	7.538	100.377	5.09047e-3
0.47	30.17	7.538	100.377	5.24590e-3
0.47	30.18	7.538	100.377	5.26705e-3
0.47	30.19	7.538	100.377	5.02951e-3
0.48	30.20	7.538	100.377	4.73393e-3
0.48	30.21	7.538	100.378	4.57131e-3
0.48	30.22	7.538	100.378	4.47383e-3
0.48	30.24	7.538	100.378	4.25410e-3
0.48	30.25	7.538	100.378	4.22474e-3
0.48	30.26	7.538	100.378	3.94873e-3
0.49	30.27	7.538	100.378	3.73701e-3
0.49	30.29	7.538	100.378	3.40725e-3
0.49	30.30	7.538	100.378	2.90169e-3
0.49	30.31	7.538	100.378	2.82274e-3
0.49	30.32	7.538	100.378	2.68543e-3
0.49	30.34	7.538	100.378	2.78857e-3
0.50	30.35	7.538	100.378	2.83079e-3
0.50	30.36	7.538	100.378	2.69712e-3
0.50	30.38	7.538	100.378	2.56512e-3
0.50	30.39	7.538	100.378	2.32010e-3
0.50	30.40	7.538	100.378	2.19245e-3
0.50	30.42	7.538	100.378	2.12380e-3
0.50	30.43	7.538	100.378	1.99884e-3
0.51	30.44	7.538	100.378	1.87517e-3
0.51	30.46	7.538	100.378	1.92298e-3
0.51	30.47	7.538	100.378	1.85814e-3
0.51	30.48	7.538	100.378	1.84948e-3
0.51	30.50	7.538	100.378	1.67371e-3
0.51	30.51	7.538	100.378	1.38858e-3
0.52	30.52	7.538	100.378	1.21691e-3
0.52	30.54	7.538	100.378	1.10201e-3
0.52	30.55	7.538	100.378	9.87595e-4
0.52	30.57	7.538	100.378	9.29363e-4
0.52	30.58	7.538	100.378	8.16834e-4
0.53	30.59	7.538	100.378	5.96550e-4
0.53	30.61	7.538	100.378	5.94667e-4
0.53	30.62	7.538	100.378	5.39009e-4
0.53	30.64	7.538	100.378	4.83292e-4
0.53	30.65	7.538	100.378	3.74373e-4
0.53	30.66	7.538	100.378	1.06581e-4
0.53	30.68	7.538	100.378	0.00000
0.54	30.69	7.538	100.378	0.00000
0.54	30.71	7.538	100.378	0.00000
0.54	30.72	7.538	100.378	-1.05648e-4
0.54	30.74	7.538	100.378	-2.63266e-4
0.54	30.75	7.538	100.378	-3.14784e-4
0.55	30.77	7.538	100.378	-3.66319e-4
0.55	30.78	7.538	100.378	-2.61014e-4
0.55	30.79	7.538	100.378	-3.64877e-4
0.55	30.81	7.538	100.378	-5.19924e-4
0.55	30.82	7.538	100.378	-6.74291e-4
0.55	30.84	7.538	100.378	-7.76024e-4
0.55	30.85	7.538	100.378	-7.74379e-4
0.56	30.87	7.538	100.378	-7.72656e-4
0.56	30.88	7.538	100.378	-7.71293e-4
0.56	30.90	7.538	100.378	-8.72607e-4
0.56	30.91	7.538	100.378	-1.02499e-3
0.56	30.93	7.538	100.378	-1.07435e-3
0.57	30.94	7.538	100.378	-1.02157e-3
0.57	30.96	7.538	100.378	-1.07105e-3
0.57	30.97	7.538	100.378	-1.06947e-3
0.57	30.99	7.538	100.378	-1.16938e-3
0.57	31.00	7.538	100.378	-1.01522e-3
0.57	31.02	7.538	100.378	-8.61818e-4
0.58	31.03	7.538	100.378	-8.60576e-4
0.58	31.05	7.538	100.378	-1.01109e-3
0.58	31.06	7.538	100.378	-1.06017e-3
0.58	31.08	7.538	100.378	-1.10940e-3
0.58	31.09	7.538	100.378	-1.10831e-3
0.58	31.11	7.538	100.378	-1.15755e-3
0.58	31.12	7.538	100.378	-1.25660e-3
0.59	31.14	7.538	100.378	-1.25517e-3
0.59	31.15	7.538	100.378	-1.35418e-3
0.59	31.17	7.538	100.378	-1.40312e-3
0.59	31.18	7.538	100.378	-1.70259e-3
0.59	31.20	7.538	100.378	-1.80141e-3
0.60	31.22	7.538	100.378	-1.89993e-3
0.60	31.23	7.538	100.378	-1.94820e-3
0.60	31.25	7.538	100.378	-2.09634e-3
0.60	31.26	7.538	100.378	-2.29424e-3
0.60	31.28	7.538	100.378	-2.39193e-3
0.60	31.29	7.538	100.378	-2.43977e-3
0.60	31.31	7.538	100.378	-2.38829e-3
0.61	31.32	7.538	100.378	-2.48629e-3
0.61	31.34	7.538	100.378	-2.38617e-3
0.61	31.35	7.538	100.378	-2.33548e-3
0.61	31.37	7.538	100.378	-2.23490e-3
0.61	31.38	7.538	100.378	-2.23362e-3
0.62	31.40	7.538	100.378	-2.33185e-3
0.62	31.41	7.538	100.378	-2.38047e-3
0.62	31.43	7.538	100.378	-2.57791e-3
0.62	31.45	7.538	100.377	-2.62689e-3
0.62	31.46	7.538	100.377	-2.82419e-3
0.62	31.48	7.538	100.377	-2.87272e-3
0.63	31.49	7.538	100.377	-2.67453e-3
0.63	31.51	7.538	100.377	-2.52531e-3
0.63	31.52	7.538	100.377	-2.32662e-3
0.63	31.54	7.538	100.377	-2.37505e-3
0.63	31.55	7.538	100.377	-2.57125e-3
0.63	31.57	7.538	100.377	-2.62007e-3
0.63	31.58	7.538	100.377	-2.61955e-3
0.64	31.60	7.538	100.377	-2.56974e-3
0.64	31.61	7.538	100.377	-2.66799e-3
0.64	31.63	7.538	100.377	-2.76610e-3
0.64	31.65	7.538	100.377	-2.76568e-3
0.64	31.66	7.538	100.377	-2.76520e-3
0.65	31.68	7.538	100.377	-2.61661e-3
0.65	31.69	7.538	100.377	-2.61579e-3
0.65	31.71	7.538	100.377	-2.66439e-3
0.65	31.72	7.538	100.377	-2.61448e-3
0.65	31.74	7.538	100.377	-2.61379e-3
0.65	31.75	7.538	100.377	-2.76124e-3
0.65	31.77	7.538	100.377	-2.66186e-3
0.66	31.78	7.538	100.377	-2.61196e-3
0.66	31.80	7.538	100.377	-2.61159e-3
0.66	31.82	7.538	100.377	-2.51259e-3
0.66	31.83	7.538	100.376	-2.61086e-3
0.66	31.85	7.538	100.376	-2.56135e-3
0.67	31.86	7.538	100.376	-2.56104e-3
0.67	31.88	7.538	100.376	-2.61039e-3
0.67	31.89	7.538	100.376	-2.61026e-3
0.67	31.91	7.538	100.376	-2.56062e-3
0.67	31.92	7.538	100.376	-2.55993e-3
0.67	31.94	7.538	100.376	-2.50962e-3
0.68	31.96	7.538	100.376	-2.65663e-3
0.68	31.97	7.538	100.376	-2.70536e-3
0.68	31.99	7.538	100.376	-2.55746e-3
0.68	32.00	7.538	100.376	-2.40931e-3
0.68	32.02	7.538	100.376	-2.16285e-3
0.68	32.03	7.538	100.376	-2.21153e-3
0.68	32.05	7.538	100.376	-2.35850e-3
0.69	32.06	7.538	100.376	-2.55466e-3
0.69	32.08	7.538	100.376	-2.60315e-3
0.69	32.09	7.538	100.376	-2.50454e-3
0.69	32.11	7.538	100.376	-2.30775e-3
0.69	32.13	7.538	100.376	-2.06169e-3
0.70	32.14	7.538	100.376	-1.96290e-3
0.70	32.16	7.538	100.376	-1.96218e-3
0.70	32.17	7.538	100.376	-1.96165e-3
0.70	32.19	7.538	100.376	-1.96107e-3
0.70	32.20	7.538	100.376	-2.05825e-3
0.70	32.22	7.538	100.376	-2.20424e-3
0.70	32.23	7.538	100.376	-2.25248e-3
0.71	32.25	7.538	100.375	-2.20296e-3
0.71	32.27	7.538	100.375	-2.05569e-3
0.71	32.28	7.538	100.375	-1.95728e-3
0.71	32.30	7.538	100.375	-1.95671e-3
0.71	32.31	7.538	100.375	-2.05405e-3
0.72	32.33	7.538	100.375	-2.19983e-3
0.72	32.34	7.538	100.375	-2.24769e-3
0.72	32.36	7.538	100.375	-2.29553e-3
0.72	32.38	7.538	100.375	-2.29449e-3
0.72	32.39	7.538	100.375	-2.34268e-3
0.72	32.41	7.538	100.375	-2.34173e-3
0.73	32.42	7.538	100.375	-2.19450e-3
0.73	32.44	7.538	100.375	-2.14498e-3
0.73	32.45	7.538	100.375	-2.09517e-3
0.73	32.47	7.538	100.375	-2.09433e-3
0.73	32.48	7.538	100.375	-2.33715e-3
0.73	32.50	7.538	100.375	-2.48244e-3
0.73	32.52	7.538	100.375	-2.53013e-3
0.74	32.53	7.538	100.375	-2.48017e-3
0.74	32.55	7.538	100.375	-2.38168e-3
0.74	32.56	7.538	100.375	-2.47769e-3
0.74	32.58	7.538	100.375	-2.57362e-3
0.74	32.59	7.538	100.375	-2.62092e-3
0.75	32.61	7.538	100.375	-2.37699e-3
0.75	32.63	7.538	100.375	-2.18187e-3
0.75	32.64	7.538	100.375	-1.98683e-3
0.75	32.66	7.538	100.375	-1.93743e-3
0.75	32.67	7.538	100.375	-1.98459e-3
0.75	32.69	7.538	100.374	-1.93495e-3
0.75	32.70	7.538	100.374	-1.78868e-3
0.76	32.72	7.538	100.374	-1.78757e-3
0.76	32.74	7.538	100.374	-2.02791e-3
0.76	32.75	7.538	100.374	-2.12321e-3
0.76	32.77	7.538	100.374	-2.07371e-3
0.76	32.78	7.538	100.374	-1.78309e-3
0.77	32.80	7.538	100.374	-1.63737e-3
0.77	32.82	7.538	100.374	-1.68448e-3
0.77	32.83	7.538	100.374	-1.73152e-3
0.77	32.85	7.538	100.374	-1.77875e-3
0.77	32.86	7.538	100.374	-1.87392e-3
0.77	32.88	7.538	100.374	-1.96874e-3
0.78	32.90	7.538	100.374	-2.06332e-3
0.78	32.91	7.538	100.374	-2.01407e-3
0.78	32.93	7.538	100.374	-2.01260e-3
0.78	32.94	7.538	100.374	-2.05892e-3
0.78	32.96	7.538	100.374	-2.05731e-3
0.78	32.97	7.538	100.374	-2.10365e-3
0.78	32.99	7.538	100.374	-2.15032e-3
0.79	33.01	7.538	100.374	-2.10111e-3
0.79	33.02	7.538	100.374	-2.09981e-3
0.79	33.04	7.538	100.374	-2.00301e-3
0.79	33.05	7.538	100.374	-2.04928e-3
0.79	33.07	7.538	100.374	-2.04767e-3
0.80	33.09	7.538	100.374	-1.90365e-3
0.80	33.10	7.538	100.374	-1.75964e-3
0.80	33.12	7.538	100.374	-1.66320e-3
0.80	33.13	7.538	100.374	-1.85153e-3
0.80	33.15	7.538	100.374	-2.03951e-3
0.80	33.17	7.538	100.374	-2.27459e-3
0.80	33.18	7.538	100.374	-2.46239e-3
0.81	33.20	7.538	100.373	-2.41339e-3
0.81	33.22	7.538	100.373	-2.36454e-3
0.81	33.23	7.538	100.373	-2.22149e-3
0.81	33.25	7.538	100.373	-2.12557e-3
0.81	33.26	7.538	100.373	-2.12434e-3
0.82	33.28	7.538	100.373	-2.02858e-3
0.82	33.30	7.538	100.373	-1.97998e-3
0.82	33.31	7.538	100.373	-1.88421e-3
0.82	33.33	7.538	100.373	-1.88249e-3
0.82	33.34	7.538	100.373	-1.88107e-3
0.82	33.36	7.538	100.373	-1.78586e-3
0.83	33.38	7.538	100.373	-1.64389e-3
0.83	33.39	7.538	100.373	-1.68968e-3
0.83	33.41	7.538	100.373	-1.78216e-3
0.83	33.43	7.538	100.373	-1.92116e-3
0.83	33.44	7.538	100.373	-1.96654e-3
0.83	33.46	7.538	100.373	-1.96509e-3
0.83	33.47	7.537	100.373	-1.91673e-3
0.84	33.49	7.537	100.373	-1.86856e-3
0.84	33.51	7.537	100.373	-1.82038e-3
0.84	33.52	7.537	100.373	-1.86571e-3
0.84	33.54	7.537	100.373	-2.09745e-3
0.84	33.56	7.537	100.373	-2.14272e-3
0.85	33.57	7.537	100.373	-2.09538e-3
0.85	33.59	7.537	100.373	-1.95436e-3
0.85	33.61	7.537	100.373	-1.76665e-3
0.85	33.62	7.537	100.373	-1.71866e-3
0.85	33.64	7.537	100.373	-1.62423e-3
0.85	33.66	7.537	100.373	-1.71606e-3
0.85	33.67	7.537	100.373	-1.85402e-3
0.86	33.69	7.537	100.373	-1.99175e-3
0.86	33.70	7.537	100.373	-2.08293e-3
0.86	33.72	7.537	100.372	-2.17406e-3
0.86	33.74	7.537	100.372	-2.31126e-3
0.86	33.75	7.537	100.372	-2.35605e-3
0.87	33.77	7.537	100.372	-2.40071e-3
0.87	33.79	7.537	100.372	-2.21444e-3
0.87	33.80	7.537	100.372	-2.16662e-3
0.87	33.82	7.537	100.372	-2.16477e-3
0.87	33.84	7.537	100.372	-2.20926e-3
0.87	33.85	7.537	100.372	-2.29980e-3
0.88	33.87	7.537	100.372	-2.29837e-3
0.88	33.89	7.537	100.372	-2.29727e-3
0.88	33.90	7.537	100.372	-2.29568e-3
0.88	33.92	7.537	100.372	-2.20225e-3
0.88	33.94	7.537	100.372	-2.15480e-3
0.88	33.95	7.537	100.372	-2.15335e-3
0.88	33.97	7.537	100.372	-2.19822e-3
0.89	33.99	7.537	100.372	-2.28854e-3
0.89	34.00	7.537	100.372	-2.46994e-3
0.89	34.02	7.537	100.372	-2.55940e-3
0.89	34.04	7.537	100.372	-2.46633e-3
0.89	34.05	7.537	100.372	-2.32808e-3
0.90	34.07	7.537	100.372	-2.14447e-3
0.90	34.09	7.537	100.372	-2.18901e-3
0.90	34.10	7.537	100.372	-2.09648e-3
0.90	34.12	7.537	100.372	-1.91317e-3
0.90	34.14	7.537	100.372	-1.95770e-3
0.90	34.15	7.537	100.372	-2.18406e-3
0.90	34.17	7.537	100.371	-2.45564e-3
0.91	34.19	7.537	100.371	-2.68153e-3
0.91	34.20	7.537	100.371	-2.54399e-3
0.91	34.22	7.537	100.371	-2.49733e-3
0.91	34.24	7.537	100.371	-2.54130e-3
0.91	34.25	7.537	100.371	-2.44912e-3
0.92	34.27	7.537	100.371	-2.58367e-3
0.92	34.29	7.537	100.371	-2.67293e-3
0.92	34.30	7.537	100.371	-2.67163e-3
0.92	34.32	7.537	100.371	-2.62524e-3
0.92	34.34	7.537	100.371	-2.62409e-3
0.92	34.36	7.537	100.371	-2.53265e-3
0.93	34.37	7.537	100.371	-2.62177e-3
0.93	34.39	7.537	100.371	-2.57537e-3
0.93	34.41	7.537	100.371	-2.48403e-3
0.93	34.42	7.537	100.371	-2.39276e-3
0.93	34.44	7.537	100.371	-2.34694e-3
0.93	34.46	7.537	100.371	-2.25605e-3
0.93	34.47	7.537	100.371	-2.25566e-3
0.94	34.49	7.537	100.371	-2.52552e-3
0.94	34.51	7.537	100.371	-2.47945e-3
0.94	34.52	7.537	100.371	-2.56823e-3
0.94	34.54	7.537	100.371	-2.52196e-3
0.94	34.56	7.537	100.370	-2.43081e-3
0.95	34.58	7.537	100.370	-2.47455e-3
0.95	34.59	7.537	100.370	-2.42887e-3
0.95	34.61	7.537	100.370	-2.47298e-3
0.95	34.63	7.537	100.370	-2.51707e-3
0.95	34.64	7.537	100.370	-2.65097e-3
0.95	34.66	7.537	100.370	-2.60498e-3
0.95	34.68	7.537	100.370	-2.69386e-3
0.96	34.69	7.537	100.370	-2.78258e-3
0.96	34.71	7.537	100.370	-2.73648e-3
0.96	34.73	7.537	100.370	-2.69068e-3
0.96	34.75	7.537	100.370	-2.55571e-3
0.96	34.76	7.537	100.370	-2.55514e-3
0.97	34.78	7.537	100.370	-2.59945e-3
0.97	34.80	7.537	100.370	-2.59891e-3
0.97	34.81	7.537	100.370	-2.55342e-3
0.97	34.83	7.537	100.370	-2.46310e-3
0.97	34.85	7.537	100.370	-2.55163e-3
0.97	34.86	7.537	100.370	-2.77433e-3
0.98	34.88	7.537	100.370	-2.86291e-3
0.98	34.90	7.537	100.370	-2.90643e-3
0.98	34.92	7.537	100.370	-2.77168e-3
0.98	34.93	7.537	100.369	-2.68156e-3
0.98	34.95	7.537	100.369	-2.68085e-3
0.98	34.97	7.537	100.369	-2.68037e-3
0.98	34.98	7.537	100.369	-2.76879e-3
0.99	35.00	7.537	100.369	-2.81288e-3
0.99	35.02	7.537	100.369	-2.72314e-3
0.99	35.04	7.537	100.369	-2.72237e-3
0.99	35.05	7.537	100.369	-2.76634e-3
0.99	35.07	7.537	100.369	-2.94396e-3
1.00	35.09	7.537	100.369	-3.03204e-3
1.00	35.10	7.537	100.369	-2.98679e-3
1.00	35.12	7.537	100.369	-2.89693e-3
1.00	35.14	7.537	100.369	-2.89648e-3
1.00	35.15	7.537	100.369	-2.80710e-3
1.00	35.17	7.537	100.369	-2.76207e-3
1.00	35.19	7.537	100.369	-2.85079e-3
1.01	35.21	7.537	100.369	-2.85003e-3
1.01	35.22	7.537	100.369	-3.07192e-3
1.01	35.24	7.537	100.369	-3.11575e-3
1.01	35.26	7.537	100.369	-3.07062e-3
1.01	35.27	7.537	100.369	-3.07034e-3
1.02	35.29	7.537	100.368	-2.89184e-3
1.02	35.31	7.537	100.368	-2.89146e-3
1.02	35.33	7.537	100.368	-2.97990e-3
1.02	35.34	7.537	100.368	-3.02391e-3
1.02	35.36	7.537	100.368	-3.11236e-3
1.02	35.38	7.537	100.368	-3.11180e-3
1.03	35.39	7.537	100.368	-3.28919e-3
1.03	35.41	7.537	100.368	-3.28889e-3
1.03	35.43	7.537	100.368	-3.42207e-3
1.03	35.45	7.537	100.368	-3.33296e-3
1.03	35.46	7.537	100.368	-3.24387e-3
1.03	35.48	7.537	100.368	-3.28801e-3
1.03	35.50	7.537	100.368	-3.15436e-3
1.04	35.52	7.537	100.368	-3.19821e-3
1.04	35.53	7.537	100.368	-3.19738e-3
1.04	35.55	7.537	100.368	-3.32994e-3
1.04	35.57	7.537	100.368	-3.46259e-3
1.04	35.58	7.537	100.368	-3.46212e-3
1.05	35.60	7.537	100.367	-3.41743e-3
1.05	35.62	7.537	100.367	-3.41691e-3
1.05	35.64	7.537	100.367	-3.28341e-3
1.05	35.65	7.537	100.367	-3.10557e-3
1.05	35.67	7.537	100.367	-3.01639e-3
1.05	35.69	7.537	100.367	-3.01600e-3
1.05	35.70	7.537	100.367	-3.23754e-3
1.06	35.72	7.537	100.367	-3.32631e-3
1.06	35.74	7.537	100.367	-3.32638e-3
1.06	35.76	7.537	100.367	-3.32646e-3
1.06	35.77	7.537	100.367	-3.23790e-3
1.06	35.79	7.537	100.367	-3.28211e-3
1.07	35.81	7.537	100.367	-3.32618e-3
1.07	35.82	7.537	100.367	-3.37000e-3
1.07	35.84	7.537	100.367	-3.32536e-3
1.07	35.86	7.537	100.367	-3.28109e-3
1.07	35.88	7.537	100.367	-3.23704e-3
1.07	35.89	7.537	100.367	-3.14827e-3
1.08	35.91	7.537	100.366	-3.14793e-3
1.08	35.93	7.537	100.366	-3.10339e-3
1.08	35.95	7.537	100.366	-3.32483e-3
1.08	35.96	7.537	100.366	-3.54642e-3
1.08	35.98	7.537	100.366	-3.67925e-3
1.08	36.00	7.537	100.366	-3.85596e-3
1.08	36.01	7.537	100.366	-3.81104e-3
1.09	36.03	7.537	100.366	-3.76673e-3
1.09	36.05	7.537	100.366	-3.72258e-3
1.09	36.07	7.537	100.366	-3.67875e-3
1.09	36.08	7.537	100.366	-3.76757e-3
1.09	36.10	7.537	100.366	-3.76765e-3
1.09	36.12	7.537	100.366	-3.85589e-3
1.10	36.13	7.537	100.366	-3.89986e-3
1.10	36.15	7.537	100.366	-3.89986e-3
1.10	36.17	7.537	100.366	-3.76700e-3
1.10	36.19	7.537	100.365	-3.54610e-3
1.10	36.20	7.537	100.365	-3.50216e-3
1.11	36.22	7.537	100.365	-3.54657e-3
1.11	36.24	7.537	100.365	-3.76815e-3
1.11	36.25	7.537	100.365	-3.90106e-3
1.11	36.27	7.537	100.365	-3.90132e-3
1.11	36.29	7.537	100.365	-3.85767e-3
1.11	36.31	7.537	100.365	-3.76932e-3
1.12	36.32	7.537	100.365	-3.76923e-3
1.12	36.34	7.537	100.365	-3.85690e-3
1.12	36.36	7.537	100.365	-3.90037e-3
1.12	36.38	7.537	100.365	-3.90064e-3
1.12	36.39	7.537	100.365	-3.85682e-3
1.12	36.41	7.537	100.365	-3.85775e-3
1.13	36.43	7.537	100.365	-3.99088e-3
1.13	36.44	7.537	100.364	-4.03503e-3
1.13	36.46	7.537	100.364	-3.99087e-3
1.13	36.48	7.537	100.364	-3.94626e-3
1.13	36.50	7.537	100.364	-3.90209e-3
1.13	36.51	7.537	100.364	-3.90254e-3
1.13	36.53	7.537	100.364	-3.85887e-3
1.14	36.55	7.537	100.364	-3.68201e-3
1.14	36.56	7.537	100.364	-3.72614e-3
1.14	36.58	7.537	100.364	-3.77016e-3
1.14	36.60	7.537	100.364	-3.81418e-3
1.14	36.62	7.537	100.364	-3.94740e-3
1.14	36.63	7.537	100.364	-3.90296e-3
1.15	36.65	7.537	100.364	-4.16862e-3
1.15	36.67	7.537	100.364	-4.16834e-3
1.15	36.68	7.537	100.364	-4.12409e-3
1.15	36.70	7.537	100.363	-4.12509e-3
1.15	36.72	7.537	100.363	-4.03769e-3
1.16	36.74	7.537	100.363	-4.03853e-3
1.16	36.75	7.537	100.363	-4.03853e-3
1.16	36.77	7.537	100.363	-3.90530e-3
1.16	36.79	7.537	100.363	-3.90470e-3
1.16	36.81	7.537	100.363	-3.94863e-3
1.16	36.82	7.537	100.363	-3.99274e-3
1.17	36.84	7.537	100.363	-4.12554e-3
1.17	36.86	7.537	100.363	-4.21417e-3
1.17	36.87	7.537	100.363	-4.21417e-3
1.17	36.89	7.537	100.363	-4.21380e-3
1.17	36.91	7.537	100.363	-4.21380e-3
1.17	36.93	7.537	100.363	-4.12564e-3
1.18	36.94	7.537	100.362	-4.08155e-3
1.18	36.96	7.537	100.362	-3.99317e-3
1.18	36.98	7.537	100.362	-3.99361e-3
1.18	36.99	7.537	100.362	-3.99405e-3
1.18	37.01	7.537	100.362	-4.08335e-3
1.18	37.03	7.537	100.362	-4.12801e-3
1.18	37.05	7.537	100.362	-4.12783e-3
1.19	37.06	7.537	100.362	-4.17258e-3
1.19	37.08	7.537	100.362	-4.21771e-3
1.19	37.10	7.537	100.362	-4.26259e-3
1.19	37.11	7.537	100.362	-4.30709e-3
1.19	37.13	7.537	100.362	-4.30652e-3
1.19	37.15	7.537	100.362	-4.35043e-3
1.20	37.17	7.537	100.362	-4.35024e-3
1.20	37.18	7.537	100.361	-4.30585e-3
1.20	37.20	7.537	100.361	-4.30642e-3
1.20	37.22	7.537	100.361	-4.43970e-3
1.20	37.24	7.537	100.361	-4.57341e-3
1.21	37.25	7.537	100.361	-4.57362e-3
1.21	37.27	7.537	100.361	-4.52921e-3
1.21	37.29	7.537	100.361	-4.52951e-3
1.21	37.30	7.537	100.361	-4.66273e-3
1.21	37.32	7.537	100.361	-4.61842e-3
1.21	37.34	7.537	100.361	-4.52961e-3
1.22	37.36	7.537	100.361	-4.39628e-3
1.22	37.37	7.537	100.361	-4.44088e-3
1.22	37.39	7.537	100.361	-4.57472e-3
1.22	37.41	7.537	100.360	-4.48650e-3
1.22	37.42	7.537	100.360	-4.57634e-3
1.22	37.44	7.537	100.360	-4.57664e-3
1.23	37.46	7.537	100.360	-4.62128e-3
1.23	37.48	7.537	100.360	-4.71036e-3
1.23	37.49	7.537	100.360	-4.66593e-3
1.23	37.51	7.537	100.360	-4.71111e-3
1.23	37.53	7.537	100.360	-4.66698e-3
1.23	37.54	7.537	100.360	-4.62233e-3
1.23	37.56	7.537	100.360	-4.66677e-3
1.24	37.58	7.537	100.360	-4.71111e-3
1.24	37.60	7.536	100.360	-4.75630e-3
1.24	37.61	7.536	100.360	-4.66822e-3
1.24	37.63	7.536	100.359	-4.57971e-3
1.24	37.65	7.536	100.359	-4.53595e-3
1.24	37.66	7.536	100.359	-4.53635e-3
1.25	37.68	7.536	100.359	-4.67080e-3
1.25	37.70	7.536	100.359	-4.80448e-3
1.25	37.72	7.536	100.359	-4.80361e-3
1.25	37.73	7.536	100.359	-4.75840e-3
1.25	37.75	7.536	100.359	-4.75809e-3
1.26	37.77	7.536	100.359	-4.71414e-3
1.26	37.78	7.536	100.359	-4.75904e-3
1.26	37.80	7.536	100.359	-4.67020e-3
1.26	37.82	7.536	100.359	-4.67030e-3
1.26	37.84	7.536	100.358	-4.84917e-3
1.26	37.85	7.536	100.358	-4.76138e-3
1.27	37.87	7.536	100.358	-4.76170e-3
1.27	37.89	7.536	100.358	-4.71730e-3
1.27	37.90	7.536	100.358	-4.71699e-3
1.27	37.92	7.536	100.358	-4.89454e-3
1.27	37.94	7.536	100.358	-4.80555e-3
1.27	37.96	7.536	100.358	-4.76074e-3
1.28	37.97	7.536	100.358	-4.76063e-3
1.28	37.99	7.536	100.358	-4.71635e-3
1.28	38.01	7.536	100.358	-4.76106e-3
1.28	38.02	7.536	100.358	-4.67238e-3
1.28	38.04	7.536	100.357	-4.67248e-3
1.28	38.06	7.536	100.357	-4.76180e-3
1.28	38.08	7.536	100.357	-4.71761e-3
1.29	38.09	7.536	100.357	-4.85156e-3
1.29	38.11	7.536	100.357	-4.71867e-3
1.29	38.13	7.536	100.357	-4.76370e-3
1.29	38.14	7.536	100.357	-4.85318e-3
1.29	38.16	7.536	100.357	-4.67528e-3
1.29	38.18	7.536	100.357	-4.71992e-3
1.30	38.20	7.536	100.357	-4.63056e-3
1.30	38.21	7.536	100.357	-4.63066e-3
1.30	38.23	7.536	100.357	-4.85308e-3
1.30	38.25	7.536	100.357	-4.98643e-3
1.30	38.26	7.536	100.356	-5.07671e-3
1.31	38.28	7.536	100.356	-5.21102e-3
1.31	38.30	7.536	100.356	-5.21136e-3
1.31	38.32	7.536	100.356	-5.07762e-3
1.31	38.33	7.536	100.356	-5.07728e-3
1.31	38.35	7.536	100.356	-5.07806e-3
1.31	38.37	7.536	100.356	-4.99020e-3
1.32	38.38	7.536	100.356	-4.99043e-3
1.32	38.40	7.536	100.356	-4.94619e-3
1.32	38.42	7.536	100.356	-4.94619e-3
1.32	38.44	7.536	100.356	-5.12454e-3
1.32	38.45	7.536	100.355	-5.21436e-3
1.32	38.47	7.536	100.355	-5.08043e-3
1.33	38.49	7.536	100.355	-5.08065e-3
1.33	38.50	7.536	100.355	-4.99175e-3
1.33	38.52	7.536	100.355	-4.94751e-3
1.33	38.54	7.536	100.355	-5.08169e-3
1.33	38.56	7.536	100.355	-5.03700e-3
1.33	38.57	7.536	100.355	-5.03677e-3
1.33	38.59	7.536	100.355	-5.08180e-3
1.34	38.61	7.536	100.355	-5.03766e-3
1.34	38.62	7.536	100.355	-5.12740e-3
1.34	38.64	7.536	100.355	-5.12786e-3
1.34	38.66	7.536	100.354	-5.03857e-3
1.34	38.68	7.536	100.354	-4.90536e-3
1.34	38.69	7.536	100.354	-4.86119e-3
1.35	38.71	7.536	100.354	-4.90622e-3
1.35	38.73	7.536	100.354	-4.95094e-3
1.35	38.74	7.536	100.354	-5.08418e-3
1.35	38.76	7.536	100.354	-5.03992e-3
1.35	38.78	7.536	100.354	-5.21935e-3
1.36	38.80	7.536	100.354	-5.44362e-3
1.36	38.81	7.536	100.354	-5.62262e-3
1.36	38.83	7.536	100.354	-5.71161e-3
1.36	38.85	7.536	100.353	-5.75597e-3
1.36	38.86	7.536	100.353	-5.71174e-3
1.36	38.88	7.536	100.353	-5.71161e-3
1.37	38.90	7.536	100.353	-5.66648e-3
1.37	38.91	7.536	100.353	-5.66623e-3
1.37	38.93	7.536	100.353	-5.71084e-3
1.37	38.95	7.536	100.353	-5.62198e-3
1.37	38.97	7.536	100.353	-5.53287e-3
1.37	38.98	7.536	100.353	-5.44339e-3
1.38	39.00	7.536	100.353	-5.48825e-3
1.38	39.02	7.536	100.352	-5.40037e-3
1.38	39.03	7.536	100.352	-5.31169e-3
1.38	39.05	7.536	100.352	-5.22253e-3
1.38	39.07	7.536	100.352	-5.26670e-3
1.38	39.09	7.536	100.352	-5.35511e-3
1.38	39.10	7.536	100.352	-5.44413e-3
1.39	39.12	7.536	100.352	-5.57799e-3
1.39	39.14	7.536	100.352	-5.62274e-3
1.39	39.15	7.536	100.352	-5.66788e-3
1.39	39.17	7.536	100.352	-5.66838e-3
1.39	39.19	7.536	100.352	-5.71276e-3
1.39	39.21	7.536	100.351	-5.71289e-3
1.40	39.22	7.536	100.351	-5.57988e-3
1.40	39.24	7.536	100.351	-5.53597e-3
1.40	39.26	7.536	100.351	-5.40251e-3
1.40	39.27	7.536	100.351	-5.44692e-3
1.40	39.29	7.536	100.351	-5.44667e-3
1.41	39.31	7.536	100.351	-5.49192e-3
1.41	39.33	7.536	100.351	-5.58198e-3
1.41	39.34	7.536	100.351	-5.58210e-3
1.41	39.36	7.536	100.351	-5.49204e-3
1.41	39.38	7.536	100.351	-5.35846e-3
1.41	39.39	7.536	100.350	-5.31321e-3
1.42	39.41	7.536	100.350	-5.35763e-3
1.42	39.43	7.536	100.350	-5.58074e-3
1.42	39.44	7.536	100.350	-5.71389e-3
1.42	39.46	7.536	100.350	-5.89351e-3
1.42	39.48	7.536	100.350	-6.02772e-3
1.42	39.50	7.536	100.350	-6.16181e-3
1.43	39.51	7.536	100.350	-6.16237e-3
1.43	39.53	7.536	100.350	-6.02854e-3
1.43	39.55	7.536	100.350	-5.80472e-3
1.43	39.56	7.536	100.349	-5.75919e-3
1.43	39.58	7.536	100.349	-5.80280e-3
1.43	39.60	7.536	100.349	-5.75764e-3
1.43	39.62	7.536	100.349	-5.75790e-3
1.44	39.63	7.536	100.349	-5.57999e-3
1.44	39.65	7.536	100.349	-5.49095e-3
1.44	39.67	7.536	100.349	-5.44618e-3
1.44	39.68	7.536	100.349	-5.44594e-3
1.44	39.70	7.536	100.349	-5.66875e-3
1.44	39.72	7.536	100.349	-5.84730e-3
1.45	39.74	7.536	100.348	-5.93617e-3
1.45	39.75	7.536	100.348	-5.80189e-3
1.45	39.77	7.536	100.348	-5.84626e-3
1.45	39.79	7.536	100.348	-5.93525e-3
1.45	39.80	7.536	100.348	-5.98001e-3
1.46	39.82	7.536	100.348	-6.06940e-3
1.46	39.84	7.536	100.348	-6.11443e-3
1.46	39.85	7.536	100.348	-6.20397e-3
1.46	39.87	7.536	100.348	-6.24804e-3
1.46	39.89	7.536	100.348	-6.02408e-3
1.46	39.91	7.536	100.347	-5.80072e-3
1.47	39.92	7.536	100.347	-5.75610e-3
1.47	39.94	7.536	100.347	-5.80161e-3
1.47	39.96	7.536	100.347	-5.93538e-3
1.47	39.97	7.536	100.347	-5.93458e-3
1.47	39.99	7.536	100.347	-5.97853e-3
1.47	40.01	7.536	100.347	-6.02248e-3
1.48	40.03	7.536	100.347	-6.15659e-3
1.48	40.04	7.536	100.347	-6.15659e-3
1.48	40.06	7.536	100.347	-6.02303e-3
1.48	40.08	7.536	100.346	-5.97854e-3
1.48	40.09	7.535	100.346	-5.93366e-3
1.48	40.11	7.535	100.346	-6.11158e-3
1.48	40.13	7.535	100.346	-6.06628e-3
1.49	40.15	7.535	100.346	-6.11088e-3
1.49	40.16	7.535	100.346	-6.28972e-3
1.49	40.18	7.535	100.346	-6.33447e-3
1.49	40.20	7.535	100.346	-6.46815e-3
1.49	40.21	7.535	100.346	-6.42312e-3
1.49	40.23	7.535	100.345	-6.28931e-3
1.50	40.25	7.535	100.345	-6.24485e-3
1.50	40.27	7.535	100.345	-6.28918e-3
1.50	40.28	7.535	100.345	-6.37866e-3
1.50	40.30	7.535	100.345	-6.51277e-3
1.50	40.32	7.535	100.345	-6.46874e-3
1.51	40.33	7.535	100.345	-6.42427e-3
1.51	40.35	7.535	100.345	-6.46817e-3
1.51	40.37	7.535	100.345	-6.60155e-3
1.51	40.38	7.535	100.344	-6.60125e-3
1.51	40.40	7.535	100.344	-6.46715e-3
1.51	40.42	7.535	100.344	-6.42184e-3
1.52	40.44	7.535	100.344	-6.46671e-3
1.52	40.45	7.535	100.344	-6.60182e-3
1.52	40.47	7.535	100.344	-6.78192e-3
1.52	40.49	7.535	100.344	-6.73790e-3
1.52	40.50	7.535	100.344	-6.69253e-3
1.52	40.52	7.535	100.344	-6.73551e-3
1.53	40.54	7.535	100.343	-6.73432e-3
1.53	40.56	7.535	100.343	-6.82290e-3
1.53	40.57	7.535	100.343	-6.68806e-3
1.53	40.59	7.535	100.343	-6.64377e-3
1.53	40.61	7.535	100.343	-6.59933e-3
1.53	40.62	7.535	100.343	-6.68880e-3
1.53	40.64	7.535	100.343	-6.77845e-3
1.54	40.66	7.535	100.343	-6.82244e-3
1.54	40.68	7.535	100.343	-6.91147e-3
1.54	40.69	7.535	100.342	-6.82229e-3
1.54	40.71	7.535	100.342	-6.86703e-3
1.54	40.73	7.535	100.342	-6.91162e-3
1.54	40.74	7.535	100.342	-6.95606e-3
1.55	40.76	7.535	100.342	-6.82167e-3
1.55	40.78	7.535	100.342	-6.46514e-3
1.55	40.80	7.535	100.342	-6.28749e-3
1.55	40.81	7.535	100.342	-6.24358e-3
1.55	40.83	7.535	100.341	-6.19926e-3
1.56	40.85	7.535	100.341	-6.28818e-3
1.56	40.86	7.535	100.341	-6.33277e-3
1.56	40.88	7.535	100.341	-6.60093e-3
1.56	40.90	7.535	100.341	-6.82411e-3
1.56	40.92	7.535	100.341	-6.82319e-3
1.56	40.93	7.535	100.341	-6.68865e-3
1.57	40.95	7.535	100.341	-6.46499e-3
1.57	40.97	7.535	100.341	-6.42069e-3
1.57	40.98	7.535	100.340	-6.46499e-3
1.57	41.00	7.535	100.340	-6.68748e-3
1.57	41.02	7.535	100.340	-6.82137e-3
1.57	41.04	7.535	100.340	-6.91023e-3
1.58	41.05	7.535	100.340	-6.99987e-3
1.58	41.07	7.535	100.340	-7.04539e-3
1.58	41.09	7.535	100.340	-7.04603e-3
1.58	41.10	7.535	100.340	-7.00267e-3
1.58	41.12	7.535	100.340	-7.00298e-3
1.58	41.14	7.535	100.339	-7.13602e-3
1.58	41.15	7.535	100.339	-7.35950e-3
1.59	41.17	7.535	100.339	-7.49297e-3
1.59	41.19	7.535	100.339	-7.49416e-3
1.59	41.21	7.535	100.339	-7.45037e-3
1.59	41.22	7.535	100.339	-7.44922e-3
1.59	41.24	7.535	100.339	-7.49366e-3
1.59	41.26	7.535	100.339	-7.58099e-3
1.60	41.27	7.535	100.338	-7.58116e-3
1.60	41.29	7.535	100.338	-7.49298e-3
1.60	41.31	7.535	100.338	-7.44905e-3
1.60	41.33	7.535	100.338	-7.45037e-3
1.60	41.34	7.535	100.338	-7.40609e-3
1.61	41.36	7.535	100.338	-7.36263e-3
1.61	41.38	7.535	100.338	-7.31785e-3
1.61	41.39	7.535	100.338	-7.27339e-3
1.61	41.41	7.535	100.337	-7.27290e-3
1.61	41.43	7.535	100.337	-7.31719e-3
1.61	41.45	7.535	100.337	-7.36197e-3
1.62	41.46	7.535	100.337	-7.31686e-3
1.62	41.48	7.535	100.337	-7.31784e-3
1.62	41.50	7.535	100.337	-7.31848e-3
1.62	41.51	7.535	100.337	-7.31946e-3
1.62	41.53	7.535	100.337	-7.54279e-3
1.62	41.55	7.535	100.336	-7.58759e-3
1.63	41.57	7.535	100.336	-7.72235e-3
1.63	41.58	7.535	100.336	-7.81250e-3
1.63	41.60	7.535	100.336	-7.72408e-3
1.63	41.62	7.535	100.336	-7.59030e-3
1.63	41.63	7.535	100.336	-7.36755e-3
1.63	41.65	7.535	100.336	-7.23343e-3
1.63	41.67	7.535	100.335	-7.14413e-3
1.64	41.68	7.535	100.335	-7.14397e-3
1.64	41.70	7.535	100.335	-7.14365e-3
1.64	41.72	7.535	100.335	-7.32225e-3
1.64	41.74	7.535	100.335	-7.41121e-3
1.64	41.75	7.535	100.335	-7.50067e-3
1.64	41.77	7.535	100.335	-7.54549e-3
1.65	41.79	7.535	100.335	-7.32274e-3
1.65	41.80	7.535	100.334	-7.23376e-3
1.65	41.82	7.535	100.334	-7.18910e-3
1.65	41.84	7.535	100.334	-7.18910e-3
1.65	41.86	7.535	100.334	-7.27874e-3
1.66	41.87	7.535	100.334	-7.41222e-3
1.66	41.89	7.535	100.334	-7.50119e-3
1.66	41.91	7.535	100.334	-7.81355e-3
1.66	41.92	7.535	100.334	-8.03643e-3
1.66	41.94	7.535	100.333	-7.99232e-3
1.66	41.96	7.535	100.333	-7.81444e-3
1.67	41.98	7.535	100.333	-7.45804e-3
1.67	41.99	7.535	100.333	-7.32487e-3
1.67	42.01	7.534	100.333	-7.37002e-3
1.67	42.03	7.534	100.333	-7.68218e-3
1.67	42.04	7.534	100.333	-7.86066e-3
1.67	42.06	7.534	100.333	-7.94981e-3
1.68	42.08	7.534	100.332	-7.99429e-3
1.68	42.09	7.534	100.332	-7.94998e-3
1.68	42.11	7.534	100.332	-7.95070e-3
1.68	42.13	7.534	100.332	-7.81740e-3
1.68	42.15	7.534	100.332	-7.68355e-3
1.68	42.16	7.534	100.332	-7.50418e-3
1.68	42.18	7.534	100.332	-7.45918e-3
1.69	42.20	7.534	100.331	-7.54884e-3
1.69	42.21	7.534	100.331	-7.72854e-3
1.69	42.23	7.534	100.331	-7.86329e-3
1.69	42.25	7.534	100.331	-7.90796e-3
1.69	42.27	7.534	100.331	-7.72995e-3
1.69	42.28	7.534	100.331	-7.77463e-3
1.70	42.30	7.534	100.331	-7.81949e-3
1.70	42.32	7.534	100.331	-7.86400e-3
1.70	42.33	7.534	100.330	-7.90814e-3
1.70	42.35	7.534	100.330	-7.81826e-3
1.70	42.37	7.534	100.330	-7.99695e-3
1.71	42.39	7.534	100.330	-8.08702e-3
1.71	42.40	7.534	100.330	-8.26667e-3
1.71	42.42	7.534	100.330	-8.26723e-3
1.71	42.44	7.534	100.330	-8.26668e-3
1.71	42.45	7.534	100.329	-8.35493e-3
1.71	42.47	7.534	100.329	-8.48822e-3
1.72	42.49	7.534	100.329	-8.62165e-3
1.72	42.50	7.534	100.329	-8.53135e-3
1.72	42.52	7.534	100.329	-8.35268e-3
1.72	42.54	7.534	100.329	-8.12972e-3
1.72	42.56	7.534	100.329	-8.21924e-3
1.72	42.57	7.534	100.328	-8.39812e-3
1.73	42.59	7.534	100.328	-8.53136e-3
1.73	42.61	7.534	100.328	-8.57526e-3
1.73	42.62	7.534	100.328	-8.39661e-3
1.73	42.64	7.534	100.328	-8.44164e-3
1.73	42.66	7.534	100.328	-8.39792e-3
1.73	42.68	7.534	100.328	-8.39829e-3
1.73	42.69	7.534	100.327	-8.44278e-3
1.74	42.71	7.534	100.327	-8.39848e-3
1.74	42.73	7.534	100.327	-8.48764e-3
1.74	42.74	7.534	100.327	-8.48877e-3
1.74	42.76	7.534	100.327	-8.57889e-3
1.74	42.78	7.534	100.327	-8.53421e-3
1.74	42.80	7.534	100.327	-8.57909e-3
1.75	42.81	7.534	100.326	-8.48954e-3
1.75	42.83	7.534	100.326	-8.39999e-3
1.75	42.85	7.534	100.326	-8.44429e-3
1.75	42.86	7.534	100.326	-8.39999e-3
1.75	42.88	7.534	100.326	-8.48896e-3
1.76	42.90	7.534	100.326	-8.57870e-3
1.76	42.91	7.534	100.326	-8.62397e-3
1.76	42.93	7.534	100.325	-8.71372e-3
1.76	42.95	7.534	100.325	-8.80408e-3
1.76	42.97	7.534	100.325	-8.75938e-3
1.76	42.98	7.534	100.325	-8.71410e-3
1.77	43.00	7.534	100.325	-8.48971e-3
1.77	43.02	7.534	100.325	-8.35586e-3
1.77	43.03	7.534	100.325	-8.35586e-3
1.77	43.05	7.534	100.324	-8.48954e-3
1.77	43.07	7.534	100.324	-8.62378e-3
1.77	43.09	7.534	100.324	-8.80249e-3
1.78	43.10	7.534	100.324	-8.93735e-3
1.78	43.12	7.534	100.324	-8.80348e-3
1.78	43.14	7.534	100.324	-8.57946e-3
1.78	43.15	7.534	100.323	-8.22088e-3
1.78	43.17	7.534	100.323	-8.13189e-3
1.78	43.19	7.534	100.323	-8.26630e-3
1.78	43.20	7.534	100.323	-8.40035e-3
1.79	43.22	7.534	100.323	-8.57928e-3
1.79	43.24	7.534	100.323	-8.80268e-3
1.79	43.26	7.534	100.323	-9.07139e-3
1.79	43.27	7.534	100.322	-9.20505e-3
1.79	43.29	7.534	100.322	-9.24932e-3
1.79	43.31	7.534	100.322	-9.24911e-3
1.80	43.32	7.534	100.322	-9.11692e-3
1.80	43.34	7.534	100.322	-9.11815e-3
1.80	43.36	7.534	100.322	-9.02855e-3
1.80	43.38	7.534	100.322	-8.98385e-3
1.80	43.39	7.534	100.321	-9.02855e-3
1.81	43.41	7.534	100.321	-9.02915e-3
1.81	43.43	7.534	100.321	-9.16345e-3
1.81	43.44	7.534	100.321	-9.29754e-3
1.81	43.46	7.534	100.321	-9.38715e-3
1.81	43.48	7.534	100.321	-9.29775e-3
1.81	43.50	7.534	100.320	-9.16303e-3
1.82	43.51	7.534	100.320	-9.02793e-3
1.82	43.53	7.534	100.320	-9.02733e-3
1.82	43.55	7.534	100.320	-9.07161e-3
1.82	43.56	7.534	100.320	-9.25036e-3
1.82	43.58	7.533	100.320	-9.47380e-3
1.82	43.60	7.533	100.319	-9.56403e-3
1.83	43.61	7.533	100.319	-9.52107e-3
1.83	43.63	7.533	100.319	-9.34372e-3
1.83	43.65	7.533	100.319	-9.25594e-3
1.83	43.67	7.533	100.319	-9.21061e-3
1.83	43.68	7.533	100.319	-9.25491e-3
1.83	43.70	7.533	100.319	-9.16487e-3
1.83	43.72	7.533	100.318	-9.25489e-3
1.84	43.73	7.533	100.318	-9.48014e-3
1.84	43.75	7.533	100.318	-9.65988e-3
1.84	43.77	7.533	100.318	-9.74999e-3
1.84	43.79	7.533	100.318	-9.61408e-3
1.84	43.80	7.533	100.318	-9.65858e-3
1.84	43.82	7.533	100.317	-9.56808e-3
1.85	43.84	7.533	100.317	-9.61150e-3
1.85	43.85	7.533	100.317	-9.47738e-3
1.85	43.87	7.533	100.317	-9.38882e-3
1.85	43.89	7.533	100.317	-9.56916e-3
1.85	43.90	7.533	100.317	-9.57152e-3
1.86	43.92	7.533	100.316	-9.70722e-3
1.86	43.94	7.533	100.316	-9.61862e-3
1.86	43.96	7.533	100.316	-9.70918e-3
1.86	43.97	7.533	100.316	-9.66291e-3
1.86	43.99	7.533	100.316	-9.61774e-3
1.86	44.01	7.533	100.316	-9.75173e-3
1.87	44.02	7.533	100.315	-9.61731e-3
1.87	44.04	7.533	100.315	-9.61818e-3
1.87	44.06	7.533	100.315	-9.35062e-3
1.87	44.08	7.533	100.315	-9.35205e-3
1.87	44.09	7.533	100.315	-9.62099e-3
1.87	44.11	7.533	100.315	-9.70917e-3
1.88	44.13	7.533	100.314	-9.70873e-3
1.88	44.14	7.533	100.314	-9.57452e-3
1.88	44.16	7.533	100.314	-9.62075e-3
1.88	44.18	7.533	100.314	-9.57752e-3
1.88	44.19	7.533	100.314	-9.48801e-3
1.88	44.21	7.533	100.314	-9.35374e-3
1.88	44.23	7.533	100.313	-9.30754e-3
1.89	44.25	7.533	100.313	-9.39723e-3
1.89	44.26	7.533	100.313	-9.48758e-3
1.89	44.28	7.533	100.313	-9.71220e-3
1.89	44.30	7.533	100.313	-9.80283e-3
1.89	44.31	7.533	100.313	-9.93644e-3
1.89	44.33	7.533	100.312	-9.93711e-3
1.90	44.35	7.533	100.312	-9.71352e-3
1.90	44.37	7.533	100.312	-9.75851e-3
1.90	44.38	7.533	100.312	-9.71482e-3
1.90	44.40	7.533	100.312	-9.89520e-3
1.90	44.42	7.533	100.312	-9.98589e-3
1.91	44.43	7.533	100.311	-9.94178e-3
1.91	44.45	7.533	100.311	-9.94155e-3
1.91	44.47	7.533	100.311	-9.89655e-3
1.91	44.48	7.533	100.311	-9.94178e-3
1.91	44.50	7.533	100.311	-9.85045e-3
1.91	44.52	7.533	100.311	-9.93911e-3
1.92	44.54	7.533	100.310	-0.0100743
1.92	44.55	7.533	100.310	-0.0101209
1.92	44.57	7.533	100.310	-0.0102569
1.92	44.59	7.533	100.310	-0.0103010
1.92	44.60	7.533	100.310	-0.0103451
1.92	44.62	7.533	100.310	-0.0103908
1.93	44.64	7.533	100.309	-0.0103030
1.93	44.65	7.533	100.309	-0.0102137
1.93	44.67	7.533	100.309	-0.0101684
1.93	44.69	7.533	100.309	-0.0101686
1.93	44.71	7.533	100.309	-0.0102150
1.93	44.72	7.533	100.309	-0.0104860
1.93	44.74	7.533	100.308	-0.0103973
1.94	44.76	7.533	100.308	-0.0103975
1.94	44.77	7.533	100.308	-0.0104421
1.94	44.79	7.533	100.308	-0.0103982
1.94	44.81	7.533	100.308	-0.0106235
1.94	44.82	7.533	100.307	-0.0106240
1.94	44.84	7.533	100.307	-0.0107597
1.95	44.86	7.533	100.307	-0.0108052
1.95	44.88	7.533	100.307	-0.0107614
1.95	44.89	7.533	100.307	-0.0108067
1.95	44.91	7.533	100.307	-0.0108069
1.95	44.93	7.533	100.306	-0.0108969
1.96	44.94	7.532	100.306	-0.0107631
1.96	44.96	7.532	100.306	-0.0105398
1.96	44.98	7.532	100.306	-0.0104059
1.96	45.00	7.532	100.306	-0.0103169
1.96	45.01	7.532	100.305	-0.0103178
1.96	45.03	7.532	100.305	-0.0104078
1.97	45.05	7.532	100.305	-0.0104522
1.97	45.06	7.532	100.305	-0.0104527
1.97	45.08	7.532	100.305	-0.0104985
1.97	45.10	7.532	100.305	-0.0104552
1.97	45.11	7.532	100.304	-0.0104566
1.97	45.13	7.532	100.304	-0.0105025
1.98	45.15	7.532	100.304	-0.0104576
1.98	45.17	7.532	100.304	-0.0106364
1.98	45.18	7.532	100.304	-0.0106810
1.98	45.20	7.532	100.304	-0.0105913
1.98	45.22	7.532	100.303	-0.0106825
1.98	45.23	7.532	100.303	-0.0106844
1.98	45.25	7.532	100.303	-0.0109098
1.99	45.27	7.532	100.303	-0.0110912
1.99	45.28	7.532	100.303	-0.0111383
1.99	45.30	7.532	100.302	-0.0110497
1.99	45.32	7.532	100.302	-0.0109609
1.99	45.34	7.532	100.302	-0.0108708
1.99	45.35	7.532	100.302	-0.0110041
2.00	45.37	7.532	100.302	-0.0113180
2.00	45.39	7.532	100.301	-0.0114078
2.00	45.40	7.532	100.301	-0.0115436
2.00	45.42	7.532	100.301	-0.0113647
2.00	45.44	7.532	100.301	-0.0114098
2.01	45.45	7.532	100.301	-0.0113654
2.01	45.47	7.532	100.300	-0.0113654
2.01	45.49	7.532	100.300	-0.0113202
2.01	45.50	7.532	100.300	-0.0111391
2.01	45.52	7.532	100.300	-0.0111842
2.01	45.54	7.532	100.300	-0.0112304
2.02	45.56	7.532	100.300	-0.0114565
2.02	45.57	7.532	100.299	-0.0114124
2.02	45.59	7.532	100.299	-0.0113220
2.02	45.61	7.532	100.299	-0.0111872
2.02	45.62	7.532	100.299	-0.0111418
2.02	45.64	7.532	100.299	-0.0112309
2.03	45.66	7.532	100.298	-0.0111418
2.03	45.67	7.532	100.298	-0.0110966
2.03	45.69	7.532	100.298	-0.0111887
2.03	45.71	7.532	100.298	-0.0113700
2.03	45.73	7.532	100.298	-0.0115945
2.03	45.74	7.532	100.297	-0.0115955
2.03	45.76	7.532	100.297	-0.0115503
2.04	45.78	7.532	100.297	-0.0113718
2.04	45.79	7.532	100.297	-0.0113274
2.04	45.81	7.532	100.297	-0.0112375
2.04	45.83	7.532	100.296	-0.0111463
2.04	45.84	7.532	100.296	-0.0113713
2.04	45.86	7.532	100.296	-0.0114178
2.05	45.88	7.532	100.296	-0.0116002
2.05	45.90	7.532	100.296	-0.0117369
2.05	45.91	7.532	100.295	-0.0116459
2.05	45.93	7.532	100.295	-0.0115074
2.05	45.95	7.532	100.295	-0.0114581
2.06	45.96	7.532	100.295	-0.0113665
2.06	45.98	7.532	100.295	-0.0114111
2.06	46.00	7.532	100.295	-0.0115010
2.06	46.01	7.532	100.294	-0.0113672
2.06	46.03	7.532	100.294	-0.0113675
2.06	46.05	7.532	100.294	-0.0113241
2.07	46.07	7.532	100.294	-0.0113253
2.07	46.08	7.532	100.294	-0.0115511
2.07	46.10	7.532	100.293	-0.0116423
2.07	46.12	7.532	100.293	-0.0116872
2.07	46.13	7.531	100.293	-0.0116423
2.07	46.15	7.531	100.293	-0.0115971
2.08	46.17	7.531	100.293	-0.0115965
2.08	46.18	7.531	100.292	-0.0115513
2.08	46.20	7.531	100.292	-0.0114609
2.08	46.22	7.531	100.292	-0.0115511
2.08	46.23	7.531	100.292	-0.0116880
2.08	46.25	7.531	100.292	-0.0118234
2.08	46.27	7.531	100.291	-0.0120027
2.09	46.29	7.531	100.291	-0.0118679
2.09	46.30	7.531	100.291	-0.0118681
2.09	46.32	7.531	100.291	-0.0117779
2.09	46.34	7.531	100.291	-0.0117314
2.09	46.35	7.531	100.290	-0.0117737
2.09	46.37	7.531	100.290	-0.0117726
2.10	46.39	7.531	100.290	-0.0118176
2.10	46.40	7.531	100.290	-0.0119973
2.10	46.42	7.531	100.290	-0.0121326
2.10	46.44	7.531	100.289	-0.0121784
2.10	46.46	7.531	100.289	-0.0122236
2.11	46.47	7.531	100.289	-0.0120425
2.11	46.49	7.531	100.289	-0.0119968
2.11	46.51	7.531	100.289	-0.0119960
2.11	46.52	7.531	100.288	-0.0121310
2.11	46.54	7.531	100.288	-0.0123565
2.11	46.56	7.531	100.288	-0.0124000
2.12	46.57	7.531	100.288	-0.0125343
2.12	46.59	7.531	100.287	-0.0124874
2.12	46.61	7.531	100.287	-0.0124876
2.12	46.63	7.531	100.287	-0.0127139
2.12	46.64	7.531	100.287	-0.0126710
2.12	46.66	7.531	100.287	-0.0128974
2.13	46.68	7.531	100.286	-0.0128963
2.13	46.69	7.531	100.286	-0.0128502
2.13	46.71	7.531	100.286	-0.0128937
2.13	46.73	7.531	100.286	-0.0128032
2.13	46.74	7.531	100.286	-0.0128931
2.13	46.76	7.531	100.285	-0.0129380
2.14	46.78	7.531	100.285	-0.0130279
2.14	46.80	7.531	100.285	-0.0131171
2.14	46.81	7.531	100.285	-0.0130731
2.14	46.83	7.531	100.284	-0.0131186
2.14	46.85	7.531	100.284	-0.0132087
2.14	46.86	7.531	100.284	-0.0132093
2.14	46.88	7.531	100.284	-0.0132528
2.15	46.90	7.531	100.284	-0.0132980
2.15	46.91	7.531	100.283	-0.0133866
2.15	46.93	7.531	100.283	-0.0134313
2.15	46.95	7.531	100.283	-0.0133432
2.15	46.97	7.531	100.283	-0.0131192
2.16	46.98	7.531	100.282	-0.0131201
2.16	47.00	7.531	100.282	-0.0131656
2.16	47.02	7.531	100.282	-0.0131653
2.16	47.03	7.531	100.282	-0.0131215
2.16	47.05	7.531	100.282	-0.0129427
2.16	47.07	7.531	100.281	-0.0128078
2.16	47.08	7.531	100.281	-0.0127629
2.17	47.10	7.531	100.281	-0.0128073
2.17	47.12	7.531	100.281	-0.0129432
2.17	47.13	7.531	100.280	-0.0131248
2.17	47.15	7.531	100.280	-0.0131718
2.17	47.17	7.531	100.280	-0.0132632
2.18	47.19	7.531	100.280	-0.0133525
2.18	47.20	7.530	100.280	-0.0133978
2.18	47.22	7.530	100.279	-0.0133975
2.18	47.24	7.530	100.279	-0.0133528
2.18	47.25	7.530	100.279	-0.0134442
2.18	47.27	7.530	100.279	-0.0136250
2.19	47.29	7.530	100.278	-0.0137605
2.19	47.30	7.530	100.278	-0.0138055
2.19	47.32	7.530	100.278	-0.0137168
2.19	47.34	7.530	100.278	-0.0137174
2.19	47.36	7.530	100.277	-0.0137199
2.19	47.37	7.530	100.277	-0.0136312
2.19	47.39	7.530	100.277	-0.0135859
2.20	47.41	7.530	100.277	-0.0134950
2.20	47.42	7.530	100.277	-0.0135834
2.20	47.44	7.530	100.276	-0.0134469
2.20	47.46	7.530	100.276	-0.0133558
2.20	47.47	7.530	100.276	-0.0133096
2.21	47.49	7.530	100.276	-0.0133987
2.21	47.51	7.530	100.275	-0.0135336
2.21	47.53	7.530	100.275	-0.0134883
2.21	47.54	7.530	100.275	-0.0135345
2.21	47.56	7.530	100.275	-0.0134454
2.21	47.58	7.530	100.274	-0.0134928
2.21	47.59	7.530	100.274	-0.0134494
2.22	47.61	7.530	100.274	-0.0134032
2.22	47.63	7.530	100.274	-0.0135831
2.22	47.64	7.530	100.274	-0.0135363
2.22	47.66	7.530	100.273	-0.0135834
2.22	47.68	7.530	100.273	-0.0136761
2.23	47.69	7.530	100.273	-0.0138579
2.23	47.71	7.530	100.273	-0.0140858
2.23	47.73	7.530	100.272	-0.0140848
2.23	47.75	7.530	100.272	-0.0140405
2.23	47.76	7.530	100.272	-0.0139501
2.23	47.78	7.530	100.272	-0.0138583
2.24	47.80	7.530	100.271	-0.0139036
2.24	47.81	7.530	100.271	-0.0140385
2.24	47.83	7.530	100.271	-0.0141320
2.24	47.85	7.530	100.271	-0.0142709
2.24	47.86	7.530	100.270	-0.0142719
2.24	47.88	7.530	100.270	-0.0143172
2.24	47.90	7.530	100.270	-0.0144076
2.25	47.92	7.530	100.270	-0.0144105
2.25	47.93	7.530	100.270	-0.0143230
2.25	47.95	7.530	100.269	-0.0142806
2.25	47.97	7.530	100.269	-0.0141930
2.25	47.98	7.530	100.269	-0.0141051
2.26	48.00	7.530	100.269	-0.0141521
2.26	48.02	7.530	100.268	-0.0141978
2.26	48.03	7.530	100.268	-0.0142432
2.26	48.05	7.530	100.268	-0.0142889
2.26	48.07	7.530	100.268	-0.0142896
2.26	48.08	7.530	100.267	-0.0144271
2.26	48.10	7.530	100.267	-0.0146548
2.27	48.12	7.530	100.267	-0.0147924
2.27	48.14	7.530	100.267	-0.0149728
2.27	48.15	7.529	100.266	-0.0150176
2.27	48.17	7.529	100.266	-0.0150176
2.27	48.19	7.529	100.266	-0.0148826
2.28	48.20	7.529	100.266	-0.0147520
2.28	48.22	7.529	100.265	-0.0147546
2.28	48.24	7.529	100.265	-0.0147132
2.28	48.25	7.529	100.265	-0.0146710
2.28	48.27	7.529	100.265	-0.0147162
2.28	48.29	7.529	100.264	-0.0147185
2.29	48.30	7.529	100.264	-0.0147198
2.29	48.32	7.529	100.264	-0.0146312
2.29	48.34	7.529	100.264	-0.0145418
2.29	48.35	7.529	100.263	-0.0146714
2.29	48.37	7.529	100.263	-0.0148947
2.29	48.39	7.529	100.263	-0.0149416
2.29	48.41	7.529	100.263	-0.0149032
2.30	48.42	7.529	100.262	-0.0147750
2.30	48.44	7.529	100.262	-0.0146853
2.30	48.46	7.529	100.262	-0.0146856
2.30	48.47	7.529	100.262	-0.0145969
2.30	48.49	7.529	100.261	-0.0146451
2.31	48.51	7.529	100.261	-0.0146018
2.31	48.52	7.529	100.261	-0.0146933
2.31	48.54	7.529	100.261	-0.0147830
2.31	48.56	7.529	100.260	-0.0149193
2.31	48.57	7.529	100.260	-0.0150559
2.31	48.59	7.529	100.260	-0.0149652
2.31	48.61	7.529	100.260	-0.0149638
2.32	48.62	7.529	100.259	-0.0150077
2.32	48.64	7.529	100.259	-0.0151875
2.32	48.66	7.529	100.259	-0.0153690
2.32	48.68	7.529	100.259	-0.0152793
2.32	48.69	7.529	100.258	-0.0152337
2.33	48.71	7.529	100.258	-0.0150539
2.33	48.73	7.529	100.258	-0.0149193
2.33	48.74	7.529	100.258	-0.0149645
2.33	48.76	7.529	100.257	-0.0149632
2.33	48.78	7.529	100.257	-0.0152334
2.33	48.79	7.529	100.257	-0.0154580
2.34	48.81	7.529	100.257	-0.0154587
2.34	48.83	7.529	100.256	-0.0155494
2.34	48.84	7.529	100.256	-0.0153676
2.34	48.86	7.529	100.256	-0.0151864
2.34	48.88	7.529	100.255	-0.0151854
2.34	48.90	7.529	100.255	-0.0150485
2.34	48.91	7.529	100.255	-0.0151378
2.35	48.93	7.529	100.255	-0.0152285
2.35	48.95	7.529	100.254	-0.0152758
2.35	48.96	7.529	100.254	-0.0153686
2.35	48.98	7.529	100.254	-0.0154590
2.35	49.00	7.529	100.254	-0.0155936
2.36	49.01	7.529	100.253	-0.0156367
2.36	49.03	7.529	100.253	-0.0156797
2.36	49.05	7.528	100.253	-0.0155876
2.36	49.06	7.528	100.253	-0.0156748
2.36	49.08	7.528	100.252	-0.0158085
2.36	49.10	7.528	100.252	-0.0158519
2.36	49.11	7.528	100.252	-0.0159856
2.37	49.13	7.528	100.252	-0.0160303
2.37	49.15	7.528	100.251	-0.0161654
2.37	49.17	7.528	100.251	-0.0162558
2.37	49.18	7.528	100.251	-0.0162547
2.37	49.20	7.528	100.250	-0.0162536
2.38	49.22	7.528	100.250	-0.0162514
2.38	49.23	7.528	100.250	-0.0161596
2.38	49.25	7.528	100.250	-0.0160238
2.38	49.27	7.528	100.249	-0.0159780
2.38	49.28	7.528	100.249	-0.0159310
2.38	49.30	7.528	100.249	-0.0160177
2.39	49.32	7.528	100.249	-0.0160133
2.39	49.33	7.528	100.248	-0.0161010
2.39	49.35	7.528	100.248	-0.0162367
2.39	49.37	7.528	100.248	-0.0163713
2.39	49.39	7.528	100.247	-0.0164611
2.39	49.40	7.528	100.247	-0.0163694
2.39	49.42	7.528	100.247	-0.0164123
2.40	49.44	7.528	100.247	-0.0163661
2.40	49.45	7.528	100.246	-0.0164537
2.40	49.47	7.528	100.246	-0.0165416
2.40	49.49	7.528	100.246	-0.0167658
2.40	49.50	7.528	100.246	-0.0168548
2.41	49.52	7.528	100.245	-0.0168086
2.41	49.54	7.528	100.245	-0.0166268
2.41	49.55	7.528	100.245	-0.0164459
2.41	49.57	7.528	100.244	-0.0164455
2.41	49.59	7.528	100.244	-0.0163536
2.41	49.61	7.528	100.244	-0.0163059
2.41	49.62	7.528	100.244	-0.0163026
2.42	49.64	7.528	100.243	-0.0164366
2.42	49.66	7.528	100.243	-0.0165710
2.42	49.67	7.528	100.243	-0.0165702
2.42	49.69	7.528	100.242	-0.0165233
2.42	49.71	7.528	100.242	-0.0164311
2.43	49.72	7.528	100.242	-0.0164300
2.43	49.74	7.528	100.242	-0.0165189
2.43	49.76	7.528	100.241	-0.0166528
2.43	49.77	7.528	100.241	-0.0167848
2.43	49.79	7.528	100.241	-0.0167825
2.43	49.81	7.528	100.240	-0.0167375
2.44	49.83	7.528	100.240	-0.0166475
2.44	49.84	7.528	100.240	-0.0166479
2.44	49.86	7.527	100.240	-0.0166475
2.44	49.88	7.527	100.239	-0.0165557
2.44	49.89	7.527	100.239	-0.0165085
2.44	49.91	7.527	100.239	-0.0164152
2.44	49.93	7.527	100.238	-0.0165025
2.45	49.94	7.527	100.238	-0.0167259
2.45	49.96	7.527	100.238	-0.0168154
2.45	49.98	7.527	100.238	-0.0168596
2.45	50.00	7.527	100.237	-0.0167225
2.45	50.01	7.527	100.237	-0.0166315
2.46	50.03	7.527	100.237	-0.0166315
2.46	50.05	7.527	100.237	-0.0168124
2.46	50.06	7.527	100.236	-0.0169922
2.46	50.08	7.527	100.236	-0.0172150
2.46	50.10	7.527	100.236	-0.0173022
2.46	50.11	7.527	100.235	-0.0173014
2.46	50.13	7.527	100.235	-0.0173022
2.47	50.15	7.527	100.235	-0.0173026
2.47	50.16	7.527	100.234	-0.0172127
2.47	50.18	7.527	100.234	-0.0169861
2.47	50.20	7.527	100.234	-0.0169853
2.47	50.22	7.527	100.234	-0.0169834
2.48	50.23	7.527	100.233	-0.0171178
2.48	50.25	7.527	100.233	-0.0171616
2.48	50.27	7.527	100.233	-0.0172499
2.48	50.28	7.527	100.232	-0.0173394
2.48	50.30	7.527	100.232	-0.0173386
2.48	50.32	7.527	100.232	-0.0173386
2.49	50.33	7.527	100.232	-0.0174741
2.49	50.35	7.527	100.231	-0.0176999
2.49	50.37	7.527	100.231	-0.0177003
2.49	50.39	7.527	100.231	-0.0177456
2.49	50.40	7.527	100.230	-0.0176558
2.49	50.42	7.527	100.230	-0.0177003
2.49	50.44	7.527	100.230	-0.0176991
2.50	50.45	7.527	100.229	-0.0176093
2.50	50.47	7.527	100.229	-0.0178331
2.50	50.49	7.527	100.229	-0.0180128
2.50	50.50	7.527	100.229	-0.0181018
2.50	50.52	7.527	100.228	-0.0179670
2.51	50.54	7.527	100.228	-0.0180144
2.51	50.56	7.527	100.228	-0.0180144
2.51	50.57	7.527	100.227	-0.0181046
2.51	50.59	7.527	100.227	-0.0182394
2.51	50.61	7.527	100.227	-0.0182398
2.51	50.62	7.526	100.226	-0.0181520
2.51	50.64	7.526	100.226	-0.0181071
2.52	50.66	7.526	100.226	-0.0179751
2.52	50.67	7.526	100.225	-0.0179338
2.52	50.69	7.526	100.225	-0.0182059
2.52	50.71	7.526	100.225	-0.0182521
2.52	50.73	7.526	100.225	-0.0185660
2.53	50.74	7.526	100.224	-0.0184777
2.53	50.76	7.526	100.224	-0.0183886
2.53	50.78	7.526	100.224	-0.0183886
2.53	50.79	7.526	100.223	-0.0183895
2.53	50.81	7.526	100.223	-0.0185244
2.53	50.83	7.526	100.223	-0.0184373
2.54	50.84	7.526	100.222	-0.0184386
2.54	50.86	7.526	100.222	-0.0185285
2.54	50.88	7.526	100.222	-0.0184865
2.54	50.89	7.526	100.221	-0.0186231
2.54	50.91	7.526	100.221	-0.0185802
2.54	50.93	7.526	100.221	-0.0184894
2.54	50.95	7.526	100.220	-0.0183973
2.55	50.96	7.526	100.220	-0.0181274
2.55	50.98	7.526	100.220	-0.0180829
2.55	51.00	7.526	100.220	-0.0179937
2.55	51.01	7.526	100.219	-0.0179953
2.55	51.03	7.526	100.219	-0.0180877
2.56	51.05	7.526	100.219	-0.0181335
2.56	51.06	7.526	100.218	-0.0181344
2.56	51.08	7.526	100.218	-0.0179994
2.56	51.10	7.526	100.218	-0.0179560
2.56	51.12	7.526	100.217	-0.0180022
2.56	51.13	7.526	100.217	-0.0182260
2.56	51.15	7.526	100.217	-0.0184518
2.57	51.17	7.526	100.216	-0.0185881
2.57	51.18	7.526	100.216	-0.0187698
2.57	51.20	7.526	100.216	-0.0187248
2.57	51.22	7.526	100.215	-0.0186785
2.57	51.23	7.526	100.215	-0.0186340
2.58	51.25	7.526	100.215	-0.0186802
2.58	51.27	7.526	100.215	-0.0187278
2.58	51.28	7.526	100.214	-0.0186861
2.58	51.30	7.526	100.214	-0.0187349
2.58	51.32	7.526	100.214	-0.0188271
2.58	51.34	7.526	100.213	-0.0191420
2.59	51.35	7.525	100.213	-0.0191875
2.59	51.37	7.525	100.213	-0.0190523
2.59	51.39	7.525	100.212	-0.0189631
2.59	51.40	7.525	100.212	-0.0189193
2.59	51.42	7.525	100.212	-0.0190545
2.59	51.44	7.525	100.211	-0.0192355
2.59	51.45	7.525	100.211	-0.0193711
2.60	51.47	7.525	100.211	-0.0194183
2.60	51.49	7.525	100.210	-0.0193772
2.60	51.50	7.525	100.210	-0.0192464
2.60	51.52	7.525	100.210	-0.0191575
2.60	51.54	7.525	100.209	-0.0191579
2.61	51.56	7.525	100.209	-0.0190687
2.61	51.57	7.525	100.209	-0.0190244
2.61	51.59	7.525	100.208	-0.0190270
2.61	51.61	7.525	100.208	-0.0190734
2.61	51.62	7.525	100.208	-0.0191657
2.61	51.64	7.525	100.207	-0.0190786
2.61	51.66	7.525	100.207	-0.0191271
2.62	51.67	7.525	100.207	-0.0190863
2.62	51.69	7.525	100.206	-0.0192685
2.62	51.71	7.525	100.206	-0.0192247
2.62	51.72	7.525	100.206	-0.0192716
2.62	51.74	7.525	100.206	-0.0192711
2.63	51.76	7.525	100.205	-0.0192269
2.63	51.78	7.525	100.205	-0.0192724
2.63	51.79	7.525	100.205	-0.0191835
2.63	51.81	7.525	100.204	-0.0192768
2.63	51.83	7.525	100.204	-0.0193219
2.63	51.84	7.525	100.204	-0.0195932
2.64	51.86	7.525	100.203	-0.0197743
2.64	51.88	7.525	100.203	-0.0199995
2.64	51.89	7.525	100.203	-0.0199102
2.64	51.91	7.525	100.202	-0.0197300
2.64	51.93	7.525	100.202	-0.0195963
2.64	51.94	7.525	100.202	-0.0195547
2.64	51.96	7.525	100.201	-0.0195574
2.65	51.98	7.525	100.201	-0.0194263
2.65	52.00	7.525	100.201	-0.0194741
2.65	52.01	7.525	100.200	-0.0196548
2.65	52.03	7.525	100.200	-0.0197452
2.65	52.05	7.524	100.200	-0.0199263
2.66	52.06	7.524	100.199	-0.0198839
2.66	52.08	7.524	100.199	-0.0197505
2.66	52.10	7.524	100.199	-0.0198870
2.66	52.11	7.524	100.198	-0.0196185
2.66	52.13	7.524	100.198	-0.0197563
2.66	52.15	7.524	100.198	-0.0198481
2.66	52.16	7.524	100.197	-0.0198499
2.67	52.18	7.524	100.197	-0.0200760
2.67	52.20	7.524	100.197	-0.0201253
2.67	52.21	7.524	100.196	-0.0202646
2.67	52.23	7.524	100.196	-0.0202674
2.67	52.25	7.524	100.196	-0.0201335
2.68	52.27	7.524	100.195	-0.0199073
2.68	52.28	7.524	100.195	-0.0197715
2.68	52.30	7.524	100.195	-0.0199534
2.68	52.32	7.524	100.194	-0.0201810
2.68	52.33	7.524	100.194	-0.0204105
2.68	52.35	7.524	100.193	-0.0205490
2.69	52.37	7.524	100.193	-0.0205061
2.69	52.38	7.524	100.193	-0.0205976
2.69	52.40	7.524	100.192	-0.0206881
2.69	52.42	7.524	100.192	-0.0205542
2.69	52.43	7.524	100.192	-0.0205569
2.69	52.45	7.524	100.191	-0.0204701
2.69	52.47	7.524	100.191	-0.0205168
2.70	52.48	7.524	100.191	-0.0206050
2.70	52.50	7.524	100.190	-0.0205131
2.70	52.52	7.524	100.190	-0.0205607
2.70	52.53	7.524	100.190	-0.0206092
2.70	52.55	7.524	100.189	-0.0206583
2.71	52.57	7.524	100.189	-0.0207050
2.71	52.59	7.524	100.189	-0.0207059
2.71	52.60	7.524	100.188	-0.0205686
2.71	52.62	7.524	100.188	-0.0204779
2.71	52.64	7.524	100.188	-0.0204322
2.71	52.65	7.524	100.187	-0.0204354
2.71	52.67	7.524	100.187	-0.0205293
2.72	52.69	7.524	100.187	-0.0205746
2.72	52.70	7.523	100.186	-0.0206195
2.72	52.72	7.523	100.186	-0.0208451
2.72	52.74	7.523	100.186	-0.0210755
2.72	52.75	7.523	100.185	-0.0210321
2.73	52.77	7.523	100.185	-0.0209424
2.73	52.79	7.523	100.184	-0.0208069
2.73	52.80	7.523	100.184	-0.0206718
2.73	52.82	7.523	100.184	-0.0208111
2.73	52.84	7.523	100.183	-0.0208584
2.73	52.85	7.523	100.183	-0.0209939
2.74	52.87	7.523	100.183	-0.0209949
2.74	52.89	7.523	100.182	-0.0209505
2.74	52.91	7.523	100.182	-0.0209486
2.74	52.92	7.523	100.182	-0.0209004
2.74	52.94	7.523	100.181	-0.0210350
2.74	52.96	7.523	100.181	-0.0211724
2.74	52.97	7.523	100.181	-0.0212655
2.75	52.99	7.523	100.180	-0.0212206
2.75	53.01	7.523	100.180	-0.0211290
2.75	53.02	7.523	100.180	-0.0209930
2.75	53.04	7.523	100.179	-0.0210837
2.75	53.06	7.523	100.179	-0.0213567
2.76	53.07	7.523	100.178	-0.0214961
2.76	53.09	7.523	100.178	-0.0216810
2.76	53.11	7.523	100.178	-0.0218166
2.76	53.12	7.523	100.177	-0.0218146
2.76	53.14	7.523	100.177	-0.0218131
2.76	53.16	7.523	100.177	-0.0218146
2.76	53.17	7.523	100.176	-0.0218634
2.77	53.19	7.523	100.176	-0.0219551
2.77	53.21	7.523	100.175	-0.0220922
2.77	53.22	7.523	100.175	-0.0219102
2.77	53.24	7.523	100.175	-0.0218644
2.77	53.26	7.523	100.174	-0.0218629
2.78	53.28	7.523	100.174	-0.0219082
2.78	53.29	7.523	100.174	-0.0219975
2.78	53.31	7.523	100.173	-0.0219975
2.78	53.33	7.522	100.173	-0.0219057
2.78	53.34	7.522	100.173	-0.0218609
2.78	53.36	7.522	100.172	-0.0220443
2.79	53.38	7.522	100.172	-0.0222706
2.79	53.39	7.522	100.171	-0.0225896
2.79	53.41	7.522	100.171	-0.0224984
2.79	53.43	7.522	100.171	-0.0223170
2.79	53.44	7.522	100.170	-0.0221804
2.79	53.46	7.522	100.170	-0.0220433
2.79	53.48	7.522	100.170	-0.0219960
2.80	53.49	7.522	100.169	-0.0219496
2.80	53.51	7.522	100.169	-0.0219013
2.80	53.53	7.522	100.168	-0.0219008
2.80	53.54	7.522	100.168	-0.0218545
2.80	53.56	7.522	100.168	-0.0220368
2.81	53.58	7.522	100.167	-0.0222640
2.81	53.60	7.522	100.167	-0.0224897
2.81	53.61	7.522	100.167	-0.0225361
2.81	53.63	7.522	100.166	-0.0222620
2.81	53.65	7.522	100.166	-0.0221698
2.81	53.66	7.522	100.165	-0.0220777
2.81	53.68	7.522	100.165	-0.0220318
2.82	53.70	7.522	100.165	-0.0220802
2.82	53.71	7.522	100.164	-0.0220827
2.82	53.73	7.522	100.164	-0.0220363
2.82	53.75	7.522	100.164	-0.0220797
2.82	53.76	7.522	100.163	-0.0220772
2.83	53.78	7.522	100.163	-0.0221205
2.83	53.80	7.522	100.162	-0.0222116
2.83	53.81	7.522	100.162	-0.0222121
2.83	53.83	7.522	100.162	-0.0223013
2.83	53.85	7.522	100.161	-0.0224358
2.83	53.86	7.522	100.161	-0.0225692
2.84	53.88	7.522	100.161	-0.0225717
2.84	53.90	7.522	100.160	-0.0225290
2.84	53.91	7.521	100.160	-0.0223466
2.84	53.93	7.521	100.159	-0.0223003
2.84	53.95	7.521	100.159	-0.0224790
2.84	53.97	7.521	100.159	-0.0226175
2.84	53.98	7.521	100.158	-0.0227118
2.85	54.00	7.521	100.158	-0.0226232
2.85	54.02	7.521	100.158	-0.0225325
2.85	54.03	7.521	100.157	-0.0225768
2.85	54.05	7.521	100.157	-0.0226644
2.85	54.07	7.521	100.156	-0.0226619
2.86	54.08	7.521	100.156	-0.0226608
2.86	54.10	7.521	100.156	-0.0227510
2.86	54.12	7.521	100.155	-0.0227072
2.86	54.13	7.521	100.155	-0.0227515
2.86	54.15	7.521	100.155	-0.0227504
2.86	54.17	7.521	100.154	-0.0227031
2.86	54.18	7.521	100.154	-0.0227484
2.87	54.20	7.521	100.153	-0.0227504
2.87	54.22	7.521	100.153	-0.0228885
2.87	54.23	7.521	100.153	-0.0230271
2.87	54.25	7.521	100.152	-0.0230260
2.87	54.27	7.521	100.152	-0.0230713
2.88	54.29	7.521	100.151	-0.0232057
2.88	54.30	7.521	100.151	-0.0232943
2.88	54.32	7.521	100.151	-0.0233380
2.88	54.34	7.521	100.150	-0.0232885
2.88	54.35	7.521	100.150	-0.0231531
2.88	54.37	7.521	100.149	-0.0231979
2.89	54.39	7.521	100.149	-0.0231073
2.89	54.40	7.521	100.149	-0.0231088
2.89	54.42	7.521	100.148	-0.0231984
2.89	54.44	7.521	100.148	-0.0232442
2.89	54.45	7.521	100.148	-0.0233343
2.89	54.47	7.521	100.147	-0.0234244
2.89	54.49	7.521	100.147	-0.0234708
2.90	54.50	7.520	100.146	-0.0235614
2.90	54.52	7.520	100.146	-0.0235614
2.90	54.54	7.520	100.146	-0.0234697
2.90	54.55	7.520	100.145	-0.0234249
2.90	54.57	7.520	100.145	-0.0234255
2.91	54.59	7.520	100.144	-0.0235619
2.91	54.61	7.520	100.144	-0.0236089
2.91	54.62	7.520	100.144	-0.0235619
2.91	54.64	7.520	100.143	-0.0235161
2.91	54.66	7.520	100.143	-0.0234713
2.91	54.67	7.520	100.142	-0.0233817
2.91	54.69	7.520	100.142	-0.0233844
2.92	54.71	7.520	100.142	-0.0232495
2.92	54.72	7.520	100.141	-0.0234318
2.92	54.74	7.520	100.141	-0.0234777
2.92	54.76	7.520	100.140	-0.0234777
2.92	54.77	7.520	100.140	-0.0235214
2.93	54.79	7.520	100.140	-0.0236536
2.93	54.81	7.520	100.139	-0.0238327
2.93	54.82	7.520	100.139	-0.0238349
2.93	54.84	7.520	100.138	-0.0238371
2.93	54.86	7.520	100.138	-0.0237032
2.93	54.87	7.520	100.138	-0.0237043
2.94	54.89	7.520	100.137	-0.0238392
2.94	54.91	7.520	100.137	-0.0240205
2.94	54.92	7.520	100.136	-0.0242891
2.94	54.94	7.520	100.136	-0.0244670
2.94	54.96	7.520	100.136	-0.0244670
2.94	54.98	7.520	100.135	-0.0244693
2.94	54.99	7.520	100.135	-0.0243814
2.95	55.01	7.520	100.134	-0.0242443
2.95	55.03	7.520	100.134	-0.0241968
2.95	55.04	7.520	100.134	-0.0241510
2.95	55.06	7.519	100.133	-0.0240604
2.95	55.08	7.519	100.133	-0.0240636
2.96	55.09	7.519	100.132	-0.0241095
2.96	55.11	7.519	100.132	-0.0242919
2.96	55.13	7.519	100.132	-0.0243847
2.96	55.14	7.519	100.131	-0.0243339
2.96	55.16	7.519	100.131	-0.0244245
2.96	55.18	7.519	100.130	-0.0244240
2.96	55.19	7.519	100.130	-0.0245638
2.97	55.21	7.519	100.129	-0.0246622
2.97	55.23	7.519	100.129	-0.0247529
2.97	55.24	7.519	100.129	-0.0248464
2.97	55.26	7.519	100.128	-0.0247121
2.97	55.28	7.519	100.128	-0.0245760
2.98	55.30	7.519	100.127	-0.0244865
2.98	55.31	7.519	100.127	-0.0245794
2.98	55.33	7.519	100.127	-0.0246281
2.98	55.35	7.519	100.126	-0.0246309
2.98	55.36	7.519	100.126	-0.0244937
2.98	55.38	7.519	100.125	-0.0242630
2.99	55.40	7.519	100.125	-0.0242171
2.99	55.41	7.519	100.124	-0.0242630
2.99	55.43	7.519	100.124	-0.0244892
2.99	55.45	7.519	100.124	-0.0247182
2.99	55.46	7.519	100.123	-0.0248599
2.99	55.48	7.519	100.123	-0.0248656
2.99	55.50	7.519	100.122	-0.0247339
3.00	55.51	7.519	100.122	-0.0247793
3.00	55.53	7.519	100.122	-0.0248695
3.00	55.55	7.519	100.121	-0.0250108
3.00	55.56	7.519	100.121	-0.0249694
3.00	55.58	7.519	100.120	-0.0247486
3.01	55.60	7.518	100.120	-0.0247973
3.01	55.61	7.518	100.119	-0.0248887
3.01	55.63	7.518	100.119	-0.0250250
3.01	55.65	7.518	100.119	-0.0250670
3.01	55.67	7.518	100.118	-0.0251595
3.01	55.68	7.518	100.118	-0.0252526
3.01	55.70	7.518	100.117	-0.0252561
3.02	55.72	7.518	100.117	-0.0250778
3.02	55.73	7.518	100.117	-0.0249432
3.02	55.75	7.518	100.116	-0.0250812
3.02	55.77	7.518	100.116	-0.0250824
3.02	55.78	7.518	100.115	-0.0250835
3.03	55.80	7.518	100.115	-0.0249477
3.03	55.82	7.518	100.114	-0.0248137
3.03	55.83	7.518	100.114	-0.0248619
3.03	55.85	7.518	100.114	-0.0248676
3.03	55.87	7.518	100.113	-0.0249170
3.03	55.88	7.518	100.113	-0.0250114
3.04	55.90	7.518	100.112	-0.0250125
3.04	55.92	7.518	100.112	-0.0251961
3.04	55.93	7.518	100.112	-0.0252911
3.04	55.95	7.518	100.111	-0.0253856
3.04	55.97	7.518	100.111	-0.0254339
3.04	55.98	7.518	100.110	-0.0253884
3.04	56.00	7.518	100.110	-0.0253003
3.05	56.02	7.518	100.109	-0.0251212
3.05	56.03	7.518	100.109	-0.0250791
3.05	56.05	7.518	100.109	-0.0252640
3.05	56.07	7.518	100.108	-0.0255400
3.05	56.08	7.518	100.108	-0.0256364
3.06	56.10	7.518	100.107	-0.0255943
3.06	56.12	7.518	100.107	-0.0255038
3.06	56.13	7.517	100.106	-0.0254133
3.06	56.15	7.517	100.106	-0.0254600
3.06	56.17	7.517	100.106	-0.0255073
3.06	56.19	7.517	100.105	-0.0256469
3.06	56.20	7.517	100.105	-0.0258303
3.07	56.22	7.517	100.104	-0.0259711
3.07	56.24	7.517	100.104	-0.0261119
3.07	56.25	7.517	100.103	-0.0261131
3.07	56.27	7.517	100.103	-0.0261617
3.07	56.29	7.517	100.103	-0.0261179
3.08	56.30	7.517	100.102	-0.0260303
3.08	56.32	7.517	100.102	-0.0260344
3.08	56.34	7.517	100.101	-0.0259882
3.08	56.35	7.517	100.101	-0.0260326
3.08	56.37	7.517	100.100	-0.0261700
3.08	56.39	7.517	100.100	-0.0261286
3.09	56.40	7.517	100.099	-0.0262264
3.09	56.42	7.517	100.099	-0.0263218
3.09	56.44	7.517	100.099	-0.0262774
3.09	56.45	7.517	100.098	-0.0264130
3.09	56.47	7.517	100.098	-0.0263656
3.09	56.49	7.517	100.097	-0.0263638
3.09	56.50	7.517	100.097	-0.0265894
3.10	56.52	7.517	100.096	-0.0266393
3.10	56.54	7.517	100.096	-0.0268267
3.10	56.55	7.517	100.095	-0.0267841
3.10	56.57	7.517	100.095	-0.0266959
3.10	56.59	7.517	100.095	-0.0267853
3.11	56.60	7.517	100.094	-0.0267415
3.11	56.62	7.517	100.094	-0.0266959
3.11	56.64	7.516	100.093	-0.0265596
3.11	56.65	7.516	100.093	-0.0264713
3.11	56.67	7.516	100.092	-0.0265632
3.11	56.69	7.516	100.092	-0.0266101
3.11	56.70	7.516	100.091	-0.0267007
3.12	56.72	7.516	100.091	-0.0266995
3.12	56.74	7.516	100.091	-0.0267014
3.12	56.75	7.516	100.090	-0.0267939
3.12	56.77	7.516	100.090	-0.0267470
3.12	56.79	7.516	100.089	-0.0267914
3.13	56.80	7.516	100.089	-0.0266953
3.13	56.82	7.516	100.088	-0.0266946
3.13	56.84	7.516	100.088	-0.0266983
3.13	56.85	7.516	100.087	-0.0267014
3.13	56.87	7.516	100.087	-0.0267032
3.13	56.89	7.516	100.087	-0.0267914
3.14	56.90	7.516	100.086	-0.0270178
3.14	56.92	7.516	100.086	-0.0271078
3.14	56.94	7.516	100.085	-0.0272447
3.14	56.95	7.516	100.085	-0.0270622
3.14	56.97	7.516	100.084	-0.0269228
3.14	56.99	7.516	100.084	-0.0267835
3.14	57.00	7.516	100.083	-0.0266916
3.15	57.02	7.516	100.083	-0.0268741
3.15	57.04	7.516	100.082	-0.0270591
3.15	57.05	7.516	100.082	-0.0272873
3.15	57.07	7.516	100.082	-0.0274685
3.15	57.09	7.516	100.081	-0.0274223
3.16	57.10	7.516	100.081	-0.0272841
3.16	57.12	7.516	100.080	-0.0272829
3.16	57.14	7.515	100.080	-0.0270961
3.16	57.16	7.515	100.079	-0.0272310
3.16	57.17	7.515	100.079	-0.0272292
3.16	57.19	7.515	100.078	-0.0272791
3.16	57.21	7.515	100.078	-0.0274616
3.17	57.22	7.515	100.077	-0.0274122
3.17	57.24	7.515	100.077	-0.0275453
3.17	57.26	7.515	100.077	-0.0275878
3.17	57.27	7.515	100.076	-0.0278177
3.17	57.29	7.515	100.076	-0.0277746
3.18	57.31	7.515	100.075	-0.0276840
3.18	57.32	7.515	100.075	-0.0276384
3.18	57.34	7.515	100.074	-0.0276403
3.18	57.36	7.515	100.074	-0.0276390
3.18	57.37	7.515	100.073	-0.0275472
3.18	57.39	7.515	100.073	-0.0274547
3.19	57.41	7.515	100.072	-0.0275897
3.19	57.42	7.515	100.072	-0.0277265
3.19	57.44	7.515	100.071	-0.0278183
3.19	57.46	7.515	100.071	-0.0280014
3.19	57.47	7.515	100.071	-0.0279108
3.19	57.49	7.515	100.070	-0.0278177
3.19	57.51	7.515	100.070	-0.0275403
3.20	57.52	7.515	100.069	-0.0274497
3.20	57.54	7.515	100.069	-0.0274934
3.20	57.56	7.515	100.068	-0.0273997
3.20	57.57	7.515	100.068	-0.0273061
3.20	57.59	7.515	100.067	-0.0272087
3.21	57.61	7.515	100.067	-0.0272518
3.21	57.62	7.514	100.066	-0.0273461
3.21	57.64	7.514	100.066	-0.0272562
3.21	57.66	7.514	100.065	-0.0273036
3.21	57.67	7.514	100.065	-0.0272562
3.21	57.69	7.514	100.065	-0.0273411
3.21	57.71	7.514	100.064	-0.0273398
3.22	57.72	7.514	100.064	-0.0273392
3.22	57.74	7.514	100.063	-0.0275240
3.22	57.76	7.514	100.063	-0.0276132
3.22	57.77	7.514	100.062	-0.0278847
3.22	57.79	7.514	100.062	-0.0279284
3.23	57.81	7.514	100.061	-0.0279239
3.23	57.82	7.514	100.061	-0.0278771
3.23	57.84	7.514	100.060	-0.0278727
3.23	57.86	7.514	100.060	-0.0278233
3.23	57.87	7.514	100.059	-0.0277765
3.23	57.89	7.514	100.059	-0.0277278
3.24	57.91	7.514	100.059	-0.0277721
3.24	57.92	7.514	100.058	-0.0279965
3.24	57.94	7.514	100.058	-0.0280376
3.24	57.96	7.514	100.057	-0.0281716
3.24	57.98	7.514	100.057	-0.0281229
3.24	57.99	7.514	100.056	-0.0282107
3.24	58.01	7.514	100.056	-0.0283927
3.25	58.03	7.514	100.055	-0.0282997
3.25	58.04	7.514	100.055	-0.0282997
3.25	58.06	7.514	100.054	-0.0279838
3.25	58.08	7.514	100.054	-0.0278479
3.25	58.09	7.513	100.053	-0.0279389
3.26	58.11	7.513	100.053	-0.0280261
3.26	58.13	7.513	100.052	-0.0282043
3.26	58.14	7.513	100.052	-0.0282895
3.26	58.16	7.513	100.051	-0.0283317
3.26	58.18	7.513	100.051	-0.0283298
3.26	58.19	7.513	100.050	-0.0281901
3.26	58.21	7.513	100.050	-0.0280550
3.27	58.23	7.513	100.050	-0.0280550
3.27	58.24	7.513	100.049	-0.0281889
3.27	58.26	7.513	100.049	-0.0284136
3.27	58.28	7.513	100.048	-0.0286364
3.27	58.29	7.513	100.048	-0.0286799
3.28	58.31	7.513	100.047	-0.0286331
3.28	58.33	7.513	100.047	-0.0285825
3.28	58.34	7.513	100.046	-0.0284449
3.28	58.36	7.513	100.046	-0.0285766
3.28	58.38	7.513	100.045	-0.0286195
3.28	58.39	7.513	100.045	-0.0285760
3.29	58.41	7.513	100.044	-0.0285740
3.29	58.43	7.513	100.044	-0.0284858
3.29	58.45	7.513	100.043	-0.0286227
3.29	58.46	7.513	100.043	-0.0287570
3.29	58.48	7.513	100.042	-0.0287551
3.29	58.50	7.513	100.042	-0.0286149
3.29	58.51	7.513	100.041	-0.0284754
3.30	58.53	7.513	100.041	-0.0283833
3.30	58.55	7.513	100.040	-0.0282899
3.30	58.56	7.512	100.040	-0.0283327
3.30	58.58	7.512	100.039	-0.0284670
3.30	58.60	7.512	100.039	-0.0285572
3.31	58.61	7.512	100.039	-0.0287855
3.31	58.63	7.512	100.038	-0.0288309
3.31	58.65	7.512	100.038	-0.0288763
3.31	58.66	7.512	100.037	-0.0290085
3.31	58.68	7.512	100.037	-0.0288664
3.31	58.70	7.512	100.036	-0.0289046
3.31	58.71	7.512	100.036	-0.0288106
3.32	58.73	7.512	100.035	-0.0288994
3.32	58.75	7.512	100.035	-0.0291242
3.32	58.76	7.512	100.034	-0.0292150
3.32	58.78	7.512	100.034	-0.0292590
3.32	58.80	7.512	100.033	-0.0292203
3.33	58.81	7.512	100.033	-0.0291782
3.33	58.83	7.512	100.032	-0.0291775
3.33	58.85	7.512	100.032	-0.0291282
3.33	58.87	7.512	100.031	-0.0290322
3.33	58.88	7.512	100.031	-0.0290302
3.33	58.90	7.512	100.030	-0.0291196
3.34	58.92	7.512	100.030	-0.0290729
3.34	58.93	7.512	100.029	-0.0291156
3.34	58.95	7.512	100.029	-0.0291156
3.34	58.97	7.512	100.028	-0.0292504
3.34	58.98	7.512	100.028	-0.0294751
3.34	59.00	7.512	100.027	-0.0294264
3.34	59.02	7.512	100.027	-0.0294244
3.35	59.03	7.511	100.026	-0.0292418
3.35	59.05	7.511	100.026	-0.0292431
3.35	59.07	7.511	100.025	-0.0290624
3.35	59.08	7.511	100.025	-0.0289704
3.35	59.10	7.511	100.024	-0.0289704
3.36	59.12	7.511	100.024	-0.0291498
3.36	59.13	7.511	100.023	-0.0293778
3.36	59.15	7.511	100.023	-0.0293791
3.36	59.17	7.511	100.022	-0.0294304
3.36	59.18	7.511	100.022	-0.0293917
3.36	59.20	7.511	100.021	-0.0293958
3.36	59.22	7.511	100.021	-0.0292623
3.37	59.24	7.511	100.020	-0.0291229
3.37	59.25	7.511	100.020	-0.0290328
3.37	59.27	7.511	100.019	-0.0290342
3.37	59.29	7.511	100.019	-0.0291249
3.37	59.30	7.511	100.018	-0.0292617
3.38	59.32	7.511	100.018	-0.0294878
3.38	59.34	7.511	100.017	-0.0296232
3.38	59.35	7.511	100.017	-0.0296232
3.38	59.37	7.511	100.016	-0.0294892
3.38	59.39	7.511	100.016	-0.0292637
3.38	59.40	7.511	100.015	-0.0291269
3.39	59.42	7.511	100.015	-0.0291249
3.39	59.44	7.511	100.014	-0.0292590
3.39	59.45	7.511	100.014	-0.0293964
3.39	59.47	7.511	100.013	-0.0295826
3.39	59.49	7.510	100.013	-0.0296340
3.39	59.50	7.510	100.012	-0.0296387
3.39	59.52	7.510	100.012	-0.0295953
3.40	59.54	7.510	100.012	-0.0295953
3.40	59.55	7.510	100.011	-0.0295499
3.40	59.57	7.510	100.011	-0.0295072
3.40	59.59	7.510	100.010	-0.0294652
3.40	59.61	7.510	100.010	-0.0294211
3.41	59.62	7.510	100.009	-0.0296054
3.41	59.64	7.510	100.009	-0.0296535
3.41	59.66	7.510	100.008	-0.0297396
3.41	59.67	7.510	100.008	-0.0299158
3.41	59.69	7.510	100.007	-0.0300052
3.41	59.71	7.510	100.007	-0.0301001
3.41	59.72	7.510	100.006	-0.0300629
3.42	59.74	7.510	100.006	-0.0298901
3.42	59.76	7.510	100.005	-0.0298494
3.42	59.77	7.510	100.005	-0.0298535
3.42	59.79	7.510	100.004	-0.0299023
3.42	59.81	7.510	100.004	-0.0299918
3.43	59.82	7.510	100.003	-0.0299057
3.43	59.84	7.510	100.002	-0.0298636
3.43	59.86	7.510	100.002	-0.0298657
3.43	59.87	7.510	100.001	-0.0298216
3.43	59.89	7.510	100.001	-0.0297775
3.43	59.91	7.510	100.000	-0.0296404
3.44	59.92	7.509	100.000	-0.0295502
3.44	59.94	7.509	100.000	-0.0296438
3.44	59.96	7.509	99.999	-0.0297835
3.44	59.97	7.509	99.999	-0.0299261
3.44	59.99	7.509	99.998	-0.0300164
3.44	60.01	7.509	99.997	-0.0300191
3.44	60.03	7.509	99.997	-0.0300232
3.45	60.04	7.509	99.996	-0.0301197
3.45	60.06	7.509	99.996	-0.0302617
3.45	60.08	7.509	99.995	-0.0303099
3.45	60.09	7.509	99.995	-0.0303582
3.45	60.11	7.509	99.994	-0.0303617
3.46	60.13	7.509	99.994	-0.0303175
3.46	60.14	7.509	99.993	-0.0303630
3.46	60.16	7.509	99.993	-0.0302720
3.46	60.18	7.509	99.992	-0.0302734
3.46	60.19	7.509	99.992	-0.0302768
3.46	60.21	7.509	99.991	-0.0302796
3.46	60.23	7.509	99.991	-0.0303706
3.47	60.24	7.509	99.990	-0.0303237
3.47	60.26	7.509	99.990	-0.0303734
3.47	60.28	7.509	99.989	-0.0302913
3.47	60.29	7.509	99.989	-0.0302084
3.47	60.31	7.509	99.988	-0.0301649
3.48	60.33	7.509	99.988	-0.0299758
3.48	60.34	7.509	99.987	-0.0300166
3.48	60.36	7.509	99.987	-0.0301533
3.48	60.38	7.508	99.986	-0.0302505
3.48	60.39	7.508	99.986	-0.0303051
3.48	60.41	7.508	99.985	-0.0301725
3.49	60.43	7.508	99.985	-0.0300848
3.49	60.44	7.508	99.984	-0.0300855
3.49	60.46	7.508	99.984	-0.0301773
3.49	60.48	7.508	99.983	-0.0302250
3.49	60.49	7.508	99.983	-0.0303196
3.49	60.51	7.508	99.982	-0.0304156
3.49	60.53	7.508	99.982	-0.0303735
3.50	60.54	7.508	99.981	-0.0303272
3.50	60.56	7.508	99.981	-0.0302768
3.50	60.58	7.508	99.980	-0.0302312
3.50	60.59	7.508	99.980	-0.0302353
3.50	60.61	7.508	99.979	-0.0301911
3.51	60.63	7.508	99.979	-0.0301945
3.51	60.64	7.508	99.978	-0.0303286
3.51	60.66	7.508	99.978	-0.0305559
3.51	60.68	7.508	99.977	-0.0307847
3.51	60.69	7.508	99.977	-0.0308303
3.51	60.71	7.508	99.976	-0.0307868
3.51	60.73	7.508	99.976	-0.0305608
3.52	60.75	7.508	99.975	-0.0304295
3.52	60.76	7.508	99.975	-0.0304316
3.52	60.78	7.508	99.974	-0.0304786
3.52	60.80	7.508	99.974	-0.0305685
3.52	60.81	7.507	99.973	-0.0305629
3.53	60.83	7.507	99.973	-0.0305587
3.53	60.85	7.507	99.972	-0.0305587
3.53	60.86	7.507	99.972	-0.0303798
3.53	60.88	7.507	99.971	-0.0302906
3.53	60.90	7.507	99.971	-0.0303825
3.53	60.91	7.507	99.970	-0.0304275
3.54	60.93	7.507	99.970	-0.0305650
3.54	60.95	7.507	99.969	-0.0305222
3.54	60.96	7.507	99.969	-0.0303804
3.54	60.98	7.507	99.968	-0.0305152
3.54	61.00	7.507	99.968	-0.0305629
3.54	61.01	7.507	99.967	-0.0307067
3.54	61.03	7.507	99.967	-0.0308050
3.55	61.05	7.507	99.966	-0.0307138
3.55	61.06	7.507	99.965	-0.0306667
3.55	61.08	7.507	99.965	-0.0306639
3.55	61.10	7.507	99.964	-0.0307096
3.55	61.11	7.507	99.964	-0.0307110
3.56	61.13	7.507	99.963	-0.0306660
3.56	61.15	7.507	99.963	-0.0305734
3.56	61.16	7.507	99.962	-0.0306632
3.56	61.18	7.507	99.962	-0.0308015
3.56	61.20	7.507	99.961	-0.0309419
3.56	61.21	7.507	99.961	-0.0309455
3.56	61.23	7.507	99.960	-0.0309048
3.57	61.25	7.506	99.960	-0.0308128
3.57	61.26	7.506	99.959	-0.0308121
3.57	61.28	7.506	99.959	-0.0308142
3.57	61.30	7.506	99.958	-0.0306316
3.57	61.31	7.506	99.958	-0.0306393
3.58	61.33	7.506	99.957	-0.0306870
3.58	61.35	7.506	99.957	-0.0307784
3.58	61.36	7.506	99.956	-0.0310060
3.58	61.38	7.506	99.956	-0.0309561
3.58	61.40	7.506	99.955	-0.0309561
3.58	61.41	7.506	99.955	-0.0309982
3.59	61.43	7.506	99.954	-0.0308605
3.59	61.45	7.506	99.954	-0.0309954
3.59	61.46	7.506	99.953	-0.0309469
3.59	61.48	7.506	99.953	-0.0309462
3.59	61.50	7.506	99.952	-0.0310789
3.59	61.51	7.506	99.952	-0.0309848
3.59	61.53	7.506	99.951	-0.0309370
3.60	61.55	7.506	99.951	-0.0308451
3.60	61.56	7.506	99.950	-0.0307110
3.60	61.58	7.506	99.950	-0.0307131
3.60	61.60	7.506	99.949	-0.0305783
3.60	61.61	7.506	99.948	-0.0304427
3.61	61.63	7.506	99.948	-0.0304427
3.61	61.65	7.506	99.947	-0.0305824
3.61	61.66	7.506	99.947	-0.0307222
3.61	61.68	7.505	99.946	-0.0308128
3.61	61.70	7.505	99.946	-0.0309947
3.61	61.71	7.505	99.945	-0.0311758
3.61	61.73	7.505	99.945	-0.0314026
3.62	61.75	7.505	99.944	-0.0314041
3.62	61.76	7.505	99.944	-0.0313570
3.62	61.78	7.505	99.943	-0.0314475
3.62	61.80	7.505	99.943	-0.0315381
3.62	61.81	7.505	99.942	-0.0316287
3.63	61.83	7.505	99.942	-0.0316765
3.63	61.85	7.505	99.941	-0.0317236
3.63	61.87	7.505	99.941	-0.0317714
3.63	61.88	7.505	99.940	-0.0318141
3.63	61.90	7.505	99.940	-0.0318149
3.63	61.92	7.505	99.939	-0.0318612
3.64	61.93	7.505	99.939	-0.0318605
3.64	61.95	7.505	99.938	-0.0318134
3.64	61.97	7.505	99.937	-0.0317171
3.64	61.98	7.505	99.937	-0.0316236
3.64	62.00	7.505	99.936	-0.0315765
3.64	62.02	7.505	99.936	-0.0314867
3.64	62.03	7.505	99.935	-0.0314874
3.65	62.05	7.505	99.935	-0.0315787
3.65	62.07	7.505	99.934	-0.0314396
3.65	62.08	7.505	99.934	-0.0314389
3.65	62.10	7.504	99.933	-0.0313441
3.65	62.12	7.504	99.933	-0.0311131
3.66	62.13	7.504	99.932	-0.0310675
3.66	62.15	7.504	99.932	-0.0308843
3.66	62.17	7.504	99.931	-0.0308443
3.66	62.18	7.504	99.931	-0.0308921
3.66	62.20	7.504	99.930	-0.0308001
3.66	62.22	7.504	99.930	-0.0308001
3.66	62.23	7.504	99.929	-0.0307987
3.67	62.25	7.504	99.929	-0.0306155
3.67	62.27	7.504	99.928	-0.0306148
3.67	62.28	7.504	99.928	-0.0305657
3.67	62.30	7.504	99.927	-0.0306991
3.67	62.32	7.504	99.927	-0.0307868
3.68	62.33	7.504	99.926	-0.0307861
3.68	62.35	7.504	99.926	-0.0306984
3.68	62.37	7.504	99.925	-0.0306562
3.68	62.38	7.504	99.924	-0.0307503
3.68	62.40	7.504	99.924	-0.0307482
3.68	62.42	7.504	99.923	-0.0308843
3.69	62.43	7.504	99.923	-0.0307938
3.69	62.45	7.504	99.922	-0.0308857
3.69	62.47	7.504	99.922	-0.0309292
3.69	62.48	7.504	99.921	-0.0309278
3.69	62.50	7.504	99.921	-0.0308815
3.69	62.52	7.504	99.920	-0.0307868
3.69	62.53	7.503	99.920	-0.0309678
3.70	62.55	7.503	99.919	-0.0310548
3.70	62.57	7.503	99.919	-0.0309657
3.70	62.58	7.503	99.918	-0.0309250
3.70	62.60	7.503	99.918	-0.0308808
3.70	62.62	7.503	99.917	-0.0309699
3.71	62.63	7.503	99.917	-0.0311018
3.71	62.65	7.503	99.916	-0.0310070
3.71	62.67	7.503	99.916	-0.0309151
3.71	62.68	7.503	99.915	-0.0308724
3.71	62.70	7.503	99.915	-0.0308717
3.71	62.72	7.503	99.914	-0.0310063
3.71	62.73	7.503	99.914	-0.0311431
3.72	62.75	7.503	99.913	-0.0311417
3.72	62.77	7.503	99.913	-0.0310063
3.72	62.78	7.503	99.912	-0.0309614
3.72	62.80	7.503	99.912	-0.0310077
3.72	62.82	7.503	99.911	-0.0309643
3.73	62.84	7.503	99.911	-0.0309629
3.73	62.85	7.503	99.910	-0.0308688
3.73	62.87	7.503	99.909	-0.0309137
3.73	62.89	7.503	99.909	-0.0310975
3.73	62.90	7.503	99.908	-0.0312365
3.73	62.92	7.503	99.908	-0.0312842
3.74	62.94	7.503	99.907	-0.0313305
3.74	62.95	7.503	99.907	-0.0312457
3.74	62.97	7.502	99.906	-0.0311637
3.74	62.99	7.502	99.906	-0.0310325
3.74	63.00	7.502	99.905	-0.0308977
3.74	63.02	7.502	99.905	-0.0309876
3.74	63.04	7.502	99.904	-0.0310781
3.75	63.05	7.502	99.904	-0.0311701
3.75	63.07	7.502	99.903	-0.0312165
3.75	63.09	7.502	99.903	-0.0312621
3.75	63.10	7.502	99.902	-0.0313099
3.75	63.12	7.502	99.902	-0.0312664
3.76	63.14	7.502	99.901	-0.0312222
3.76	63.15	7.502	99.901	-0.0311794
3.76	63.17	7.502	99.900	-0.0311808
3.76	63.19	7.502	99.900	-0.0310495
3.76	63.20	7.502	99.899	-0.0310067
3.76	63.22	7.502	99.899	-0.0308732
3.76	63.24	7.502	99.898	-0.0308318
3.77	63.25	7.502	99.898	-0.0307875
3.77	63.27	7.502	99.897	-0.0307446
3.77	63.29	7.502	99.896	-0.0309288
3.77	63.30	7.502	99.896	-0.0308866
3.77	63.32	7.502	99.895	-0.0309351
3.78	63.34	7.502	99.895	-0.0308452
3.78	63.35	7.502	99.894	-0.0308473
3.78	63.37	7.502	99.894	-0.0308501
3.78	63.39	7.501	99.893	-0.0309485
3.78	63.40	7.501	99.893	-0.0309085
3.78	63.42	7.501	99.892	-0.0306834
3.79	63.44	7.501	99.892	-0.0305490
3.79	63.45	7.501	99.891	-0.0304153
3.79	63.47	7.501	99.891	-0.0306482
3.79	63.49	7.501	99.890	-0.0309719
3.79	63.50	7.501	99.890	-0.0311592
3.79	63.52	7.501	99.889	-0.0312536
3.79	63.54	7.501	99.889	-0.0312114
3.80	63.55	7.501	99.888	-0.0311227
3.80	63.57	7.501	99.888	-0.0311248
3.80	63.59	7.501	99.887	-0.0310369
3.80	63.60	7.501	99.887	-0.0309016
3.80	63.62	7.501	99.886	-0.0309502
3.81	63.64	7.501	99.886	-0.0309538
3.81	63.65	7.501	99.885	-0.0309595
3.81	63.67	7.501	99.885	-0.0308735
3.81	63.69	7.501	99.884	-0.0306938
3.81	63.70	7.501	99.884	-0.0306966
3.81	63.72	7.501	99.883	-0.0306973
3.81	63.74	7.501	99.883	-0.0307946
3.82	63.75	7.501	99.882	-0.0309370
3.82	63.77	7.501	99.882	-0.0308955
3.82	63.79	7.501	99.881	-0.0308073
3.82	63.80	7.501	99.881	-0.0307650
3.82	63.82	7.500	99.880	-0.0307699
3.83	63.84	7.500	99.880	-0.0309569
3.83	63.85	7.500	99.879	-0.0309576
3.83	63.87	7.500	99.878	-0.0308645
3.83	63.89	7.500	99.878	-0.0308200
3.83	63.90	7.500	99.877	-0.0307332
3.83	63.92	7.500	99.877	-0.0307382
3.84	63.94	7.500	99.876	-0.0307403
3.84	63.95	7.500	99.876	-0.0306513
3.84	63.97	7.500	99.875	-0.0305165
3.84	63.99	7.500	99.875	-0.0304797
3.84	64.00	7.500	99.874	-0.0306279
3.84	64.02	7.500	99.874	-0.0308151
3.84	64.04	7.500	99.873	-0.0310045
3.85	64.05	7.500	99.873	-0.0310978
3.85	64.07	7.500	99.872	-0.0311452
3.85	64.09	7.500	99.872	-0.0312414
3.85	64.10	7.500	99.871	-0.0310591
3.85	64.12	7.500	99.871	-0.0309714
3.86	64.14	7.500	99.870	-0.0308824
3.86	64.15	7.500	99.870	-0.0308364
3.86	64.17	7.500	99.869	-0.0308824
3.86	64.19	7.500	99.869	-0.0306985
3.86	64.20	7.500	99.868	-0.0307473
3.86	64.22	7.500	99.868	-0.0307056
3.86	64.24	7.500	99.867	-0.0306151
3.87	64.25	7.499	99.867	-0.0307084
3.87	64.27	7.499	99.866	-0.0306165
3.87	64.29	7.499	99.866	-0.0307070
3.87	64.30	7.499	99.865	-0.0306624
3.87	64.32	7.499	99.865	-0.0303866
3.88	64.33	7.499	99.864	-0.0303936
3.88	64.35	7.499	99.864	-0.0303532
3.88	64.37	7.499	99.863	-0.0304912
3.88	64.38	7.499	99.863	-0.0306667
3.88	64.40	7.499	99.862	-0.0306151
3.88	64.42	7.499	99.862	-0.0306624
3.89	64.43	7.499	99.861	-0.0305733
3.89	64.45	7.499	99.861	-0.0305803
3.89	64.47	7.499	99.860	-0.0305789
3.89	64.48	7.499	99.860	-0.0305761
3.89	64.50	7.499	99.859	-0.0305733
3.89	64.52	7.499	99.859	-0.0304814
3.89	64.53	7.499	99.858	-0.0305273
3.90	64.55	7.499	99.858	-0.0305747
3.90	64.57	7.499	99.857	-0.0306136
3.90	64.58	7.499	99.857	-0.0304687
3.90	64.60	7.499	99.856	-0.0302807
3.90	64.62	7.499	99.856	-0.0301861
3.91	64.63	7.499	99.855	-0.0301429
3.91	64.65	7.499	99.855	-0.0301902
3.91	64.67	7.499	99.854	-0.0300983
3.91	64.68	7.498	99.854	-0.0299995
3.91	64.70	7.498	99.853	-0.0300372
3.91	64.72	7.498	99.853	-0.0301681
3.91	64.73	7.498	99.852	-0.0304408
3.92	64.75	7.498	99.852	-0.0305785
3.92	64.77	7.498	99.851	-0.0305298
3.92	64.78	7.498	99.851	-0.0305715
3.92	64.80	7.498	99.850	-0.0305673
3.92	64.82	7.498	99.850	-0.0304699
3.93	64.83	7.498	99.849	-0.0305116
3.93	64.85	7.498	99.849	-0.0305046
3.93	64.87	7.498	99.848	-0.0306839
3.93	64.88	7.498	99.847	-0.0306352
3.93	64.90	7.498	99.847	-0.0303572
3.93	64.92	7.498	99.846	-0.0303100
3.94	64.93	7.498	99.846	-0.0303044
3.94	64.95	7.498	99.845	-0.0303002
3.94	64.97	7.498	99.845	-0.0302933
3.94	64.98	7.498	99.844	-0.0302378
3.94	65.00	7.498	99.844	-0.0303697
3.94	65.02	7.498	99.843	-0.0304529
3.94	65.03	7.498	99.843	-0.0304459
3.95	65.05	7.498	99.842	-0.0304376
3.95	65.07	7.498	99.842	-0.0304306
3.95	65.08	7.498	99.841	-0.0303363
3.95	65.10	7.498	99.841	-0.0301963
3.95	65.12	7.498	99.840	-0.0301464
3.96	65.13	7.497	99.840	-0.0300938
3.96	65.15	7.497	99.839	-0.0301811
3.96	65.17	7.497	99.839	-0.0301783
3.96	65.18	7.497	99.838	-0.0299899
3.96	65.20	7.497	99.838	-0.0298930
3.96	65.22	7.497	99.837	-0.0299776
3.96	65.23	7.497	99.837	-0.0300151
3.97	65.25	7.497	99.836	-0.0301438
3.97	65.27	7.497	99.836	-0.0300899
3.97	65.28	7.497	99.835	-0.0298589
3.97	65.30	7.497	99.835	-0.0298603
3.97	65.32	7.497	99.834	-0.0297690
3.98	65.33	7.497	99.834	-0.0298078
3.98	65.35	7.497	99.833	-0.0299795
3.98	65.37	7.497	99.833	-0.0299202
3.98	65.38	7.497	99.832	-0.0299603
3.98	65.40	7.497	99.832	-0.0298650
3.98	65.42	7.497	99.831	-0.0296799
3.99	65.43	7.497	99.831	-0.0295887
3.99	65.45	7.497	99.830	-0.0293997
3.99	65.47	7.497	99.830	-0.0293957
3.99	65.48	7.497	99.829	-0.0294788
3.99	65.50	7.497	99.829	-0.0295176
3.99	65.52	7.497	99.828	-0.0296033
3.99	65.53	7.497	99.828	-0.0295082
4.00	65.55	7.497	99.827	-0.0295524
4.00	65.57	7.496	99.827	-0.0296823
4.00	65.58	7.496	99.826	-0.0297679
4.00	65.60	7.496	99.826	-0.0297169
4.00	65.62	7.496	99.825	-0.0295309
4.01	65.63	7.496	99.825	-0.0294399
4.01	65.65	7.496	99.824	-0.0294840
4.01	65.67	7.496	99.824	-0.0294813
4.01	65.68	7.496	99.823	-0.0295295
4.01	65.70	7.496	99.823	-0.0293944
4.01	65.72	7.496	99.822	-0.0293489
4.01	65.74	7.496	99.822	-0.0292993
4.02	65.75	7.496	99.821	-0.0290653
4.02	65.77	7.496	99.821	-0.0291549
4.02	65.79	7.496	99.821	-0.0291991
4.02	65.80	7.496	99.820	-0.0293810
4.02	65.82	7.496	99.820	-0.0294706
4.03	65.84	7.496	99.819	-0.0293288
4.03	65.85	7.496	99.819	-0.0292847
4.03	65.87	7.496	99.818	-0.0293315
4.03	65.89	7.496	99.818	-0.0292874
4.03	65.90	7.496	99.817	-0.0292914
4.03	65.92	7.496	99.817	-0.0291991
4.04	65.94	7.496	99.816	-0.0293355
4.04	65.95	7.496	99.816	-0.0295643
4.04	65.97	7.496	99.815	-0.0295147
4.04	65.99	7.496	99.815	-0.0295134
4.04	66.00	7.496	99.814	-0.0294265
4.04	66.02	7.495	99.814	-0.0294733
4.04	66.04	7.495	99.813	-0.0295723
4.05	66.05	7.495	99.813	-0.0294813
4.05	66.07	7.495	99.812	-0.0294332
4.05	66.09	7.495	99.812	-0.0294345
4.05	66.10	7.495	99.811	-0.0295696
4.05	66.12	7.495	99.811	-0.0298025
4.06	66.14	7.495	99.810	-0.0296674
4.06	66.15	7.495	99.810	-0.0296219
4.06	66.17	7.495	99.809	-0.0294385
4.06	66.19	7.495	99.809	-0.0294840
4.06	66.20	7.495	99.808	-0.0296674
4.06	66.22	7.495	99.808	-0.0295363
4.06	66.24	7.495	99.807	-0.0296313
4.07	66.26	7.495	99.807	-0.0295898
4.07	66.27	7.495	99.806	-0.0295470
4.07	66.29	7.495	99.806	-0.0294560
4.07	66.31	7.495	99.805	-0.0292283
4.07	66.32	7.495	99.805	-0.0292283
4.08	66.34	7.495	99.804	-0.0293622
4.08	66.36	7.495	99.804	-0.0294037
4.08	66.37	7.495	99.803	-0.0295389
4.08	66.39	7.495	99.803	-0.0295831
4.08	66.41	7.495	99.802	-0.0296313
4.08	66.42	7.495	99.802	-0.0295885
4.09	66.44	7.495	99.801	-0.0293649
4.09	66.46	7.495	99.801	-0.0293207
4.09	66.47	7.494	99.800	-0.0291855
4.09	66.49	7.494	99.800	-0.0291373
4.09	66.51	7.494	99.799	-0.0290007
4.09	66.52	7.494	99.799	-0.0290060
4.09	66.54	7.494	99.798	-0.0292363
4.10	66.56	7.494	99.798	-0.0293327
4.10	66.57	7.494	99.797	-0.0293810
4.10	66.59	7.494	99.797	-0.0292483
4.10	66.61	7.494	99.796	-0.0290700
4.10	66.62	7.494	99.796	-0.0290245
4.11	66.64	7.494	99.795	-0.0291143
4.11	66.66	7.494	99.795	-0.0292965
4.11	66.67	7.494	99.794	-0.0294399
4.11	66.69	7.494	99.794	-0.0293086
4.11	66.71	7.494	99.793	-0.0291289
4.11	66.72	7.494	99.793	-0.0290390
4.11	66.74	7.494	99.792	-0.0289974
4.12	66.76	7.494	99.792	-0.0290510
4.12	66.77	7.494	99.791	-0.0289663
4.12	66.79	7.494	99.791	-0.0288751
4.12	66.81	7.494	99.791	-0.0288308
4.12	66.82	7.494	99.790	-0.0288295
4.13	66.84	7.494	99.790	-0.0288777
4.13	66.86	7.494	99.789	-0.0287005
4.13	66.87	7.494	99.789	-0.0285689
4.13	66.89	7.494	99.788	-0.0285727
4.13	66.91	7.494	99.788	-0.0286197
4.13	66.92	7.494	99.787	-0.0286653
4.14	66.94	7.493	99.787	-0.0286693
4.14	66.96	7.493	99.786	-0.0285845
4.14	66.97	7.493	99.786	-0.0286797
4.14	66.99	7.493	99.785	-0.0288194
4.14	67.01	7.493	99.785	-0.0287306
4.14	67.03	7.493	99.784	-0.0286863
4.14	67.04	7.493	99.784	-0.0285949
4.15	67.06	7.493	99.783	-0.0285505
4.15	67.08	7.493	99.783	-0.0285975
4.15	67.09	7.493	99.782	-0.0286471
4.15	67.11	7.493	99.782	-0.0284696
4.15	67.13	7.493	99.781	-0.0284330
4.16	67.14	7.493	99.781	-0.0285309
4.16	67.16	7.493	99.780	-0.0284473
4.16	67.18	7.493	99.780	-0.0284499
4.16	67.19	7.493	99.780	-0.0283140
4.16	67.21	7.493	99.779	-0.0282708
4.16	67.23	7.493	99.779	-0.0284538
4.16	67.24	7.493	99.778	-0.0284995
4.17	67.26	7.493	99.778	-0.0284995
4.17	67.28	7.493	99.777	-0.0285479
4.17	67.29	7.493	99.777	-0.0284146
4.17	67.31	7.493	99.776	-0.0284616
4.17	67.33	7.493	99.776	-0.0284629
4.18	67.34	7.493	99.775	-0.0285976
4.18	67.36	7.493	99.775	-0.0287349
4.18	67.38	7.493	99.774	-0.0286433
4.18	67.39	7.493	99.774	-0.0285544
4.18	67.41	7.492	99.773	-0.0283805
4.18	67.43	7.492	99.773	-0.0283870
4.19	67.44	7.492	99.772	-0.0284838
4.19	67.46	7.492	99.772	-0.0285283
4.19	67.48	7.492	99.771	-0.0284367
4.19	67.49	7.492	99.771	-0.0283464
4.19	67.51	7.492	99.771	-0.0281632
4.19	67.53	7.492	99.770	-0.0281619
4.19	67.54	7.492	99.770	-0.0281593
4.20	67.56	7.492	99.769	-0.0281645
4.20	67.58	7.492	99.769	-0.0281697
4.20	67.59	7.492	99.768	-0.0280819
4.20	67.61	7.492	99.768	-0.0281290
4.20	67.63	7.492	99.767	-0.0279890
4.21	67.64	7.492	99.767	-0.0280348
4.21	67.66	7.492	99.766	-0.0281316
4.21	67.68	7.492	99.766	-0.0281341
4.21	67.69	7.492	99.765	-0.0282742
4.21	67.71	7.492	99.765	-0.0281813
4.21	67.73	7.492	99.764	-0.0281787
4.21	67.74	7.492	99.764	-0.0283620
4.22	67.76	7.492	99.763	-0.0283620
4.22	67.78	7.492	99.763	-0.0284078
4.22	67.79	7.492	99.763	-0.0283594
4.22	67.81	7.492	99.762	-0.0283123
4.22	67.83	7.492	99.762	-0.0284013
4.23	67.84	7.492	99.761	-0.0282154
4.23	67.86	7.492	99.761	-0.0281226
4.23	67.88	7.491	99.760	-0.0280310
4.23	67.89	7.491	99.760	-0.0280806
4.23	67.91	7.491	99.759	-0.0280871
4.23	67.93	7.491	99.759	-0.0279509
4.24	67.94	7.491	99.758	-0.0279038
4.24	67.96	7.491	99.758	-0.0277625
4.24	67.98	7.491	99.757	-0.0277142
4.24	67.99	7.491	99.757	-0.0275767
4.24	68.01	7.491	99.756	-0.0275792
4.24	68.03	7.491	99.756	-0.0274431
4.24	68.04	7.491	99.756	-0.0274431
4.25	68.06	7.491	99.755	-0.0273502
4.25	68.07	7.491	99.755	-0.0273019
4.25	68.09	7.491	99.754	-0.0273502
4.25	68.11	7.491	99.754	-0.0273539
4.25	68.12	7.491	99.753	-0.0274902
4.26	68.14	7.491	99.753	-0.0275334
4.26	68.16	7.491	99.752	-0.0276671
4.26	68.17	7.491	99.752	-0.0276200
4.26	68.19	7.491	99.751	-0.0275309
4.26	68.21	7.491	99.751	-0.0276225
4.26	68.22	7.491	99.751	-0.0275334
4.26	68.24	7.491	99.750	-0.0275372
4.27	68.26	7.491	99.750	-0.0274494
4.27	68.27	7.491	99.749	-0.0272636
4.27	68.29	7.491	99.749	-0.0273527
4.27	68.31	7.491	99.748	-0.0274851
4.27	68.32	7.491	99.748	-0.0276200
4.28	68.34	7.491	99.747	-0.0277129
4.28	68.36	7.490	99.747	-0.0276226
4.28	68.37	7.490	99.746	-0.0273973
4.28	68.39	7.490	99.746	-0.0273081
4.28	68.41	7.490	99.745	-0.0272673
4.28	68.42	7.490	99.745	-0.0273131
4.29	68.44	7.490	99.745	-0.0274569
4.29	68.46	7.490	99.744	-0.0274123
4.29	68.47	7.490	99.744	-0.0275027
4.29	68.49	7.490	99.743	-0.0275944
4.29	68.51	7.490	99.743	-0.0275461
4.29	68.52	7.490	99.742	-0.0275932
4.30	68.54	7.490	99.742	-0.0275040
4.30	68.56	7.490	99.741	-0.0275065
4.30	68.57	7.490	99.741	-0.0275053
4.30	68.59	7.490	99.740	-0.0275065
4.30	68.61	7.490	99.740	-0.0274123
4.30	68.62	7.490	99.740	-0.0273690
4.30	68.64	7.490	99.739	-0.0273728
4.31	68.66	7.490	99.739	-0.0273282
4.31	68.67	7.490	99.738	-0.0271944
4.31	68.69	7.490	99.738	-0.0271014
4.31	68.71	7.490	99.737	-0.0270580
4.31	68.72	7.490	99.737	-0.0270122
4.31	68.74	7.490	99.736	-0.0270097
4.32	68.76	7.490	99.736	-0.0269143
4.32	68.77	7.490	99.735	-0.0269589
4.32	68.79	7.490	99.735	-0.0269626
4.32	68.81	7.490	99.735	-0.0271051
4.32	68.82	7.490	99.734	-0.0271101
4.33	68.84	7.489	99.734	-0.0272961
4.33	68.86	7.489	99.733	-0.0273916
4.33	68.87	7.489	99.733	-0.0273495
4.33	68.89	7.489	99.732	-0.0273954
4.33	68.91	7.489	99.732	-0.0272081
4.33	68.92	7.489	99.731	-0.0271634
4.34	68.94	7.489	99.731	-0.0270766
4.34	68.96	7.489	99.730	-0.0269923
4.34	68.97	7.489	99.730	-0.0269489
4.34	68.99	7.489	99.730	-0.0269476
4.34	69.01	7.489	99.729	-0.0269886
4.34	69.02	7.489	99.729	-0.0270791
4.35	69.04	7.489	99.728	-0.0269873
4.35	69.06	7.489	99.728	-0.0268509
4.35	69.07	7.489	99.727	-0.0266263
4.35	69.09	7.489	99.727	-0.0263980
4.35	69.11	7.489	99.726	-0.0262626
4.35	69.12	7.489	99.726	-0.0261732
4.35	69.14	7.489	99.726	-0.0262686
4.36	69.16	7.489	99.725	-0.0264076
4.36	69.17	7.489	99.725	-0.0264548
4.36	69.19	7.489	99.724	-0.0264089
4.36	69.21	7.489	99.724	-0.0263666
4.36	69.22	7.489	99.723	-0.0262324
4.36	69.24	7.489	99.723	-0.0260969
4.37	69.26	7.489	99.723	-0.0260993
4.37	69.27	7.489	99.722	-0.0261005
4.37	69.29	7.489	99.722	-0.0262432
4.37	69.31	7.489	99.721	-0.0263872
4.37	69.32	7.489	99.721	-0.0262565
4.38	69.34	7.488	99.720	-0.0263061
4.38	69.36	7.488	99.720	-0.0263945
4.38	69.37	7.488	99.719	-0.0263896
4.38	69.39	7.488	99.719	-0.0264307
4.38	69.41	7.488	99.719	-0.0262904
4.38	69.42	7.488	99.718	-0.0261949
4.39	69.44	7.488	99.718	-0.0261936
4.39	69.46	7.488	99.717	-0.0263763
4.39	69.47	7.488	99.717	-0.0264682
4.39	69.49	7.488	99.716	-0.0264669
4.39	69.51	7.488	99.716	-0.0264621
4.39	69.52	7.488	99.716	-0.0263230
4.40	69.54	7.488	99.715	-0.0263206
4.40	69.55	7.488	99.715	-0.0262747
4.40	69.57	7.488	99.714	-0.0260885
4.40	69.59	7.488	99.714	-0.0260414
4.40	69.60	7.488	99.713	-0.0260390
4.40	69.62	7.488	99.713	-0.0259931
4.40	69.64	7.488	99.713	-0.0259472
4.41	69.65	7.488	99.712	-0.0259907
4.41	69.67	7.488	99.712	-0.0260766
4.41	69.69	7.488	99.711	-0.0260235
4.41	69.70	7.488	99.711	-0.0258846
4.41	69.72	7.488	99.710	-0.0257446
4.41	69.74	7.488	99.710	-0.0256540
4.42	69.75	7.488	99.710	-0.0256963
4.42	69.77	7.488	99.709	-0.0256457
4.42	69.79	7.488	99.709	-0.0255987
4.42	69.80	7.488	99.708	-0.0256881
4.42	69.82	7.488	99.708	-0.0256834
4.43	69.84	7.488	99.707	-0.0257680
4.43	69.85	7.487	99.707	-0.0257151
4.43	69.87	7.487	99.707	-0.0256645
4.43	69.89	7.487	99.706	-0.0255247
4.43	69.90	7.487	99.706	-0.0254296
4.43	69.92	7.487	99.705	-0.0255153
4.44	69.94	7.487	99.705	-0.0256469
4.44	69.95	7.487	99.704	-0.0257808
4.44	69.97	7.487	99.704	-0.0258676
4.44	69.99	7.487	99.704	-0.0259556
4.44	70.00	7.487	99.703	-0.0257208
4.44	70.02	7.487	99.703	-0.0257607
4.45	70.04	7.487	99.702	-0.0255261
4.45	70.05	7.487	99.702	-0.0254288
4.45	70.07	7.487	99.701	-0.0254229
4.45	70.09	7.487	99.701	-0.0252777
4.45	70.10	7.487	99.701	-0.0254559
4.45	70.12	7.487	99.700	-0.0254969
4.45	70.14	7.487	99.700	-0.0255860
4.46	70.15	7.487	99.699	-0.0254981
4.46	70.17	7.487	99.699	-0.0253564
4.46	70.19	7.487	99.698	-0.0252101
4.46	70.20	7.487	99.698	-0.0251997
4.46	70.22	7.487	99.698	-0.0253251
4.46	70.24	7.487	99.697	-0.0253684
4.47	70.25	7.487	99.697	-0.0253193
4.47	70.27	7.487	99.696	-0.0251744
4.47	70.29	7.487	99.696	-0.0250741
4.47	70.30	7.487	99.695	-0.0250672
4.47	70.32	7.487	99.695	-0.0250649
4.48	70.34	7.487	99.695	-0.0250615
4.48	70.35	7.487	99.694	-0.0249681
4.48	70.37	7.486	99.694	-0.0248258
4.48	70.39	7.486	99.693	-0.0246869
4.48	70.41	7.486	99.693	-0.0246846
4.48	70.42	7.486	99.693	-0.0246335
4.49	70.44	7.486	99.692	-0.0245812
4.49	70.46	7.486	99.692	-0.0244369
4.49	70.47	7.486	99.691	-0.0244313
4.49	70.49	7.486	99.691	-0.0245644
4.49	70.51	7.486	99.690	-0.0247896
4.49	70.52	7.486	99.690	-0.0248329
4.50	70.54	7.486	99.690	-0.0247817
4.50	70.56	7.486	99.689	-0.0246363
4.50	70.57	7.486	99.689	-0.0244479
4.50	70.59	7.486	99.688	-0.0244889
4.50	70.61	7.486	99.688	-0.0246252
4.50	70.62	7.486	99.688	-0.0248024
4.50	70.64	7.486	99.687	-0.0248865
4.51	70.66	7.486	99.687	-0.0248343
4.51	70.67	7.486	99.686	-0.0247368
4.51	70.69	7.486	99.686	-0.0246404
4.51	70.71	7.486	99.686	-0.0246813
4.51	70.72	7.486	99.685	-0.0246314
4.51	70.74	7.486	99.685	-0.0245385
4.52	70.76	7.486	99.684	-0.0244444
4.52	70.77	7.486	99.684	-0.0242575
4.52	70.79	7.486	99.683	-0.0243427
4.52	70.81	7.486	99.683	-0.0243847
4.52	70.83	7.486	99.683	-0.0244731
4.53	70.84	7.486	99.682	-0.0243803
4.53	70.86	7.486	99.682	-0.0243361
4.53	70.88	7.486	99.681	-0.0243350
4.53	70.89	7.486	99.681	-0.0242875
4.53	70.91	7.486	99.681	-0.0243284
4.53	70.93	7.485	99.680	-0.0242301
4.54	70.94	7.485	99.680	-0.0241340
4.54	70.96	7.485	99.679	-0.0242666
4.54	70.98	7.485	99.679	-0.0242622
4.54	70.99	7.485	99.679	-0.0242611
4.54	71.01	7.485	99.678	-0.0241706
4.54	71.03	7.485	99.678	-0.0240768
4.55	71.04	7.485	99.677	-0.0241198
4.55	71.06	7.485	99.677	-0.0241166
4.55	71.08	7.485	99.677	-0.0240702
4.55	71.09	7.485	99.676	-0.0239797
4.55	71.11	7.485	99.676	-0.0240670
4.55	71.13	7.485	99.675	-0.0240228
4.55	71.15	7.485	99.675	-0.0239797
4.56	71.16	7.485	99.674	-0.0239356
4.56	71.18	7.485	99.674	-0.0239765
4.56	71.20	7.485	99.674	-0.0241057
4.56	71.21	7.485	99.673	-0.0241917
4.56	71.23	7.485	99.673	-0.0241917
4.56	71.25	7.485	99.672	-0.0240109
4.57	71.26	7.485	99.672	-0.0239183
4.57	71.28	7.485	99.672	-0.0239172
4.57	71.30	7.485	99.671	-0.0239172
4.57	71.31	7.485	99.671	-0.0240561
4.57	71.33	7.485	99.670	-0.0240550
4.58	71.35	7.485	99.670	-0.0240076
4.58	71.36	7.485	99.670	-0.0240517
4.58	71.38	7.485	99.669	-0.0240517
4.58	71.40	7.485	99.669	-0.0241895
4.58	71.42	7.485	99.668	-0.0241432
4.58	71.43	7.485	99.668	-0.0241410
4.59	71.45	7.485	99.668	-0.0239602
4.59	71.47	7.485	99.667	-0.0238676
4.59	71.48	7.484	99.667	-0.0237331
4.59	71.50	7.484	99.666	-0.0235986
4.59	71.52	7.484	99.666	-0.0236082
4.59	71.53	7.484	99.666	-0.0236609
4.60	71.55	7.484	99.665	-0.0238429
4.60	71.57	7.484	99.665	-0.0237061
4.60	71.58	7.484	99.664	-0.0236997
4.60	71.60	7.484	99.664	-0.0235166
4.60	71.62	7.484	99.664	-0.0233304
4.60	71.63	7.484	99.663	-0.0233304
4.60	71.65	7.484	99.663	-0.0232894
4.61	71.67	7.484	99.662	-0.0234304
4.61	71.69	7.484	99.662	-0.0235241
4.61	71.70	7.484	99.662	-0.0234326
4.61	71.72	7.484	99.661	-0.0233021
4.61	71.74	7.484	99.661	-0.0232621
4.61	71.75	7.484	99.660	-0.0233074
4.62	71.77	7.484	99.660	-0.0233495
4.62	71.79	7.484	99.660	-0.0232979
4.62	71.80	7.484	99.659	-0.0231622
4.62	71.82	7.484	99.659	-0.0231643
4.62	71.84	7.484	99.658	-0.0233053
4.63	71.85	7.484	99.658	-0.0232685
4.63	71.87	7.484	99.658	-0.0232748
4.63	71.89	7.484	99.657	-0.0232790
4.63	71.90	7.484	99.657	-0.0232811
4.63	71.92	7.484	99.657	-0.0234159
4.63	71.94	7.484	99.656	-0.0233264
4.64	71.95	7.484	99.656	-0.0232358
4.64	71.97	7.484	99.655	-0.0231937
4.64	71.99	7.484	99.655	-0.0231125
4.64	72.01	7.484	99.655	-0.0231177
4.64	72.02	7.484	99.654	-0.0230312
4.64	72.04	7.483	99.654	-0.0229849
4.65	72.06	7.483	99.653	-0.0230734
4.65	72.07	7.483	99.653	-0.0231662
4.65	72.09	7.483	99.653	-0.0231694
4.65	72.11	7.483	99.652	-0.0229953
4.65	72.12	7.483	99.652	-0.0227768
4.65	72.14	7.483	99.651	-0.0226881
4.65	72.16	7.483	99.651	-0.0226901
4.66	72.17	7.483	99.651	-0.0225045
4.66	72.19	7.483	99.650	-0.0224138
4.66	72.21	7.483	99.650	-0.0224219
4.66	72.22	7.483	99.650	-0.0225188
4.66	72.24	7.483	99.649	-0.0227985
4.66	72.26	7.483	99.649	-0.0227562
4.67	72.27	7.483	99.648	-0.0227118
4.67	72.29	7.483	99.648	-0.0225807
4.67	72.31	7.483	99.648	-0.0224908
4.67	72.32	7.483	99.647	-0.0225807
4.67	72.34	7.483	99.647	-0.0226292
4.68	72.36	7.483	99.647	-0.0227231
4.68	72.38	7.483	99.646	-0.0227304
4.68	72.39	7.483	99.646	-0.0227345
4.68	72.41	7.483	99.645	-0.0227355
4.68	72.43	7.483	99.645	-0.0228306
4.68	72.44	7.483	99.645	-0.0227883
4.69	72.46	7.483	99.644	-0.0227459
4.69	72.48	7.483	99.644	-0.0227045
4.69	72.49	7.483	99.643	-0.0226600
4.69	72.51	7.483	99.643	-0.0225711
4.69	72.53	7.483	99.643	-0.0223911
4.69	72.54	7.483	99.642	-0.0222556
4.70	72.56	7.483	99.642	-0.0222141
4.70	72.58	7.483	99.642	-0.0223993
4.70	72.59	7.483	99.641	-0.0224499
4.70	72.61	7.483	99.641	-0.0225441
4.70	72.63	7.482	99.640	-0.0225461
4.70	72.64	7.482	99.640	-0.0224571
4.70	72.66	7.482	99.640	-0.0223214
4.71	72.68	7.482	99.639	-0.0221888
4.71	72.69	7.482	99.639	-0.0221898
4.71	72.71	7.482	99.639	-0.0221503
4.71	72.73	7.482	99.638	-0.0221999
4.71	72.74	7.482	99.638	-0.0222010
4.71	72.76	7.482	99.637	-0.0221574
4.72	72.78	7.482	99.637	-0.0222040
4.72	72.79	7.482	99.637	-0.0222101
4.72	72.81	7.482	99.636	-0.0221695
4.72	72.83	7.482	99.636	-0.0222172
4.72	72.84	7.482	99.636	-0.0222172
4.73	72.86	7.482	99.635	-0.0220803
4.73	72.88	7.482	99.635	-0.0220823
4.73	72.89	7.482	99.635	-0.0219961
4.73	72.91	7.482	99.634	-0.0220457
4.73	72.93	7.482	99.634	-0.0222324
4.73	72.94	7.482	99.633	-0.0221887
4.74	72.96	7.482	99.633	-0.0220528
4.74	72.98	7.482	99.633	-0.0218761
4.74	72.99	7.482	99.632	-0.0216974
4.74	73.01	7.482	99.632	-0.0217918
4.74	73.03	7.482	99.632	-0.0220212
4.74	73.04	7.482	99.631	-0.0221106
4.75	73.06	7.482	99.631	-0.0220689
4.75	73.08	7.482	99.630	-0.0218922
4.75	73.09	7.482	99.630	-0.0218027
4.75	73.11	7.482	99.630	-0.0219419
4.75	73.13	7.482	99.629	-0.0219856
4.75	73.14	7.482	99.629	-0.0220303
4.75	73.16	7.482	99.629	-0.0219459
4.76	73.18	7.482	99.628	-0.0218594
4.76	73.20	7.482	99.628	-0.0219132
4.76	73.21	7.482	99.628	-0.0217799
4.76	73.23	7.481	99.627	-0.0218277
4.76	73.25	7.481	99.627	-0.0218287
4.76	73.26	7.481	99.626	-0.0217809
4.77	73.28	7.481	99.626	-0.0217391
4.77	73.30	7.481	99.626	-0.0216963
4.77	73.31	7.481	99.625	-0.0217481
4.77	73.33	7.481	99.625	-0.0218885
4.77	73.35	7.481	99.625	-0.0217949
4.78	73.36	7.481	99.624	-0.0216117
4.78	73.38	7.481	99.624	-0.0213847
4.78	73.40	7.481	99.624	-0.0212961
4.78	73.41	7.481	99.623	-0.0213906
4.78	73.43	7.481	99.623	-0.0214384
4.78	73.44	7.481	99.622	-0.0215300
4.79	73.46	7.481	99.622	-0.0215300
4.79	73.48	7.481	99.622	-0.0214404
4.79	73.49	7.481	99.621	-0.0213059
4.79	73.51	7.481	99.621	-0.0212629
4.79	73.53	7.481	99.621	-0.0211294
4.79	73.54	7.481	99.620	-0.0211762
4.80	73.56	7.481	99.620	-0.0212659
4.80	73.58	7.481	99.620	-0.0213575
4.80	73.59	7.481	99.619	-0.0215379
4.80	73.61	7.481	99.619	-0.0215379
4.80	73.63	7.481	99.619	-0.0215389
4.80	73.64	7.481	99.618	-0.0213546
4.80	73.66	7.481	99.618	-0.0212649
4.81	73.68	7.481	99.618	-0.0212649
4.81	73.69	7.481	99.617	-0.0211752
4.81	73.71	7.481	99.617	-0.0211781
4.81	73.73	7.481	99.616	-0.0210435
4.81	73.74	7.481	99.616	-0.0210015
4.81	73.76	7.481	99.616	-0.0210941
4.82	73.78	7.481	99.615	-0.0211878
4.82	73.79	7.481	99.615	-0.0212337
4.82	73.81	7.481	99.615	-0.0212337
4.82	73.83	7.481	99.614	-0.0211878
4.82	73.84	7.481	99.614	-0.0210961
4.83	73.86	7.480	99.614	-0.0210063
4.83	73.88	7.480	99.613	-0.0209614
4.83	73.89	7.480	99.613	-0.0210531
4.83	73.91	7.480	99.613	-0.0210502
4.83	73.93	7.480	99.612	-0.0210932
4.83	73.94	7.480	99.612	-0.0211390
4.84	73.96	7.480	99.612	-0.0211400
4.84	73.98	7.480	99.611	-0.0211439
4.84	73.99	7.480	99.611	-0.0209633
4.84	74.01	7.480	99.610	-0.0207349
4.84	74.03	7.480	99.610	-0.0207377
4.84	74.04	7.480	99.610	-0.0208744
4.85	74.06	7.480	99.609	-0.0208305
4.85	74.08	7.480	99.609	-0.0208305
4.85	74.09	7.480	99.609	-0.0208286
4.85	74.11	7.480	99.608	-0.0208276
4.85	74.13	7.480	99.608	-0.0209633
4.85	74.14	7.480	99.608	-0.0210570
4.85	74.16	7.480	99.607	-0.0209662
4.86	74.18	7.480	99.607	-0.0208744
4.86	74.19	7.480	99.607	-0.0205982
4.86	74.21	7.480	99.606	-0.0203230
4.86	74.23	7.480	99.606	-0.0201863
4.86	74.24	7.480	99.606	-0.0201404
4.86	74.26	7.480	99.605	-0.0202753
4.87	74.28	7.480	99.605	-0.0205495
4.87	74.29	7.480	99.605	-0.0207836
4.87	74.31	7.480	99.604	-0.0208802
4.87	74.33	7.480	99.604	-0.0209739
4.87	74.34	7.480	99.604	-0.0209261
4.88	74.36	7.480	99.603	-0.0208802
4.88	74.38	7.480	99.603	-0.0207425
4.88	74.39	7.480	99.603	-0.0206498
4.88	74.41	7.480	99.602	-0.0207378
4.88	74.43	7.480	99.602	-0.0207798
4.88	74.44	7.480	99.602	-0.0207817
4.89	74.46	7.480	99.601	-0.0208305
4.89	74.48	7.480	99.601	-0.0206957
4.89	74.49	7.479	99.600	-0.0206517
4.89	74.51	7.479	99.600	-0.0206976
4.89	74.53	7.479	99.600	-0.0206976
4.89	74.54	7.479	99.599	-0.0207894
4.90	74.56	7.479	99.599	-0.0206517
4.90	74.58	7.479	99.599	-0.0205140
4.90	74.59	7.479	99.598	-0.0205140
4.90	74.61	7.479	99.598	-0.0204681
4.90	74.63	7.479	99.598	-0.0205140
4.90	74.64	7.479	99.597	-0.0205102
4.90	74.66	7.479	99.597	-0.0206441
4.91	74.68	7.479	99.597	-0.0206871
4.91	74.69	7.479	99.596	-0.0206403
4.91	74.71	7.479	99.596	-0.0205963
4.91	74.73	7.479	99.596	-0.0205486
4.91	74.74	7.479	99.595	-0.0205476
4.91	74.76	7.479	99.595	-0.0205954
4.92	74.78	7.479	99.595	-0.0203660
4.92	74.79	7.479	99.594	-0.0202752
4.92	74.81	7.479	99.594	-0.0202284
4.92	74.83	7.479	99.594	-0.0200440
4.92	74.84	7.479	99.593	-0.0202294
4.93	74.86	7.479	99.593	-0.0201835
4.93	74.88	7.479	99.593	-0.0201358
4.93	74.89	7.479	99.592	-0.0200431
4.93	74.91	7.479	99.592	-0.0199000
4.93	74.93	7.479	99.592	-0.0198506
4.93	74.94	7.479	99.591	-0.0200330
4.94	74.96	7.479	99.591	-0.0199872
4.94	74.98	7.479	99.591	-0.0199450
4.94	74.99	7.479	99.590	-0.0200825
4.94	75.01	7.479	99.590	-0.0200385
4.94	75.03	7.479	99.590	-0.0200872
4.94	75.04	7.479	99.589	-0.0198129
4.95	75.06	7.479	99.589	-0.0195827
4.95	75.08	7.479	99.589	-0.0193965
4.95	75.09	7.479	99.588	-0.0192555
4.95	75.11	7.479	99.588	-0.0192070
4.95	75.13	7.479	99.588	-0.0192467
4.95	75.14	7.479	99.587	-0.0193823
4.95	75.16	7.478	99.587	-0.0192916
4.96	75.18	7.478	99.587	-0.0191999
4.96	75.19	7.478	99.586	-0.0190184
4.96	75.21	7.478	99.586	-0.0189198
4.96	75.23	7.478	99.586	-0.0190555
4.96	75.24	7.478	99.585	-0.0191488
4.96	75.26	7.478	99.585	-0.0193787
4.97	75.27	7.478	99.585	-0.0194749
4.97	75.29	7.478	99.585	-0.0195683
4.97	75.31	7.478	99.584	-0.0196159
4.97	75.32	7.478	99.584	-0.0196177
4.97	75.34	7.478	99.584	-0.0194775
4.98	75.36	7.478	99.583	-0.0193339
4.98	75.37	7.478	99.583	-0.0193303
4.98	75.39	7.478	99.583	-0.0194659
4.98	75.41	7.478	99.582	-0.0195108
4.98	75.42	7.478	99.582	-0.0194659
4.98	75.44	7.478	99.582	-0.0194184
4.99	75.46	7.478	99.581	-0.0191894
4.99	75.47	7.478	99.581	-0.0191876
4.99	75.49	7.478	99.581	-0.0190036
4.99	75.51	7.478	99.580	-0.0190018
4.99	75.52	7.478	99.580	-0.0189068
4.99	75.54	7.478	99.580	-0.0188610
5.00	75.56	7.478	99.579	-0.0189500
5.00	75.57	7.478	99.579	-0.0187686
5.00	75.59	7.478	99.579	-0.0188144
5.00	75.61	7.478	99.578	-0.0185380
5.00	75.62	7.478	99.578	-0.0183541
5.00	75.64	7.478	99.578	-0.0183541
5.00	75.66	7.478	99.578	-0.0183075
5.01	75.67	7.478	99.577	-0.0185355
5.01	75.69	7.478	99.577	-0.0185821
5.01	75.71	7.478	99.577	-0.0185346
5.01	75.72	7.478	99.576	-0.0184897
5.01	75.74	7.478	99.576	-0.0184431
5.01	75.76	7.478	99.576	-0.0185355
5.02	75.77	7.478	99.575	-0.0185380
5.02	75.79	7.478	99.575	-0.0184448
5.02	75.81	7.478	99.575	-0.0183973
5.02	75.82	7.478	99.574	-0.0185770
5.02	75.84	7.478	99.574	-0.0187143
5.03	75.86	7.477	99.574	-0.0188092
5.03	75.87	7.477	99.574	-0.0188110
5.03	75.89	7.477	99.573	-0.0186753
5.03	75.91	7.477	99.573	-0.0187643
5.03	75.92	7.477	99.573	-0.0187617
5.03	75.94	7.477	99.572	-0.0188515
5.04	75.96	7.477	99.572	-0.0188955
5.04	75.97	7.477	99.572	-0.0188999
5.04	75.99	7.477	99.571	-0.0189482
5.04	76.01	7.477	99.571	-0.0189966
5.04	76.02	7.477	99.571	-0.0190406
5.04	76.04	7.477	99.570	-0.0189905
5.05	76.06	7.477	99.570	-0.0188532
5.05	76.07	7.477	99.570	-0.0186693
5.05	76.09	7.477	99.569	-0.0186227
5.05	76.11	7.477	99.569	-0.0186202
5.05	76.12	7.477	99.569	-0.0186642
5.05	76.14	7.477	99.568	-0.0186659
5.05	76.16	7.477	99.568	-0.0185295
5.06	76.17	7.477	99.568	-0.0183957
5.06	76.19	7.477	99.568	-0.0182134
5.06	76.21	7.477	99.567	-0.0182592
5.06	76.23	7.477	99.567	-0.0183957
5.06	76.24	7.477	99.567	-0.0183923
5.06	76.26	7.477	99.566	-0.0184846
5.07	76.28	7.477	99.566	-0.0183025
5.07	76.29	7.477	99.566	-0.0182118
5.07	76.31	7.477	99.565	-0.0182600
5.07	76.33	7.477	99.565	-0.0182168
5.07	76.34	7.477	99.565	-0.0183117
5.08	76.36	7.477	99.565	-0.0184965
5.08	76.38	7.477	99.564	-0.0185872
5.08	76.39	7.477	99.564	-0.0185872
5.08	76.41	7.477	99.564	-0.0185881
5.08	76.43	7.477	99.563	-0.0184524
5.08	76.44	7.477	99.563	-0.0186372
5.09	76.46	7.477	99.563	-0.0186856
5.09	76.48	7.477	99.562	-0.0186882
5.09	76.49	7.477	99.562	-0.0188273
5.09	76.51	7.477	99.562	-0.0188256
5.09	76.52	7.477	99.561	-0.0188247
5.09	76.54	7.477	99.561	-0.0187331
5.10	76.56	7.477	99.561	-0.0185508
5.10	76.57	7.476	99.560	-0.0184625
5.10	76.59	7.476	99.560	-0.0185109
5.10	76.61	7.476	99.560	-0.0183759
5.10	76.62	7.476	99.560	-0.0185151
5.10	76.64	7.476	99.559	-0.0184693
5.10	76.66	7.476	99.559	-0.0183776
5.11	76.67	7.476	99.559	-0.0183793
5.11	76.69	7.476	99.558	-0.0180593
5.11	76.71	7.476	99.558	-0.0179709
5.11	76.72	7.476	99.558	-0.0178358
5.11	76.74	7.476	99.557	-0.0177908
5.11	76.76	7.476	99.557	-0.0179751
5.12	76.77	7.476	99.557	-0.0180193
5.12	76.79	7.476	99.557	-0.0180209
5.12	76.81	7.476	99.556	-0.0179775
5.12	76.82	7.476	99.556	-0.0177949
5.12	76.84	7.476	99.556	-0.0177482
5.13	76.86	7.476	99.555	-0.0177458
5.13	76.87	7.476	99.555	-0.0177900
5.13	76.89	7.476	99.555	-0.0179734
5.13	76.91	7.476	99.554	-0.0180209
5.13	76.92	7.476	99.554	-0.0180251
5.13	76.94	7.476	99.554	-0.0179825
5.14	76.96	7.476	99.554	-0.0179874
5.14	76.97	7.476	99.553	-0.0181276
5.14	76.99	7.476	99.553	-0.0182678
5.14	77.01	7.476	99.553	-0.0184514
5.14	77.02	7.476	99.552	-0.0184964
5.14	77.04	7.476	99.552	-0.0184964
5.15	77.06	7.476	99.552	-0.0183596
5.15	77.07	7.476	99.551	-0.0181351
5.15	77.09	7.476	99.551	-0.0179990
5.15	77.11	7.476	99.551	-0.0179104
5.15	77.12	7.476	99.551	-0.0180056
5.15	77.14	7.476	99.550	-0.0180532
5.15	77.16	7.476	99.550	-0.0180565
5.16	77.17	7.476	99.550	-0.0180122
5.16	77.19	7.476	99.549	-0.0179228
5.16	77.21	7.476	99.549	-0.0178350
5.16	77.22	7.476	99.549	-0.0176979
5.16	77.24	7.476	99.548	-0.0175608
5.16	77.26	7.476	99.548	-0.0175592
5.17	77.27	7.476	99.548	-0.0176035
5.17	77.29	7.476	99.548	-0.0176979
5.17	77.31	7.475	99.547	-0.0176995
5.17	77.32	7.475	99.547	-0.0177939
5.17	77.34	7.475	99.547	-0.0179343
5.18	77.36	7.475	99.546	-0.0178892
5.18	77.37	7.475	99.546	-0.0177980
5.18	77.39	7.475	99.546	-0.0176609
5.18	77.41	7.475	99.546	-0.0175245
5.18	77.42	7.475	99.545	-0.0175721
5.18	77.44	7.475	99.545	-0.0175737
5.19	77.46	7.475	99.545	-0.0174349
5.19	77.47	7.475	99.544	-0.0175253
5.19	77.49	7.475	99.544	-0.0175729
5.19	77.51	7.475	99.544	-0.0176673
5.19	77.52	7.475	99.543	-0.0177158
5.19	77.54	7.475	99.543	-0.0176714
5.20	77.56	7.475	99.543	-0.0176254
5.20	77.57	7.475	99.543	-0.0177191
5.20	77.59	7.475	99.542	-0.0176278
5.20	77.61	7.475	99.542	-0.0174897
5.20	77.62	7.475	99.542	-0.0174461
5.20	77.64	7.475	99.541	-0.0173096
5.20	77.65	7.475	99.541	-0.0172660
5.21	77.67	7.475	99.541	-0.0171302
5.21	77.69	7.475	99.541	-0.0172200
5.21	77.70	7.475	99.540	-0.0172192
5.21	77.72	7.475	99.540	-0.0171723
5.21	77.74	7.475	99.540	-0.0169890
5.21	77.75	7.475	99.539	-0.0168071
5.22	77.77	7.475	99.539	-0.0168087
5.22	77.79	7.475	99.539	-0.0167181
5.22	77.80	7.475	99.539	-0.0165792
5.22	77.82	7.475	99.538	-0.0167181
5.22	77.84	7.475	99.538	-0.0167641
5.23	77.85	7.475	99.538	-0.0169507
5.23	77.87	7.475	99.537	-0.0169070
5.23	77.89	7.475	99.537	-0.0167242
5.23	77.90	7.475	99.537	-0.0166797
5.23	77.92	7.475	99.537	-0.0164962
5.23	77.94	7.475	99.536	-0.0164516
5.24	77.95	7.475	99.536	-0.0162673
5.24	77.97	7.475	99.536	-0.0163119
5.24	77.99	7.475	99.536	-0.0163587
5.24	78.00	7.475	99.535	-0.0164962
5.24	78.02	7.475	99.535	-0.0165883
5.24	78.04	7.475	99.535	-0.0165876
5.25	78.05	7.475	99.534	-0.0166767
5.25	78.07	7.475	99.534	-0.0167235
5.25	78.09	7.474	99.534	-0.0167243
5.25	78.10	7.474	99.534	-0.0167727
5.25	78.12	7.474	99.533	-0.0167281
5.25	78.14	7.474	99.533	-0.0168203
5.25	78.15	7.474	99.533	-0.0169140
5.26	78.17	7.474	99.533	-0.0168671
5.26	78.18	7.474	99.532	-0.0167297
5.26	78.20	7.474	99.532	-0.0165453
5.26	78.22	7.474	99.532	-0.0165461
5.26	78.23	7.474	99.531	-0.0165476
5.26	78.25	7.474	99.531	-0.0165937
5.27	78.27	7.474	99.531	-0.0165476
5.27	78.28	7.474	99.531	-0.0164078
5.27	78.30	7.474	99.530	-0.0164546
5.27	78.32	7.474	99.530	-0.0164554
5.27	78.33	7.474	99.530	-0.0165038
5.28	78.35	7.474	99.530	-0.0165053
5.28	78.37	7.474	99.529	-0.0165514
5.28	78.38	7.474	99.529	-0.0165945
5.28	78.40	7.474	99.529	-0.0167312
5.28	78.42	7.474	99.528	-0.0168218
5.28	78.43	7.474	99.528	-0.0167304
5.29	78.45	7.474	99.528	-0.0168718
5.29	78.47	7.474	99.528	-0.0168710
5.29	78.48	7.474	99.527	-0.0168718
5.29	78.50	7.474	99.527	-0.0167780
5.29	78.52	7.474	99.527	-0.0165922
5.29	78.53	7.474	99.526	-0.0165929
5.30	78.55	7.474	99.526	-0.0165952
5.30	78.57	7.474	99.526	-0.0166905
5.30	78.58	7.474	99.526	-0.0168288
5.30	78.60	7.474	99.525	-0.0168718
5.30	78.62	7.474	99.525	-0.0168218
5.30	78.63	7.474	99.525	-0.0166820
5.30	78.65	7.474	99.525	-0.0164977
5.31	78.66	7.474	99.524	-0.0164516
5.31	78.68	7.474	99.524	-0.0164501
5.31	78.70	7.474	99.524	-0.0164954
5.31	78.71	7.474	99.523	-0.0164954
5.31	78.73	7.474	99.523	-0.0163579
5.31	78.75	7.474	99.523	-0.0161275
5.32	78.76	7.474	99.523	-0.0160807
5.32	78.78	7.474	99.522	-0.0160332
5.32	78.80	7.474	99.522	-0.0160317
5.32	78.81	7.474	99.522	-0.0160770
5.32	78.83	7.474	99.522	-0.0162123
5.33	78.85	7.474	99.521	-0.0163957
5.33	78.86	7.474	99.521	-0.0163021
5.33	78.88	7.474	99.521	-0.0161654
5.33	78.90	7.473	99.521	-0.0158913
5.33	78.91	7.473	99.520	-0.0157999
5.33	78.93	7.473	99.520	-0.0158452
5.34	78.95	7.473	99.520	-0.0159798
5.34	78.96	7.473	99.519	-0.0160696
5.34	78.98	7.473	99.519	-0.0161127
5.34	79.00	7.473	99.519	-0.0160659
5.34	79.01	7.473	99.519	-0.0159293
5.34	79.03	7.473	99.518	-0.0159753
5.35	79.05	7.473	99.518	-0.0157904
5.35	79.06	7.473	99.518	-0.0156480
5.35	79.08	7.473	99.518	-0.0155064
5.35	79.10	7.473	99.517	-0.0154143
5.35	79.11	7.473	99.517	-0.0155963
5.35	79.13	7.473	99.517	-0.0157789
5.35	79.15	7.473	99.517	-0.0160052
5.36	79.16	7.473	99.516	-0.0160037
5.36	79.18	7.473	99.516	-0.0159577
5.36	79.19	7.473	99.516	-0.0159548
5.36	79.21	7.473	99.516	-0.0159963
5.36	79.23	7.473	99.515	-0.0159919
5.36	79.24	7.473	99.515	-0.0158511
5.37	79.26	7.473	99.515	-0.0158037
5.37	79.28	7.473	99.514	-0.0157556
5.37	79.29	7.473	99.514	-0.0158453
5.37	79.31	7.473	99.514	-0.0159357
5.37	79.33	7.473	99.514	-0.0158869
5.38	79.34	7.473	99.513	-0.0159313
5.38	79.36	7.473	99.513	-0.0159284
5.38	79.38	7.473	99.513	-0.0158796
5.38	79.39	7.473	99.513	-0.0157375
5.38	79.41	7.473	99.512	-0.0154594
5.38	79.43	7.473	99.512	-0.0153211
5.39	79.44	7.473	99.512	-0.0153649
5.39	79.46	7.473	99.512	-0.0155003
5.39	79.48	7.473	99.511	-0.0154953
5.39	79.49	7.473	99.511	-0.0154467
5.39	79.51	7.473	99.511	-0.0155362
5.39	79.53	7.473	99.511	-0.0156229
5.40	79.54	7.473	99.510	-0.0158018
5.40	79.56	7.473	99.510	-0.0157996
5.40	79.58	7.473	99.510	-0.0156157
5.40	79.59	7.473	99.509	-0.0154311
5.40	79.61	7.473	99.509	-0.0152909
5.40	79.63	7.473	99.509	-0.0153318
5.40	79.64	7.473	99.509	-0.0153726
5.41	79.66	7.473	99.508	-0.0152326
5.41	79.68	7.473	99.508	-0.0150469
5.41	79.69	7.473	99.508	-0.0150455
5.41	79.71	7.473	99.508	-0.0150434
5.41	79.73	7.473	99.507	-0.0150829
5.41	79.74	7.472	99.507	-0.0151238
5.42	79.76	7.472	99.507	-0.0153017
5.42	79.78	7.472	99.507	-0.0154802
5.42	79.79	7.472	99.506	-0.0155244
5.42	79.81	7.472	99.506	-0.0154759
5.42	79.83	7.472	99.506	-0.0153376
5.43	79.84	7.472	99.506	-0.0151971
5.43	79.86	7.472	99.505	-0.0151916
5.43	79.88	7.472	99.505	-0.0151861
5.43	79.89	7.472	99.505	-0.0152268
5.43	79.91	7.472	99.505	-0.0153173
5.43	79.93	7.472	99.504	-0.0152710
5.44	79.94	7.472	99.504	-0.0154078
5.44	79.96	7.472	99.504	-0.0153159
5.44	79.98	7.472	99.504	-0.0152206
5.44	79.99	7.472	99.503	-0.0149458
5.44	80.01	7.472	99.503	-0.0148975
5.44	80.03	7.472	99.503	-0.0149845
5.45	80.05	7.472	99.503	-0.0149825
5.45	80.06	7.472	99.502	-0.0152060
5.45	80.08	7.472	99.502	-0.0151591
5.45	80.10	7.472	99.502	-0.0149763
5.45	80.11	7.472	99.502	-0.0148371
5.45	80.13	7.472	99.501	-0.0145633
5.45	80.15	7.472	99.501	-0.0144723
5.46	80.16	7.472	99.501	-0.0145145
5.46	80.18	7.472	99.501	-0.0144644
5.46	80.20	7.472	99.500	-0.0145507
5.46	80.21	7.472	99.500	-0.0146397
5.46	80.23	7.472	99.500	-0.0145949
5.46	80.25	7.472	99.500	-0.0145501
5.47	80.26	7.472	99.499	-0.0145955
5.47	80.28	7.472	99.499	-0.0145053
5.47	80.30	7.472	99.499	-0.0144585
5.47	80.31	7.472	99.499	-0.0143636
5.47	80.33	7.472	99.498	-0.0144052
5.48	80.35	7.472	99.498	-0.0144934
5.48	80.36	7.472	99.498	-0.0145375
5.48	80.38	7.472	99.498	-0.0145797
5.48	80.40	7.472	99.497	-0.0146678
5.48	80.41	7.472	99.497	-0.0148922
5.48	80.43	7.472	99.497	-0.0148000
5.49	80.45	7.472	99.497	-0.0147993
5.49	80.46	7.472	99.496	-0.0147526
5.49	80.48	7.472	99.496	-0.0147967
5.49	80.50	7.472	99.496	-0.0148414
5.49	80.52	7.472	99.496	-0.0147506
5.49	80.53	7.472	99.495	-0.0147486
5.50	80.55	7.472	99.495	-0.0148393
5.50	80.57	7.472	99.495	-0.0148847
5.50	80.58	7.472	99.495	-0.0148847
5.50	80.60	7.472	99.494	-0.0149294
5.50	80.62	7.472	99.494	-0.0148814
5.50	80.63	7.471	99.494	-0.0149707
5.50	80.65	7.471	99.494	-0.0148820
5.51	80.67	7.471	99.493	-0.0147479
5.51	80.68	7.471	99.493	-0.0147920
5.51	80.70	7.471	99.493	-0.0146986
5.51	80.72	7.471	99.493	-0.0147406
5.51	80.73	7.471	99.492	-0.0147846
5.51	80.75	7.471	99.492	-0.0147846
5.52	80.77	7.471	99.492	-0.0148753
5.52	80.78	7.471	99.492	-0.0147379
5.52	80.80	7.471	99.491	-0.0146919
5.52	80.82	7.471	99.491	-0.0147385
5.52	80.83	7.471	99.491	-0.0148746
5.53	80.85	7.471	99.491	-0.0148726
5.53	80.87	7.471	99.490	-0.0147345
5.53	80.89	7.471	99.490	-0.0146885
5.53	80.90	7.471	99.490	-0.0147352
5.53	80.92	7.471	99.490	-0.0147812
5.53	80.94	7.471	99.490	-0.0148272
5.54	80.95	7.471	99.489	-0.0146472
5.54	80.97	7.471	99.489	-0.0145131
5.54	80.99	7.471	99.489	-0.0145605
5.54	81.00	7.471	99.489	-0.0145598
5.54	81.02	7.471	99.488	-0.0146518
5.54	81.04	7.471	99.488	-0.0146999
5.55	81.05	7.471	99.488	-0.0145638
5.55	81.07	7.471	99.488	-0.0145190
5.55	81.09	7.471	99.487	-0.0143836
5.55	81.10	7.471	99.487	-0.0142941
5.55	81.12	7.471	99.487	-0.0143895
5.55	81.14	7.471	99.487	-0.0144368
5.55	81.15	7.471	99.486	-0.0145263
5.56	81.17	7.471	99.486	-0.0146158
5.56	81.19	7.471	99.486	-0.0146585
5.56	81.20	7.471	99.486	-0.0143875
5.56	81.22	7.471	99.485	-0.0141171
5.56	81.24	7.471	99.485	-0.0138908
5.56	81.26	7.471	99.485	-0.0138927
5.57	81.27	7.471	99.485	-0.0141644
5.57	81.29	7.471	99.484	-0.0142111
5.57	81.31	7.471	99.484	-0.0143032
5.57	81.32	7.471	99.484	-0.0143039
5.57	81.34	7.471	99.484	-0.0142144
5.58	81.36	7.471	99.483	-0.0141702
5.58	81.37	7.471	99.483	-0.0141721
5.58	81.39	7.471	99.483	-0.0142182
5.58	81.41	7.471	99.483	-0.0143097
5.58	81.42	7.471	99.482	-0.0143097
5.58	81.44	7.471	99.482	-0.0143104
5.59	81.46	7.471	99.482	-0.0143130
5.59	81.47	7.471	99.482	-0.0141319
5.59	81.49	7.471	99.482	-0.0140435
5.59	81.51	7.471	99.481	-0.0140454
5.59	81.52	7.471	99.481	-0.0142292
5.59	81.54	7.471	99.481	-0.0144591
5.60	81.56	7.470	99.481	-0.0144611
5.60	81.57	7.470	99.480	-0.0144176
5.60	81.59	7.470	99.480	-0.0143280
5.60	81.61	7.470	99.480	-0.0143293
5.60	81.62	7.470	99.480	-0.0144196
5.60	81.64	7.470	99.479	-0.0143761
5.60	81.66	7.470	99.479	-0.0143325
5.61	81.67	7.470	99.479	-0.0142896
5.61	81.69	7.470	99.479	-0.0143377
5.61	81.71	7.470	99.478	-0.0143832
5.61	81.73	7.470	99.478	-0.0143364
5.61	81.74	7.470	99.478	-0.0141992
5.61	81.76	7.470	99.478	-0.0140185
5.62	81.78	7.470	99.477	-0.0137947
5.62	81.79	7.470	99.477	-0.0137074
5.62	81.81	7.470	99.477	-0.0137554
5.62	81.83	7.470	99.477	-0.0139389
5.62	81.84	7.470	99.477	-0.0141217
5.63	81.86	7.470	99.476	-0.0140332
5.63	81.88	7.470	99.476	-0.0138971
5.63	81.89	7.470	99.476	-0.0138528
5.63	81.91	7.470	99.476	-0.0137174
5.63	81.93	7.470	99.475	-0.0134914
5.63	81.94	7.470	99.475	-0.0133577
5.64	81.96	7.470	99.475	-0.0132227
5.64	81.98	7.470	99.475	-0.0133619
5.64	81.99	7.470	99.474	-0.0135462
5.64	82.01	7.470	99.474	-0.0136849
5.64	82.03	7.470	99.474	-0.0138230
5.64	82.04	7.470	99.474	-0.0137318
5.65	82.06	7.470	99.474	-0.0136393
5.65	82.08	7.470	99.473	-0.0136386
5.65	82.09	7.470	99.473	-0.0137324
5.65	82.11	7.470	99.473	-0.0137368
5.65	82.13	7.470	99.473	-0.0137393
5.65	82.14	7.470	99.472	-0.0136949
5.65	82.16	7.470	99.472	-0.0138306
5.66	82.18	7.470	99.472	-0.0141038
5.66	82.19	7.470	99.472	-0.0141070
5.66	82.21	7.470	99.471	-0.0141527
5.66	82.23	7.470	99.471	-0.0141096
5.66	82.24	7.470	99.471	-0.0139739
5.66	82.26	7.470	99.471	-0.0140202
5.67	82.28	7.470	99.471	-0.0139301
5.67	82.29	7.470	99.470	-0.0138388
5.67	82.31	7.470	99.470	-0.0138870
5.67	82.33	7.470	99.470	-0.0137512
5.67	82.34	7.470	99.470	-0.0136166
5.68	82.36	7.470	99.469	-0.0135277
5.68	82.38	7.470	99.469	-0.0134832
5.68	82.39	7.470	99.469	-0.0137130
5.68	82.41	7.470	99.469	-0.0138508
5.68	82.43	7.470	99.468	-0.0137587
5.68	82.44	7.470	99.468	-0.0136698
5.69	82.46	7.470	99.468	-0.0134888
5.69	82.48	7.470	99.468	-0.0133980
5.69	82.49	7.470	99.468	-0.0135382
5.69	82.51	7.469	99.467	-0.0136297
5.69	82.53	7.469	99.467	-0.0138597
5.69	82.54	7.469	99.467	-0.0138603
5.70	82.56	7.469	99.467	-0.0137224
5.70	82.58	7.469	99.466	-0.0136780
5.70	82.59	7.469	99.466	-0.0134492
5.70	82.61	7.469	99.466	-0.0134505
5.70	82.63	7.469	99.466	-0.0134511
5.70	82.64	7.469	99.466	-0.0135450
5.70	82.66	7.469	99.465	-0.0135469
5.71	82.68	7.469	99.465	-0.0133645
5.71	82.69	7.469	99.465	-0.0133181
5.71	82.71	7.469	99.465	-0.0132260
5.71	82.73	7.469	99.464	-0.0132735
5.71	82.74	7.469	99.464	-0.0133230
5.71	82.76	7.469	99.464	-0.0131440
5.72	82.78	7.469	99.464	-0.0131446
5.72	82.79	7.469	99.464	-0.0131006
5.72	82.81	7.469	99.463	-0.0129180
5.72	82.83	7.469	99.463	-0.0128258
5.72	82.84	7.469	99.463	-0.0127353
5.73	82.86	7.469	99.463	-0.0127359
5.73	82.88	7.469	99.462	-0.0128757
5.73	82.89	7.469	99.462	-0.0129239
5.73	82.91	7.469	99.462	-0.0129239
5.73	82.93	7.469	99.462	-0.0130626
5.73	82.94	7.469	99.462	-0.0131102
5.74	82.96	7.469	99.461	-0.0130650
5.74	82.98	7.469	99.461	-0.0131114
5.74	82.99	7.469	99.461	-0.0130198
5.74	83.01	7.469	99.461	-0.0129769
5.74	83.03	7.469	99.461	-0.0128876
5.74	83.04	7.469	99.460	-0.0126582
5.75	83.06	7.469	99.460	-0.0127029
5.75	83.08	7.469	99.460	-0.0127018
5.75	83.09	7.469	99.460	-0.0128411
5.75	83.11	7.469	99.459	-0.0130722
5.75	83.13	7.469	99.459	-0.0133028
5.75	83.14	7.469	99.459	-0.0133486
5.75	83.16	7.469	99.459	-0.0133945
5.76	83.18	7.469	99.459	-0.0132110
5.76	83.19	7.469	99.458	-0.0128911
5.76	83.21	7.469	99.458	-0.0129399
5.76	83.23	7.469	99.458	-0.0128964
5.76	83.24	7.469	99.458	-0.0130353
5.76	83.26	7.469	99.457	-0.0130347
5.77	83.28	7.469	99.457	-0.0127581
5.77	83.29	7.469	99.457	-0.0128029
5.77	83.31	7.469	99.457	-0.0128458
5.77	83.33	7.469	99.457	-0.0128905
5.77	83.34	7.469	99.456	-0.0129358
5.78	83.36	7.469	99.456	-0.0128458
5.78	83.38	7.469	99.456	-0.0128458
5.78	83.39	7.469	99.456	-0.0129358
5.78	83.41	7.469	99.456	-0.0129822
5.78	83.43	7.469	99.455	-0.0129834
5.78	83.44	7.469	99.455	-0.0129405
5.79	83.46	7.469	99.455	-0.0128488
5.79	83.48	7.469	99.455	-0.0127576
5.79	83.49	7.469	99.454	-0.0128040
5.79	83.51	7.469	99.454	-0.0127587
5.79	83.53	7.468	99.454	-0.0127581
5.79	83.54	7.468	99.454	-0.0128940
5.80	83.56	7.468	99.454	-0.0128011
5.80	83.58	7.468	99.453	-0.0128458
5.80	83.59	7.468	99.453	-0.0127993
5.80	83.61	7.468	99.453	-0.0126594
5.80	83.63	7.468	99.453	-0.0126129
5.80	83.64	7.468	99.453	-0.0125671
5.80	83.66	7.468	99.452	-0.0127041
5.81	83.68	7.468	99.452	-0.0128881
5.81	83.69	7.468	99.452	-0.0128858
5.81	83.71	7.468	99.452	-0.0127923
5.81	83.73	7.468	99.452	-0.0125155
5.81	83.74	7.468	99.451	-0.0123779
5.81	83.76	7.468	99.451	-0.0124255
5.82	83.78	7.468	99.451	-0.0124261
5.82	83.79	7.468	99.451	-0.0125183
5.82	83.81	7.468	99.450	-0.0124702
5.82	83.83	7.468	99.450	-0.0123779
5.82	83.84	7.468	99.450	-0.0122851
5.83	83.86	7.468	99.450	-0.0122382
5.83	83.88	7.468	99.450	-0.0122376
5.83	83.89	7.468	99.449	-0.0120979
5.83	83.91	7.468	99.449	-0.0120962
5.83	83.93	7.468	99.449	-0.0120029
5.83	83.94	7.468	99.449	-0.0119560
5.84	83.96	7.468	99.449	-0.0120040
5.84	83.98	7.468	99.448	-0.0120062
5.84	83.99	7.468	99.448	-0.0120526
5.84	84.01	7.468	99.448	-0.0121432
5.84	84.03	7.468	99.448	-0.0120476
5.84	84.04	7.468	99.448	-0.0119097
5.85	84.06	7.468	99.447	-0.0117717
5.85	84.08	7.468	99.447	-0.0115885
5.85	84.09	7.468	99.447	-0.0116348
5.85	84.11	7.468	99.447	-0.0117706
5.85	84.13	7.468	99.447	-0.0119522
5.85	84.14	7.468	99.446	-0.0120416
5.85	84.16	7.468	99.446	-0.0119958
5.86	84.18	7.468	99.446	-0.0119969
5.86	84.19	7.468	99.446	-0.0120427
5.86	84.21	7.468	99.446	-0.0121320
5.86	84.23	7.468	99.445	-0.0122208
5.86	84.24	7.468	99.445	-0.0121739
5.86	84.26	7.468	99.445	-0.0122208
5.87	84.28	7.468	99.445	-0.0120383
5.87	84.29	7.468	99.445	-0.0119914
5.87	84.31	7.468	99.444	-0.0118988
5.87	84.33	7.468	99.444	-0.0118955
5.87	84.34	7.468	99.444	-0.0120780
5.88	84.36	7.468	99.444	-0.0122621
5.88	84.38	7.468	99.444	-0.0124908
5.88	84.39	7.468	99.443	-0.0124022
5.88	84.41	7.468	99.443	-0.0123101
5.88	84.43	7.468	99.443	-0.0122163
5.88	84.44	7.468	99.443	-0.0122604
5.89	84.46	7.468	99.443	-0.0122570
5.89	84.48	7.468	99.442	-0.0121221
5.89	84.49	7.468	99.442	-0.0119881
5.89	84.51	7.468	99.442	-0.0120807
5.89	84.53	7.468	99.442	-0.0122638
5.89	84.54	7.468	99.442	-0.0122163
5.90	84.56	7.468	99.441	-0.0121711
5.90	84.58	7.468	99.441	-0.0118971
5.90	84.59	7.468	99.441	-0.0117136
5.90	84.61	7.468	99.441	-0.0116215
5.90	84.63	7.467	99.441	-0.0114380
5.90	84.64	7.467	99.440	-0.0115305
5.90	84.66	7.467	99.440	-0.0115763
5.91	84.68	7.467	99.440	-0.0116678
5.91	84.69	7.467	99.440	-0.0117593
5.91	84.71	7.467	99.440	-0.0118051
5.91	84.73	7.467	99.439	-0.0119892
5.91	84.74	7.467	99.439	-0.0119429
5.91	84.76	7.467	99.439	-0.0119892
5.92	84.78	7.467	99.439	-0.0118999
5.92	84.79	7.467	99.439	-0.0118099
5.92	84.81	7.467	99.438	-0.0117652
5.92	84.83	7.467	99.438	-0.0116726
5.92	84.84	7.467	99.438	-0.0116716
5.93	84.86	7.467	99.438	-0.0118562
5.93	84.88	7.467	99.438	-0.0119505
5.93	84.89	7.467	99.437	-0.0120438
5.93	84.91	7.467	99.437	-0.0121823
5.93	84.93	7.467	99.437	-0.0121823
5.93	84.94	7.467	99.437	-0.0122739
5.94	84.96	7.467	99.437	-0.0121387
5.94	84.98	7.467	99.436	-0.0119108
5.94	84.99	7.467	99.436	-0.0117744
5.94	85.01	7.467	99.436	-0.0115928
5.94	85.03	7.467	99.436	-0.0116396
5.94	85.04	7.467	99.436	-0.0115965
5.95	85.06	7.467	99.436	-0.0115986
5.95	85.08	7.467	99.435	-0.0116439
5.95	85.09	7.467	99.435	-0.0115996
5.95	85.11	7.467	99.435	-0.0116919
5.95	85.13	7.467	99.435	-0.0117841
5.95	85.14	7.467	99.435	-0.0118305
5.95	85.16	7.467	99.434	-0.0118316
5.96	85.18	7.467	99.434	-0.0117879
5.96	85.19	7.467	99.434	-0.0116050
5.96	85.21	7.467	99.434	-0.0115602
5.96	85.23	7.467	99.434	-0.0114689
5.96	85.24	7.467	99.433	-0.0114710
5.96	85.26	7.467	99.433	-0.0115660
5.97	85.28	7.467	99.433	-0.0115228
5.97	85.29	7.467	99.433	-0.0114779
5.97	85.31	7.467	99.433	-0.0113407
5.97	85.32	7.467	99.432	-0.0112473
5.97	85.34	7.467	99.432	-0.0113391
5.98	85.36	7.467	99.432	-0.0113876
5.98	85.37	7.467	99.432	-0.0114837
5.98	85.39	7.467	99.432	-0.0114879
5.98	85.41	7.467	99.431	-0.0114906
5.98	85.42	7.467	99.431	-0.0114937
5.98	85.44	7.467	99.431	-0.0114039
5.99	85.46	7.467	99.431	-0.0114525
5.99	85.47	7.467	99.431	-0.0114995
5.99	85.49	7.467	99.431	-0.0115455
5.99	85.51	7.467	99.430	-0.0114995
5.99	85.52	7.467	99.430	-0.0112706
5.99	85.54	7.467	99.430	-0.0110421
6.00	85.56	7.467	99.430	-0.0108146
6.00	85.57	7.467	99.430	-0.0108621
6.00	85.59	7.467	99.429	-0.0108631
6.00	85.61	7.467	99.429	-0.0110472
6.00	85.62	7.467	99.429	-0.0110472
6.00	85.64	7.467	99.429	-0.0109551
6.00	85.66	7.467	99.429	-0.0111853
6.01	85.67	7.467	99.429	-0.0111403
6.01	85.69	7.467	99.428	-0.0110948
6.01	85.71	7.467	99.428	-0.0109587
6.01	85.72	7.467	99.428	-0.0107299
6.01	85.74	7.467	99.428	-0.0109156
6.01	85.76	7.467	99.428	-0.0110558
6.02	85.77	7.466	99.427	-0.0111034
6.02	85.79	7.466	99.427	-0.0112422
6.02	85.81	7.466	99.427	-0.0111966
6.02	85.82	7.466	99.427	-0.0111966
6.02	85.84	7.466	99.427	-0.0111511
6.03	85.86	7.466	99.426	-0.0111521
6.03	85.87	7.466	99.426	-0.0111982
6.03	85.89	7.466	99.426	-0.0112914
6.03	85.91	7.466	99.426	-0.0112908
6.03	85.92	7.466	99.426	-0.0111992
6.03	85.94	7.466	99.426	-0.0111541
6.04	85.95	7.466	99.425	-0.0111541
6.04	85.97	7.466	99.425	-0.0112950
6.04	85.99	7.466	99.425	-0.0113406
6.04	86.00	7.466	99.425	-0.0112023
6.04	86.02	7.466	99.425	-0.0110184
6.04	86.04	7.466	99.424	-0.0109247
6.05	86.05	7.466	99.424	-0.0111547
6.05	86.07	7.466	99.424	-0.0113385
6.05	86.09	7.466	99.424	-0.0113390
6.05	86.10	7.466	99.424	-0.0111541
6.05	86.12	7.466	99.424	-0.0109237
6.05	86.14	7.466	99.423	-0.0110158
6.05	86.15	7.466	99.423	-0.0110158
6.06	86.17	7.466	99.423	-0.0110614
6.06	86.19	7.466	99.423	-0.0111055
6.06	86.20	7.466	99.423	-0.0111034
6.06	86.22	7.466	99.422	-0.0111956
6.06	86.24	7.466	99.422	-0.0111495
6.06	86.25	7.466	99.422	-0.0111485
6.07	86.27	7.466	99.422	-0.0111951
6.07	86.29	7.466	99.422	-0.0111945
6.07	86.30	7.466	99.422	-0.0112416
6.07	86.32	7.466	99.421	-0.0111966
6.07	86.34	7.466	99.421	-0.0111029
6.08	86.35	7.466	99.421	-0.0110097
6.08	86.37	7.466	99.421	-0.0108230
6.08	86.39	7.466	99.421	-0.0109111
6.08	86.40	7.466	99.420	-0.0109556
6.08	86.42	7.466	99.420	-0.0108606
6.08	86.44	7.466	99.420	-0.0108596
6.09	86.45	7.466	99.420	-0.0108121
6.09	86.47	7.466	99.420	-0.0109476
6.09	86.48	7.466	99.420	-0.0111300
6.09	86.50	7.466	99.419	-0.0111750
6.09	86.52	7.466	99.419	-0.0111740
6.09	86.53	7.466	99.419	-0.0111264
6.10	86.55	7.466	99.419	-0.0110340
6.10	86.57	7.466	99.419	-0.0109415
6.10	86.58	7.466	99.418	-0.0109865
6.10	86.60	7.466	99.418	-0.0109375
6.10	86.62	7.466	99.418	-0.0108426
6.10	86.63	7.466	99.418	-0.0109325
6.10	86.65	7.466	99.418	-0.0108406
6.11	86.67	7.466	99.417	-0.0108406
6.11	86.68	7.466	99.417	-0.0108386
6.11	86.70	7.466	99.417	-0.0106989
6.11	86.72	7.466	99.417	-0.0107882
6.11	86.73	7.466	99.417	-0.0106944
6.11	86.75	7.466	99.417	-0.0105553
6.12	86.77	7.466	99.416	-0.0105988
6.12	86.78	7.466	99.416	-0.0105963
6.12	86.80	7.466	99.416	-0.0106846
6.12	86.82	7.466	99.416	-0.0106368
6.12	86.83	7.466	99.416	-0.0105432
6.13	86.85	7.466	99.416	-0.0105422
6.13	86.87	7.466	99.415	-0.0106325
6.13	86.88	7.466	99.415	-0.0106768
6.13	86.90	7.466	99.415	-0.0106758
6.13	86.92	7.466	99.415	-0.0108113
6.13	86.93	7.466	99.415	-0.0108093
6.14	86.95	7.466	99.414	-0.0107153
6.14	86.97	7.466	99.414	-0.0106665
6.14	86.98	7.465	99.414	-0.0105273
6.14	87.00	7.465	99.414	-0.0106622
6.14	87.02	7.465	99.414	-0.0106592
6.14	87.03	7.465	99.414	-0.0106135
6.15	87.05	7.465	99.413	-0.0107035
6.15	87.07	7.465	99.413	-0.0107035
6.15	87.08	7.465	99.413	-0.0107487
6.15	87.10	7.465	99.413	-0.0107011
6.15	87.12	7.465	99.413	-0.0107463
6.15	87.13	7.465	99.413	-0.0108815
6.15	87.15	7.465	99.412	-0.0108790
6.16	87.17	7.465	99.412	-0.0106475
6.16	87.18	7.465	99.412	-0.0105537
6.16	87.20	7.465	99.412	-0.0104157
6.16	87.22	7.465	99.412	-0.0104157
6.16	87.23	7.465	99.411	-0.0105518
6.16	87.25	7.465	99.411	-0.0105504
6.17	87.27	7.465	99.411	-0.0107316
6.17	87.28	7.465	99.411	-0.0107296
6.17	87.30	7.465	99.411	-0.0104542
6.17	87.32	7.465	99.411	-0.0102246
6.17	87.33	7.465	99.410	-9.81287e-3
6.18	87.35	7.465	99.410	-9.40034e-3
6.18	87.37	7.465	99.410	-9.08009e-3
6.18	87.38	7.465	99.410	-8.66787e-3
6.18	87.40	7.465	99.410	-8.43823e-3
6.18	87.42	7.465	99.410	-8.48308e-3
6.18	87.43	7.465	99.410	-8.75436e-3
6.19	87.45	7.465	99.409	-9.25465e-3
6.19	87.47	7.465	99.409	-9.80124e-3
6.19	87.48	7.465	99.409	-0.0102557
6.19	87.50	7.465	99.409	-0.0108934
6.19	87.52	7.465	99.409	-0.0115289
6.19	87.53	7.465	99.408	-0.0120295
6.20	87.55	7.465	99.408	-0.0123946
6.20	87.57	7.465	99.408	-0.0127130
6.20	87.59	7.465	99.408	-0.0131232
6.20	87.60	7.465	99.408	-0.0133030
6.20	87.62	7.465	99.407	-0.0131207
6.20	87.64	7.465	99.407	-0.0127119
6.20	87.65	7.465	99.407	-0.0123012
6.21	87.67	7.465	99.407	-0.0121629
6.21	87.69	7.465	99.407	-0.0119785
6.21	87.70	7.465	99.406	-0.0117497
6.21	87.72	7.465	99.406	-0.0115670
6.21	87.74	7.465	99.406	-0.0113854
6.21	87.75	7.465	99.406	-0.0112943
6.22	87.77	7.465	99.406	-0.0110661
6.22	87.79	7.465	99.405	-0.0108834
6.22	87.80	7.465	99.405	-0.0107008
6.22	87.82	7.465	99.405	-0.0107003
6.22	87.84	7.465	99.405	-0.0106083
6.23	87.85	7.465	99.405	-0.0103806
6.23	87.87	7.465	99.405	-0.0103792
6.23	87.89	7.465	99.404	-0.0102891
6.23	87.90	7.465	99.404	-0.0103820
6.23	87.92	7.465	99.404	-0.0104276
6.23	87.94	7.465	99.404	-0.0103816
6.24	87.95	7.465	99.404	-0.0103806
6.24	87.97	7.465	99.403	-0.0102445
6.24	87.99	7.465	99.403	-0.0101990
6.24	88.00	7.465	99.403	-0.0102445
6.24	88.02	7.465	99.403	-0.0102905
6.24	88.04	7.465	99.403	-0.0104276
6.25	88.05	7.465	99.403	-0.0103830
6.25	88.07	7.465	99.402	-0.0103811
6.25	88.09	7.465	99.402	-0.0104242
6.25	88.10	7.465	99.402	-0.0103787
6.25	88.12	7.465	99.402	-0.0104703
6.25	88.14	7.465	99.402	-0.0104703
6.25	88.15	7.465	99.402	-0.0103797
6.26	88.17	7.465	99.401	-0.0100615
6.26	88.19	7.465	99.401	-9.28881e-3
6.26	88.21	7.465	99.401	-8.65129e-3
6.26	88.22	7.465	99.401	-8.15007e-3
6.26	88.24	7.464	99.401	-8.01276e-3
6.26	88.26	7.464	99.401	-8.15008e-3
6.27	88.27	7.464	99.401	-8.01457e-3
6.27	88.29	7.464	99.400	-8.15229e-3
6.27	88.31	7.464	99.400	-8.29043e-3
6.27	88.32	7.464	99.400	-8.56336e-3
6.27	88.34	7.464	99.400	-8.88182e-3
6.28	88.36	7.464	99.400	-9.01804e-3
6.28	88.37	7.464	99.400	-9.19980e-3
6.28	88.39	7.464	99.400	-9.42837e-3
6.28	88.41	7.464	99.399	-9.61231e-3
6.28	88.42	7.464	99.399	-9.79543e-3
6.28	88.44	7.464	99.399	-9.88836e-3
6.29	88.46	7.464	99.399	-9.93393e-3
6.29	88.47	7.464	99.399	-0.0100241
6.29	88.49	7.464	99.399	-0.0100246
6.29	88.51	7.464	99.398	-9.84189e-3
6.29	88.52	7.464	99.398	-9.75076e-3
6.29	88.54	7.464	99.398	-9.66007e-3
6.30	88.56	7.464	99.398	-9.70432e-3
6.30	88.57	7.464	99.398	-9.79410e-3
6.30	88.59	7.464	99.398	-9.79498e-3
6.30	88.61	7.464	99.397	-9.79633e-3
6.30	88.62	7.464	99.397	-9.70874e-3
6.30	88.64	7.464	99.397	-9.84905e-3
6.30	88.66	7.464	99.397	-0.0100323
6.31	88.67	7.464	99.397	-0.0101245
6.31	88.69	7.464	99.397	-0.0101231
6.31	88.71	7.464	99.396	-9.98586e-3
6.31	88.72	7.464	99.396	-9.94072e-3
6.31	88.74	7.464	99.396	-9.94209e-3
6.31	88.76	7.464	99.396	-9.89738e-3
6.32	88.77	7.464	99.396	-9.89738e-3
6.32	88.79	7.464	99.396	-9.94480e-3
6.32	88.81	7.464	99.395	-0.0100379
6.32	88.82	7.464	99.395	-0.0100411
6.32	88.84	7.464	99.395	-9.95116e-3
6.33	88.86	7.464	99.395	-9.90641e-3
6.33	88.87	7.464	99.395	-9.72380e-3
6.33	88.89	7.464	99.395	-9.58685e-3
6.33	88.91	7.464	99.394	-9.54207e-3
6.33	88.92	7.464	99.394	-9.40553e-3
6.33	88.94	7.464	99.394	-9.45119e-3
6.34	88.96	7.464	99.394	-9.45248e-3
6.34	88.97	7.464	99.394	-9.49987e-3
6.34	88.99	7.464	99.394	-9.59298e-3
6.34	89.01	7.464	99.393	-9.50292e-3
6.34	89.02	7.464	99.393	-9.27364e-3
6.34	89.04	7.464	99.393	-9.18311e-3
6.35	89.06	7.464	99.393	-9.23088e-3
6.35	89.08	7.464	99.393	-9.32399e-3
6.35	89.09	7.464	99.393	-9.37143e-3
6.35	89.11	7.464	99.393	-9.32571e-3
6.35	89.13	7.464	99.392	-9.28000e-3
6.35	89.14	7.464	99.392	-9.55345e-3
6.35	89.16	7.464	99.392	-9.64442e-3
6.36	89.18	7.464	99.392	-9.73672e-3
6.36	89.19	7.464	99.392	-9.69190e-3
6.36	89.21	7.464	99.392	-9.42104e-3
6.36	89.23	7.464	99.391	-9.51423e-3
6.36	89.24	7.464	99.391	-9.33254e-3
6.36	89.26	7.464	99.391	-9.37872e-3
6.37	89.28	7.464	99.391	-9.33211e-3
6.37	89.29	7.464	99.391	-9.28805e-3
6.37	89.31	7.464	99.391	-9.47281e-3
6.37	89.33	7.464	99.390	-9.42834e-3
6.37	89.34	7.464	99.390	-9.38300e-3
6.38	89.36	7.464	99.390	-9.33638e-3
6.38	89.38	7.464	99.390	-9.38300e-3
6.38	89.39	7.464	99.390	-9.52162e-3
6.38	89.41	7.464	99.390	-9.61450e-3
6.38	89.43	7.464	99.390	-9.52381e-3
6.38	89.44	7.464	99.389	-9.29487e-3
6.39	89.46	7.464	99.389	-9.20414e-3
6.39	89.48	7.464	99.389	-9.34193e-3
6.39	89.49	7.464	99.389	-9.38860e-3
6.39	89.51	7.464	99.389	-9.29787e-3
6.39	89.53	7.464	99.389	-9.16088e-3
6.39	89.54	7.464	99.388	-9.07009e-3
6.40	89.56	7.464	99.388	-9.20836e-3
6.40	89.58	7.464	99.388	-9.34708e-3
6.40	89.59	7.464	99.388	-9.30168e-3
6.40	89.61	7.464	99.388	-9.39204e-3
6.40	89.63	7.464	99.388	-9.38945e-3
6.40	89.64	7.463	99.388	-9.38817e-3
6.40	89.66	7.463	99.387	-9.48019e-3
6.41	89.68	7.463	99.387	-9.61976e-3
6.41	89.69	7.463	99.387	-9.66603e-3
6.41	89.71	7.463	99.387	-9.52904e-3
6.41	89.73	7.463	99.387	-9.43828e-3
6.41	89.74	7.463	99.387	-9.39246e-3
6.41	89.76	7.463	99.386	-9.53123e-3
6.42	89.78	7.463	99.386	-9.53211e-3
6.42	89.79	7.463	99.386	-9.39636e-3
6.42	89.81	7.463	99.386	-9.25926e-3
6.42	89.83	7.463	99.386	-9.25926e-3
6.42	89.84	7.463	99.386	-9.30424e-3
6.43	89.86	7.463	99.385	-9.21301e-3
6.43	89.87	7.463	99.385	-9.12132e-3
6.43	89.89	7.463	99.385	-9.02842e-3
6.43	89.91	7.463	99.385	-9.07301e-3
6.43	89.92	7.463	99.385	-9.25544e-3
6.43	89.94	7.463	99.385	-9.20876e-3
6.44	89.96	7.463	99.385	-9.16253e-3
6.44	89.97	7.463	99.384	-9.11672e-3
6.44	89.99	7.463	99.384	-8.97887e-3
6.44	90.01	7.463	99.384	-9.11673e-3
6.44	90.02	7.463	99.384	-9.25332e-3
6.44	90.04	7.463	99.384	-9.34408e-3
6.45	90.06	7.463	99.384	-9.39032e-3
6.45	90.07	7.463	99.383	-9.34494e-3
6.45	90.09	7.463	99.383	-9.20708e-3
6.45	90.11	7.463	99.383	-9.07050e-3
6.45	90.12	7.463	99.383	-8.97847e-3
6.45	90.14	7.463	99.383	-8.84226e-3
6.45	90.16	7.463	99.383	-8.84226e-3
6.46	90.17	7.463	99.383	-8.70361e-3
6.46	90.19	7.463	99.382	-8.56580e-3
6.46	90.21	7.463	99.382	-8.56463e-3
6.46	90.22	7.463	99.382	-8.70243e-3
6.46	90.24	7.463	99.382	-8.93143e-3
6.46	90.26	7.463	99.382	-9.06925e-3
6.47	90.27	7.463	99.382	-9.16087e-3
6.47	90.29	7.463	99.382	-9.06884e-3
6.47	90.31	7.463	99.381	-8.93061e-3
6.47	90.32	7.463	99.381	-8.79323e-3
6.47	90.34	7.463	99.381	-8.79323e-3
6.48	90.36	7.463	99.381	-8.83821e-3
6.48	90.37	7.463	99.381	-9.02098e-3
6.48	90.39	7.463	99.381	-9.15751e-3
6.48	90.41	7.463	99.381	-9.11256e-3
6.48	90.42	7.463	99.380	-9.20457e-3
6.48	90.44	7.463	99.380	-8.97559e-3
6.49	90.46	7.463	99.380	-8.83780e-3
6.49	90.47	7.463	99.380	-8.74542e-3
6.49	90.49	7.463	99.380	-8.51727e-3
6.49	90.51	7.463	99.380	-8.65583e-3
6.49	90.52	7.463	99.379	-8.70282e-3
6.49	90.54	7.463	99.379	-8.74863e-3
6.50	90.56	7.463	99.379	-8.70242e-3
6.50	90.57	7.463	99.379	-8.38103e-3
6.50	90.59	7.463	99.379	-7.92232e-3
6.50	90.61	7.463	99.379	-7.23506e-3
6.50	90.62	7.463	99.379	-6.59341e-3
6.50	90.64	7.463	99.379	-6.41026e-3
6.50	90.66	7.463	99.378	-6.73077e-3
6.51	90.67	7.463	99.378	-7.46402e-3
6.51	90.69	7.463	99.378	-8.33446e-3
6.51	90.71	7.463	99.378	-9.15879e-3
6.51	90.72	7.463	99.378	-9.89193e-3
6.51	90.74	7.463	99.378	-0.0104419
6.51	90.76	7.463	99.378	-0.0107630
6.52	90.77	7.463	99.377	-0.0109009
6.52	90.79	7.463	99.377	-0.0109915
6.52	90.81	7.463	99.377	-0.0108989
6.52	90.82	7.463	99.377	-0.0107620
6.52	90.84	7.463	99.377	-0.0106252
6.53	90.86	7.463	99.376	-0.0104424
6.53	90.87	7.463	99.376	-0.0102120
6.53	90.89	7.463	99.376	-0.0100261
6.53	90.91	7.463	99.376	-9.74917e-3
6.53	90.92	7.463	99.376	-9.61187e-3
6.53	90.94	7.463	99.376	-9.47411e-3
6.54	90.96	7.463	99.375	-9.29146e-3
6.54	90.97	7.463	99.375	-9.24654e-3
6.54	90.99	7.463	99.375	-9.06344e-3
6.54	91.01	7.463	99.375	-8.92651e-3
6.54	91.02	7.463	99.375	-8.87872e-3
6.54	91.04	7.463	99.375	-8.92327e-3
6.55	91.06	7.463	99.375	-9.06054e-3
6.55	91.07	7.463	99.374	-9.15164e-3
6.55	91.09	7.463	99.374	-9.06054e-3
6.55	91.11	7.462	99.374	-9.10712e-3
6.55	91.12	7.462	99.374	-9.15372e-3
6.55	91.14	7.462	99.374	-9.10879e-3
6.55	91.16	7.462	99.374	-8.92612e-3
6.56	91.17	7.462	99.374	-8.46799e-3
6.56	91.19	7.462	99.373	-8.19410e-3
6.56	91.21	7.462	99.373	-7.82786e-3
6.56	91.22	7.462	99.373	-7.64476e-3
6.56	91.24	7.462	99.373	-7.50743e-3
6.56	91.26	7.462	99.373	-7.36943e-3
6.57	91.27	7.462	99.373	-7.32331e-3
6.57	91.29	7.462	99.373	-7.27623e-3
6.57	91.31	7.462	99.373	-7.23014e-3
6.57	91.32	7.462	99.372	-7.32165e-3
6.57	91.34	7.462	99.372	-7.50503e-3
6.58	91.36	7.462	99.372	-7.50503e-3
6.58	91.37	7.462	99.372	-7.55184e-3
6.58	91.39	7.462	99.372	-7.59761e-3
6.58	91.41	7.462	99.372	-7.68846e-3
6.58	91.42	7.462	99.372	-8.00917e-3
6.58	91.44	7.462	99.372	-8.23646e-3
6.59	91.46	7.462	99.371	-8.28298e-3
6.59	91.47	7.462	99.371	-8.32913e-3
6.59	91.49	7.462	99.371	-8.32875e-3
6.59	91.51	7.462	99.371	-8.37529e-3
6.59	91.52	7.462	99.371	-8.46682e-3
6.59	91.54	7.462	99.371	-8.55913e-3
6.60	91.56	7.462	99.371	-8.51453e-3
6.60	91.57	7.462	99.370	-8.56149e-3
6.60	91.59	7.462	99.370	-8.65307e-3
6.60	91.61	7.462	99.370	-8.83500e-3
6.60	91.62	7.462	99.370	-9.06262e-3
6.60	91.64	7.462	99.370	-8.96941e-3
6.60	91.66	7.462	99.370	-8.78434e-3
6.61	91.67	7.462	99.369	-8.64631e-3
6.61	91.69	7.462	99.369	-8.69245e-3
6.61	91.71	7.462	99.369	-8.83052e-3
6.61	91.72	7.462	99.369	-8.83336e-3
6.61	91.74	7.462	99.369	-8.69686e-3
6.61	91.76	7.462	99.369	-8.65147e-3
6.62	91.77	7.462	99.369	-8.69725e-3
6.62	91.79	7.462	99.368	-8.83295e-3
6.62	91.81	7.462	99.368	-8.92449e-3
6.62	91.82	7.462	99.368	-8.83377e-3
6.62	91.84	7.462	99.368	-8.69604e-3
6.63	91.86	7.462	99.368	-8.55834e-3
6.63	91.87	7.462	99.368	-8.55873e-3
6.63	91.89	7.462	99.368	-8.60450e-3
6.63	91.91	7.462	99.367	-8.78840e-3
6.63	91.92	7.462	99.367	-8.65148e-3
6.63	91.94	7.462	99.367	-8.55875e-3
6.64	91.96	7.462	99.367	-8.60414e-3
6.64	91.97	7.462	99.367	-8.55798e-3
6.64	91.99	7.462	99.367	-8.69486e-3
6.64	92.01	7.462	99.367	-8.55835e-3
6.64	92.02	7.462	99.366	-8.37529e-3
6.64	92.04	7.462	99.366	-8.32952e-3
6.65	92.06	7.462	99.366	-8.23874e-3
6.65	92.07	7.462	99.366	-8.33217e-3
6.65	92.09	7.462	99.366	-8.56264e-3
6.65	92.11	7.462	99.366	-8.74583e-3
6.65	92.12	7.462	99.366	-8.83578e-3
6.65	92.14	7.462	99.365	-8.78798e-3
6.65	92.16	7.462	99.365	-8.60491e-3
6.66	92.17	7.462	99.365	-8.37566e-3
6.66	92.19	7.462	99.365	-8.28450e-3
6.66	92.21	7.462	99.365	-8.33102e-3
6.66	92.22	7.462	99.365	-8.42257e-3
6.66	92.24	7.462	99.365	-8.46953e-3
6.66	92.26	7.462	99.364	-8.42221e-3
6.67	92.27	7.462	99.364	-8.55837e-3
6.67	92.29	7.462	99.364	-8.65030e-3
6.67	92.31	7.462	99.364	-8.60533e-3
6.67	92.32	7.462	99.364	-8.42415e-3
6.67	92.34	7.462	99.364	-8.24176e-3
6.68	92.36	7.462	99.364	-8.33409e-3
6.68	92.37	7.462	99.363	-8.47185e-3
6.68	92.39	7.462	99.363	-8.51765e-3
6.68	92.41	7.462	99.363	-8.47225e-3
6.68	92.42	7.462	99.363	-8.33448e-3
6.68	92.44	7.462	99.363	-8.24440e-3
6.69	92.46	7.462	99.363	-8.24478e-3
6.69	92.47	7.462	99.363	-8.24327e-3
6.69	92.49	7.462	99.363	-8.24213e-3
6.69	92.51	7.462	99.362	-8.33294e-3
6.69	92.52	7.462	99.362	-8.38026e-3
6.69	92.54	7.462	99.362	-8.47457e-3
6.70	92.56	7.462	99.362	-8.56737e-3
6.70	92.57	7.462	99.362	-8.61397e-3
6.70	92.59	7.462	99.362	-8.70561e-3
6.70	92.61	7.462	99.362	-8.70482e-3
6.70	92.62	7.462	99.361	-8.70442e-3
6.70	92.64	7.462	99.361	-8.70442e-3
6.70	92.66	7.462	99.361	-8.70482e-3
6.71	92.67	7.462	99.361	-8.61318e-3
6.71	92.69	7.461	99.361	-8.47534e-3
6.71	92.71	7.461	99.361	-8.33792e-3
6.71	92.72	7.461	99.361	-8.42993e-3
6.71	92.74	7.461	99.360	-8.42993e-3
6.71	92.76	7.461	99.360	-8.38450e-3
6.72	92.77	7.461	99.360	-8.38488e-3
6.72	92.79	7.461	99.360	-8.29361e-3
6.72	92.81	7.461	99.360	-8.47652e-3
6.72	92.82	7.461	99.360	-8.38450e-3
6.72	92.84	7.461	99.360	-8.33983e-3
6.73	92.86	7.461	99.359	-8.34135e-3
6.73	92.87	7.461	99.359	-8.29932e-3
6.73	92.89	7.461	99.359	-8.34710e-3
6.73	92.91	7.461	99.359	-8.25499e-3
6.73	92.92	7.461	99.359	-8.25423e-3
6.73	92.94	7.461	99.359	-8.25196e-3
6.74	92.96	7.461	99.359	-8.25309e-3
6.74	92.97	7.461	99.358	-8.25423e-3
6.74	92.99	7.461	99.358	-8.16327e-3
6.74	93.01	7.461	99.358	-8.02642e-3
6.74	93.02	7.461	99.358	-7.98020e-3
6.74	93.04	7.461	99.358	-7.84296e-3
6.75	93.06	7.461	99.358	-7.79710e-3
6.75	93.07	7.461	99.358	-7.75088e-3
6.75	93.09	7.461	99.358	-7.70396e-3
6.75	93.11	7.461	99.357	-7.79495e-3
6.75	93.12	7.461	99.357	-7.79530e-3
6.75	93.14	7.461	99.357	-7.88845e-3
6.75	93.16	7.461	99.357	-7.84331e-3
6.76	93.17	7.461	99.357	-7.98055e-3
6.76	93.19	7.461	99.357	-8.11740e-3
6.76	93.21	7.461	99.357	-8.11740e-3
6.76	93.22	7.461	99.356	-8.30161e-3
6.76	93.24	7.461	99.356	-8.16439e-3
6.76	93.26	7.461	99.356	-8.16589e-3
6.77	93.27	7.461	99.356	-8.30390e-3
6.77	93.29	7.461	99.356	-8.39642e-3
6.77	93.31	7.461	99.356	-8.53328e-3
6.77	93.32	7.461	99.356	-8.66972e-3
6.77	93.34	7.461	99.355	-8.62345e-3
6.78	93.36	7.461	99.355	-8.62306e-3
6.78	93.37	7.461	99.355	-8.57957e-3
6.78	93.39	7.461	99.355	-8.48858e-3
6.78	93.41	7.461	99.355	-8.58114e-3
6.78	93.42	7.461	99.355	-8.53485e-3
6.78	93.44	7.461	99.355	-8.39643e-3
6.79	93.46	7.461	99.354	-8.30542e-3
6.79	93.47	7.461	99.354	-8.25915e-3
6.79	93.49	7.461	99.354	-8.30466e-3
6.79	93.51	7.461	99.354	-8.35015e-3
6.79	93.52	7.461	99.354	-8.35053e-3
6.79	93.54	7.461	99.354	-8.30580e-3
6.80	93.56	7.461	99.354	-8.16888e-3
6.80	93.57	7.461	99.354	-7.89353e-3
6.80	93.59	7.461	99.353	-7.75585e-3
6.80	93.61	7.461	99.353	-7.80174e-3
6.80	93.62	7.461	99.353	-7.84764e-3
6.80	93.64	7.461	99.353	-7.89426e-3
6.80	93.66	7.461	99.353	-7.89462e-3
6.81	93.67	7.461	99.353	-7.94052e-3
6.81	93.69	7.461	99.353	-8.03195e-3
6.81	93.71	7.461	99.352	-8.12299e-3
6.81	93.72	7.461	99.352	-8.16888e-3
6.81	93.74	7.461	99.352	-8.26067e-3
6.81	93.76	7.461	99.352	-8.26067e-3
6.82	93.77	7.461	99.352	-8.26067e-3
6.82	93.79	7.461	99.352	-8.35170e-3
6.82	93.81	7.461	99.352	-8.39720e-3
6.82	93.82	7.461	99.352	-8.39720e-3
6.82	93.84	7.461	99.351	-8.44347e-3
6.83	93.86	7.461	99.351	-8.39835e-3
6.83	93.87	7.461	99.351	-8.39990e-3
6.83	93.89	7.461	99.351	-8.44657e-3
6.83	93.91	7.461	99.351	-8.40144e-3
6.83	93.92	7.461	99.351	-8.40182e-3
6.83	93.94	7.461	99.351	-8.44735e-3
6.84	93.96	7.461	99.350	-8.40143e-3
6.84	93.97	7.461	99.350	-8.40104e-3
6.84	93.99	7.461	99.350	-8.44618e-3
6.84	94.00	7.461	99.350	-8.39951e-3
6.84	94.02	7.461	99.350	-8.49092e-3
6.84	94.04	7.461	99.350	-8.49092e-3
6.85	94.05	7.461	99.350	-8.49130e-3
6.85	94.07	7.461	99.349	-8.49130e-3
6.85	94.09	7.461	99.349	-8.30732e-3
6.85	94.10	7.461	99.349	-8.12299e-3
6.85	94.12	7.461	99.349	-7.98604e-3
6.85	94.14	7.461	99.349	-7.94051e-3
6.85	94.15	7.461	99.349	-8.03158e-3
6.86	94.17	7.461	99.349	-8.12336e-3
6.86	94.19	7.461	99.348	-8.16813e-3
6.86	94.20	7.461	99.348	-8.26067e-3
6.86	94.22	7.461	99.348	-8.26143e-3
6.86	94.24	7.461	99.348	-8.26181e-3
6.86	94.25	7.461	99.348	-8.26257e-3
6.87	94.27	7.461	99.348	-8.26257e-3
6.87	94.29	7.461	99.348	-8.17227e-3
6.87	94.30	7.460	99.348	-8.03528e-3
6.87	94.32	7.460	99.347	-8.08193e-3
6.87	94.34	7.460	99.347	-8.17340e-3
6.88	94.35	7.460	99.347	-8.31038e-3
6.88	94.37	7.460	99.347	-8.35629e-3
6.88	94.39	7.460	99.347	-8.26446e-3
6.88	94.40	7.460	99.347	-8.17263e-3
6.88	94.42	7.460	99.347	-8.12672e-3
6.88	94.44	7.460	99.346	-8.12746e-3
6.89	94.45	7.460	99.346	-8.08266e-3
6.89	94.47	7.460	99.346	-8.13046e-3
6.89	94.49	7.460	99.346	-8.22271e-3
6.89	94.50	7.460	99.346	-8.22157e-3
6.89	94.52	7.460	99.346	-8.35859e-3
6.89	94.54	7.460	99.346	-8.45081e-3
6.90	94.55	7.460	99.345	-8.45314e-3
6.90	94.57	7.460	99.345	-8.49949e-3
6.90	94.59	7.460	99.345	-8.45277e-3
6.90	94.60	7.460	99.345	-8.40491e-3
6.90	94.62	7.460	99.345	-8.40413e-3
6.90	94.64	7.460	99.345	-8.26558e-3
6.90	94.65	7.460	99.345	-8.12746e-3
6.91	94.67	7.460	99.344	-8.12820e-3
6.91	94.69	7.460	99.344	-8.17412e-3
6.91	94.70	7.460	99.344	-8.26788e-3
6.91	94.72	7.460	99.344	-8.17639e-3
6.91	94.74	7.460	99.344	-8.22270e-3
6.91	94.75	7.460	99.344	-8.26902e-3
6.92	94.77	7.460	99.344	-8.22156e-3
6.92	94.79	7.460	99.344	-8.22042e-3
6.92	94.80	7.460	99.343	-7.94453e-3
6.92	94.82	7.460	99.343	-7.89825e-3
6.92	94.84	7.460	99.343	-7.80713e-3
6.93	94.85	7.460	99.343	-7.80784e-3
6.93	94.87	7.460	99.343	-7.90006e-3
6.93	94.89	7.460	99.343	-7.85412e-3
6.93	94.90	7.460	99.343	-7.90042e-3
6.93	94.92	7.460	99.342	-7.90006e-3
6.93	94.94	7.460	99.342	-8.12898e-3
6.94	94.95	7.460	99.342	-8.22008e-3
6.94	94.97	7.460	99.342	-8.35629e-3
6.94	94.99	7.460	99.342	-8.26370e-3
6.94	95.00	7.460	99.342	-8.17076e-3
6.94	95.02	7.460	99.342	-8.21552e-3
6.94	95.04	7.460	99.342	-8.07784e-3
6.95	95.05	7.460	99.341	-8.12337e-3
6.95	95.07	7.460	99.341	-8.03121e-3
6.95	95.09	7.460	99.341	-8.12263e-3
6.95	95.10	7.460	99.341	-8.07636e-3
6.95	95.12	7.460	99.341	-8.03194e-3
6.95	95.13	7.460	99.341	-7.98641e-3
6.95	95.15	7.460	99.341	-8.03304e-3
6.96	95.17	7.460	99.340	-8.26256e-3
6.96	95.18	7.460	99.340	-8.21590e-3
6.96	95.20	7.460	99.340	-8.03192e-3
6.96	95.22	7.460	99.340	-7.75585e-3
6.96	95.23	7.460	99.340	-7.66337e-3
6.96	95.25	7.460	99.340	-7.70960e-3
6.97	95.27	7.460	99.340	-7.70996e-3
6.97	95.28	7.460	99.340	-7.66301e-3
6.97	95.30	7.460	99.339	-7.75374e-3
6.97	95.32	7.460	99.339	-7.84369e-3
6.97	95.33	7.460	99.339	-7.93505e-3
6.98	95.35	7.460	99.339	-7.79744e-3
6.98	95.37	7.460	99.339	-7.75052e-3
6.98	95.38	7.460	99.339	-7.70359e-3
6.98	95.40	7.460	99.339	-7.70359e-3
6.98	95.42	7.460	99.339	-7.84152e-3
6.98	95.43	7.460	99.338	-7.74980e-3
6.99	95.45	7.460	99.338	-7.88701e-3
6.99	95.47	7.460	99.338	-7.79387e-3
6.99	95.48	7.460	99.338	-7.70112e-3
6.99	95.50	7.460	99.338	-7.74518e-3
6.99	95.52	7.460	99.338	-7.60526e-3
6.99	95.53	7.460	99.338	-7.74128e-3
7.00	95.55	7.460	99.337	-7.78566e-3
7.00	95.57	7.460	99.337	-7.64756e-3
7.00	95.58	7.460	99.337	-7.60141e-3
7.00	95.60	7.460	99.337	-7.60073e-3
7.00	95.62	7.460	99.337	-7.83037e-3
7.00	95.63	7.460	99.337	-7.96812e-3
7.00	95.65	7.460	99.337	-8.05971e-3
7.01	95.67	7.460	99.337	-8.01502e-3
7.01	95.68	7.460	99.336	-8.06229e-3
7.01	95.70	7.460	99.336	-8.10736e-3
7.01	95.72	7.460	99.336	-8.01429e-3
7.01	95.73	7.460	99.336	-8.00986e-3
7.01	95.75	7.460	99.336	-7.82356e-3
7.02	95.77	7.460	99.336	-7.73135e-3
7.02	95.78	7.460	99.336	-7.63883e-3
7.02	95.80	7.460	99.336	-7.59448e-3
7.02	95.82	7.460	99.335	-7.64058e-3
7.02	95.83	7.460	99.335	-7.64058e-3
7.03	95.85	7.460	99.335	-7.68528e-3
7.03	95.87	7.460	99.335	-7.77569e-3
7.03	95.88	7.460	99.335	-7.86646e-3
7.03	95.90	7.460	99.335	-7.81928e-3
7.03	95.92	7.460	99.335	-7.86357e-3
7.03	95.93	7.460	99.334	-7.86321e-3
7.04	95.95	7.460	99.334	-7.90964e-3
7.04	95.97	7.459	99.334	-8.00147e-3
7.04	95.98	7.459	99.334	-8.00074e-3
7.04	96.00	7.459	99.334	-7.99890e-3
7.04	96.02	7.459	99.334	-7.99890e-3
7.04	96.03	7.459	99.334	-7.99927e-3
7.05	96.05	7.459	99.334	-7.90711e-3
7.05	96.07	7.459	99.333	-7.76856e-3
7.05	96.08	7.459	99.333	-7.44769e-3
7.05	96.10	7.459	99.333	-7.35664e-3
7.05	96.12	7.459	99.333	-7.49540e-3
7.05	96.13	7.459	99.333	-7.63288e-3
7.05	96.15	7.459	99.333	-7.86105e-3
7.06	96.17	7.459	99.333	-7.76857e-3
7.06	96.18	7.459	99.333	-7.67438e-3
7.06	96.20	7.459	99.332	-7.53629e-3
7.06	96.22	7.459	99.332	-7.39862e-3
7.06	96.23	7.459	99.332	-7.39930e-3
7.06	96.25	7.459	99.332	-7.44565e-3
7.07	96.27	7.459	99.332	-7.62732e-3
7.07	96.28	7.459	99.332	-7.67194e-3
7.07	96.30	7.459	99.332	-7.76397e-3
7.07	96.32	7.459	99.332	-7.76539e-3
7.07	96.33	7.459	99.331	-7.76646e-3
7.08	96.35	7.459	99.331	-7.85748e-3
7.08	96.37	7.459	99.331	-7.99343e-3
7.08	96.38	7.459	99.331	-8.13045e-3
7.08	96.40	7.459	99.331	-8.13008e-3
7.08	96.42	7.459	99.331	-7.99268e-3
7.08	96.44	7.459	99.331	-7.94593e-3
7.09	96.45	7.459	99.330	-7.80822e-3
7.09	96.47	7.459	99.330	-7.94521e-3
7.09	96.49	7.459	99.330	-7.99087e-3
7.09	96.50	7.459	99.330	-7.85315e-3
7.09	96.52	7.459	99.330	-7.80786e-3
7.09	96.54	7.459	99.330	-7.62556e-3
7.10	96.55	7.459	99.330	-7.67088e-3
7.10	96.57	7.459	99.330	-7.76220e-3
7.10	96.59	7.459	99.329	-7.67019e-3
7.10	96.60	7.459	99.329	-7.62488e-3
7.10	96.62	7.459	99.329	-7.62557e-3
7.10	96.64	7.459	99.329	-7.58060e-3
7.10	96.65	7.459	99.329	-7.62662e-3
7.11	96.67	7.459	99.329	-7.62731e-3
7.11	96.69	7.459	99.329	-7.67299e-3
7.11	96.70	7.459	99.329	-7.67228e-3
7.11	96.72	7.459	99.328	-7.62696e-3
7.11	96.74	7.459	99.328	-7.62661e-3
7.11	96.75	7.459	99.328	-7.67298e-3
7.12	96.77	7.459	99.328	-7.85781e-3
7.12	96.79	7.459	99.328	-7.90386e-3
7.12	96.80	7.459	99.328	-7.90495e-3
7.12	96.82	7.459	99.328	-7.85889e-3
7.12	96.84	7.459	99.327	-7.85712e-3
7.13	96.85	7.459	99.327	-7.90280e-3
7.13	96.87	7.459	99.327	-7.90280e-3
7.13	96.89	7.459	99.327	-7.85712e-3
7.13	96.90	7.459	99.327	-7.76681e-3
7.13	96.92	7.459	99.327	-7.85890e-3
7.13	96.94	7.459	99.327	-7.81321e-3
7.14	96.95	7.459	99.327	-7.85997e-3
7.14	96.97	7.459	99.326	-7.86069e-3
7.14	96.99	7.459	99.326	-7.90568e-3
7.14	97.00	7.459	99.326	-7.99708e-3
7.14	97.02	7.459	99.326	-7.90533e-3
7.14	97.04	7.459	99.326	-7.95102e-3
7.15	97.05	7.459	99.326	-8.08958e-3
7.15	97.07	7.459	99.326	-8.36455e-3
7.15	97.09	7.459	99.325	-8.59350e-3
7.15	97.10	7.459	99.325	-8.59429e-3
7.15	97.12	7.459	99.325	-8.54857e-3
7.15	97.14	7.459	99.325	-8.45793e-3
7.15	97.15	7.459	99.325	-8.36687e-3
7.16	97.17	7.459	99.325	-8.32191e-3
7.16	97.19	7.459	99.325	-8.23045e-3
7.16	97.20	7.459	99.325	-8.13901e-3
7.16	97.22	7.459	99.324	-8.18400e-3
7.16	97.24	7.459	99.324	-8.22934e-3
7.16	97.25	7.459	99.324	-8.27657e-3
7.17	97.27	7.459	99.324	-8.32268e-3
7.17	97.29	7.459	99.324	-8.32381e-3
7.17	97.30	7.459	99.324	-8.36916e-3
7.17	97.32	7.459	99.324	-8.27808e-3
7.17	97.34	7.459	99.323	-8.18698e-3
7.18	97.35	7.459	99.323	-8.18809e-3
7.18	97.37	7.459	99.323	-8.18846e-3
7.18	97.39	7.459	99.323	-8.23459e-3
7.18	97.40	7.459	99.323	-8.09846e-3
7.18	97.42	7.459	99.323	-8.09809e-3
7.18	97.44	7.459	99.323	-8.23611e-3
7.19	97.45	7.459	99.322	-8.28338e-3
7.19	97.47	7.459	99.322	-8.23761e-3
7.19	97.49	7.459	99.322	-8.10364e-3
7.19	97.50	7.459	99.322	-8.10475e-3
7.19	97.52	7.459	99.322	-8.15017e-3
7.19	97.54	7.459	99.322	-8.15017e-3
7.20	97.55	7.459	99.322	-8.10181e-3
7.20	97.57	7.459	99.322	-8.01099e-3
7.20	97.59	7.459	99.321	-8.01172e-3
7.20	97.60	7.459	99.321	-8.10292e-3
7.20	97.62	7.459	99.321	-8.05751e-3
7.20	97.64	7.459	99.321	-8.10328e-3
7.20	97.65	7.458	99.321	-8.10365e-3
7.21	97.67	7.458	99.321	-8.15018e-3
7.21	97.69	7.458	99.321	-8.14943e-3
7.21	97.70	7.458	99.320	-8.01246e-3
7.21	97.72	7.458	99.320	-7.87546e-3
7.21	97.74	7.458	99.320	-7.78495e-3
7.21	97.75	7.458	99.320	-7.87655e-3
7.22	97.77	7.458	99.320	-7.92125e-3
7.22	97.79	7.458	99.320	-8.10330e-3
7.22	97.80	7.458	99.320	-8.23988e-3
7.22	97.82	7.458	99.319	-8.19561e-3
7.22	97.84	7.458	99.319	-8.28870e-3
7.23	97.85	7.458	99.319	-8.24327e-3
7.23	97.87	7.458	99.319	-8.28983e-3
7.23	97.89	7.458	99.319	-8.33524e-3
7.23	97.90	7.458	99.319	-8.15167e-3
7.23	97.92	7.458	99.319	-8.01427e-3
7.23	97.94	7.458	99.319	-7.96848e-3
7.24	97.95	7.458	99.318	-8.01574e-3
7.24	97.97	7.458	99.318	-8.15354e-3
7.24	97.99	7.458	99.318	-8.24516e-3
7.24	98.00	7.458	99.318	-8.24516e-3
7.24	98.02	7.458	99.318	-8.24516e-3
7.24	98.04	7.458	99.318	-8.15391e-3
7.25	98.05	7.458	99.318	-8.10848e-3
7.25	98.07	7.458	99.317	-8.10774e-3
7.25	98.09	7.458	99.317	-8.06304e-3
7.25	98.10	7.458	99.317	-8.10960e-3
7.25	98.12	7.458	99.317	-7.92633e-3
7.25	98.14	7.458	99.317	-7.97251e-3
7.25	98.15	7.458	99.317	-7.92706e-3
7.26	98.17	7.458	99.317	-7.92634e-3
7.26	98.19	7.458	99.317	-7.88089e-3
7.26	98.20	7.458	99.316	-7.69797e-3
7.26	98.22	7.458	99.316	-7.83471e-3
7.26	98.24	7.458	99.316	-7.74413e-3
7.26	98.25	7.458	99.316	-7.78924e-3
7.27	98.27	7.458	99.316	-7.74271e-3
7.27	98.29	7.458	99.316	-7.69654e-3
7.27	98.30	7.458	99.316	-7.78816e-3
7.27	98.32	7.458	99.315	-7.78781e-3
7.27	98.34	7.458	99.315	-7.78816e-3
7.28	98.35	7.458	99.315	-7.87907e-3
7.28	98.37	7.458	99.315	-7.92415e-3
7.28	98.39	7.458	99.315	-7.83363e-3
7.28	98.40	7.458	99.315	-7.74130e-3
7.28	98.42	7.458	99.315	-7.65003e-3
7.28	98.44	7.458	99.315	-7.60387e-3
7.29	98.45	7.458	99.314	-7.64933e-3
7.29	98.47	7.458	99.314	-7.74234e-3
7.29	98.49	7.458	99.314	-7.74269e-3
7.29	98.50	7.458	99.314	-7.78923e-3
7.29	98.52	7.458	99.314	-7.74341e-3
7.29	98.54	7.458	99.314	-7.88016e-3
7.30	98.55	7.458	99.314	-7.97142e-3
7.30	98.57	7.458	99.314	-8.01723e-3
7.30	98.59	7.458	99.313	-7.97178e-3
7.30	98.60	7.458	99.313	-7.92596e-3
7.30	98.62	7.458	99.313	-8.10959e-3
7.30	98.64	7.458	99.313	-8.06415e-3
7.30	98.65	7.458	99.313	-8.11108e-3
7.31	98.67	7.458	99.313	-8.02017e-3
7.31	98.69	7.458	99.313	-7.92778e-3
7.31	98.70	7.458	99.312	-7.88231e-3
7.31	98.72	7.458	99.312	-7.79102e-3
7.31	98.74	7.458	99.312	-7.79137e-3
7.31	98.75	7.458	99.312	-7.70077e-3
7.32	98.77	7.458	99.312	-7.74556e-3
7.32	98.79	7.458	99.312	-7.79103e-3
7.32	98.80	7.458	99.312	-7.92816e-3
7.32	98.82	7.458	99.312	-7.92853e-3
7.32	98.84	7.458	99.311	-7.79210e-3
7.33	98.85	7.458	99.311	-7.74626e-3
7.33	98.87	7.458	99.311	-7.60910e-3
7.33	98.89	7.458	99.311	-7.65529e-3
7.33	98.90	7.458	99.311	-7.65564e-3
7.33	98.92	7.458	99.311	-7.60874e-3
7.33	98.94	7.458	99.311	-7.74483e-3
7.34	98.95	7.458	99.311	-7.69759e-3
7.34	98.97	7.458	99.310	-7.60736e-3
7.34	98.99	7.458	99.310	-7.51709e-3
7.34	99.00	7.458	99.310	-7.42642e-3
7.34	99.02	7.458	99.310	-7.56499e-3
7.34	99.04	7.458	99.310	-7.61049e-3
7.35	99.05	7.458	99.310	-7.65634e-3
7.35	99.07	7.458	99.310	-7.65599e-3
7.35	99.09	7.458	99.310	-7.60944e-3
7.35	99.10	7.458	99.309	-7.65528e-3
7.35	99.12	7.458	99.309	-7.56290e-3
7.35	99.14	7.458	99.309	-7.56255e-3
7.35	99.15	7.458	99.309	-7.47158e-3
7.36	99.17	7.458	99.309	-7.42575e-3
7.36	99.19	7.458	99.309	-7.51846e-3
7.36	99.20	7.458	99.309	-7.51915e-3
7.36	99.22	7.458	99.309	-7.74840e-3
7.36	99.24	7.458	99.308	-7.79532e-3
7.36	99.25	7.458	99.308	-7.84045e-3
7.37	99.27	7.458	99.308	-7.97799e-3
7.37	99.29	7.458	99.308	-7.84115e-3
7.37	99.30	7.458	99.308	-7.70396e-3
7.37	99.32	7.458	99.308	-7.70675e-3
7.37	99.34	7.457	99.308	-7.61604e-3
7.38	99.35	7.457	99.307	-7.80030e-3
7.38	99.37	7.457	99.307	-7.80030e-3
7.38	99.39	7.457	99.307	-7.79995e-3
7.38	99.40	7.457	99.307	-7.89281e-3
7.38	99.42	7.457	99.307	-7.93942e-3
7.38	99.43	7.457	99.307	-8.03121e-3
7.39	99.45	7.457	99.307	-8.03194e-3
7.39	99.47	7.457	99.307	-8.03231e-3
7.39	99.48	7.457	99.306	-8.03304e-3
7.39	99.50	7.457	99.306	-8.03453e-3
7.39	99.52	7.457	99.306	-7.94343e-3
7.39	99.53	7.457	99.306	-7.80713e-3
7.40	99.55	7.457	99.306	-7.76190e-3
7.40	99.57	7.457	99.306	-7.71705e-3
7.40	99.58	7.457	99.306	-7.81070e-3
7.40	99.60	7.457	99.306	-7.99559e-3
7.40	99.62	7.457	99.305	-7.99632e-3
7.40	99.63	7.457	99.305	-8.04228e-3
7.40	99.65	7.457	99.305	-7.99778e-3
7.41	99.67	7.457	99.305	-8.04595e-3
7.41	99.68	7.457	99.305	-8.09268e-3
7.41	99.70	7.457	99.305	-7.95547e-3
7.41	99.72	7.457	99.305	-7.86423e-3
7.41	99.73	7.457	99.304	-7.91129e-3
7.41	99.75	7.457	99.304	-8.19028e-3
7.42	99.77	7.457	99.304	-8.42230e-3
7.42	99.78	7.457	99.304	-8.42386e-3
7.42	99.80	7.457	99.304	-8.38015e-3
7.42	99.82	7.457	99.304	-8.28844e-3
7.42	99.83	7.457	99.304	-8.10501e-3
7.43	99.85	7.457	99.303	-7.92227e-3
7.43	99.87	7.457	99.303	-7.78552e-3
7.43	99.88	7.457	99.303	-7.74121e-3
7.43	99.90	7.457	99.303	-7.83410e-3
7.43	99.92	7.457	99.303	-7.83482e-3
7.43	99.93	7.457	99.303	-7.83591e-3
7.44	99.95	7.457	99.303	-7.83771e-3
7.44	99.97	7.457	99.303	-7.93174e-3
7.44	99.98	7.457	99.302	-7.97896e-3
7.44	100.00	7.457	99.302	-7.98045e-3
7.44	100.02	7.457	99.302	-8.02695e-3
7.44	100.03	7.457	99.302	-8.07382e-3
7.45	100.05	7.457	99.302	-8.12146e-3
7.45	100.07	7.457	99.302	-8.16912e-3
7.45	100.08	7.457	99.302	-8.07792e-3
7.45	100.10	7.457	99.302	-7.98596e-3
7.45	100.11	7.457	99.301	-8.03286e-3
7.45	100.13	7.457	99.301	-7.98817e-3
7.45	100.15	7.457	99.301	-8.08165e-3
7.46	100.16	7.457	99.301	-8.17439e-3
7.46	100.18	7.457	99.301	-8.22057e-3
7.46	100.20	7.457	99.301	-8.31486e-3
7.46	100.21	7.457	99.301	-8.22476e-3
7.46	100.23	7.457	99.300	-8.27210e-3
7.46	100.25	7.457	99.300	-8.22703e-3
7.47	100.26	7.457	99.300	-8.22741e-3
7.47	100.28	7.457	99.300	-8.36724e-3
7.47	100.30	7.457	99.300	-8.36878e-3
7.47	100.31	7.457	99.300	-8.36917e-3
7.47	100.33	7.457	99.300	-8.27746e-3
7.48	100.35	7.457	99.299	-8.18572e-3
7.48	100.36	7.457	99.299	-8.32484e-3
7.48	100.38	7.457	99.299	-8.46517e-3
7.48	100.40	7.457	99.299	-8.46556e-3
7.48	100.41	7.457	99.299	-8.42008e-3
7.48	100.43	7.457	99.299	-8.32755e-3
7.49	100.44	7.457	99.299	-8.41930e-3
7.49	100.46	7.457	99.299	-8.55848e-3
7.49	100.48	7.457	99.298	-8.51182e-3
7.49	100.49	7.457	99.298	-8.41929e-3
7.49	100.51	7.457	99.298	-8.37341e-3
7.49	100.53	7.457	99.298	-8.28051e-3
7.50	100.54	7.457	99.298	-8.32755e-3
7.50	100.56	7.457	99.298	-8.28051e-3
7.50	100.58	7.457	99.298	-8.23388e-3
7.50	100.59	7.457	99.297	-8.23388e-3
7.50	100.61	7.457	99.297	-8.27976e-3
7.50	100.63	7.457	99.297	-8.32716e-3
7.50	100.64	7.457	99.297	-8.46556e-3
7.51	100.66	7.457	99.297	-8.55808e-3
7.51	100.68	7.457	99.297	-8.37265e-3
7.51	100.69	7.457	99.297	-8.27937e-3
7.51	100.71	7.457	99.296	-8.18536e-3
7.51	100.73	7.457	99.296	-8.23008e-3
7.51	100.74	7.457	99.296	-8.32139e-3
7.52	100.76	7.457	99.296	-8.41192e-3
7.52	100.77	7.457	99.296	-8.45736e-3
7.52	100.79	7.457	99.296	-8.54781e-3
7.52	100.81	7.457	99.296	-8.63862e-3
7.52	100.82	7.457	99.295	-8.59282e-3
7.53	100.84	7.457	99.295	-8.45304e-3
7.53	100.86	7.457	99.295	-8.35950e-3
7.53	100.87	7.457	99.295	-8.31179e-3
7.53	100.89	7.457	99.295	-8.26331e-3
7.53	100.91	7.457	99.295	-8.35602e-3
7.53	100.92	7.457	99.295	-8.12404e-3
7.54	100.94	7.457	99.295	-8.07602e-3
7.54	100.96	7.457	99.294	-7.93572e-3
7.54	100.97	7.456	99.294	-7.84061e-3
7.54	100.99	7.456	99.294	-7.83952e-3
7.54	101.01	7.456	99.294	-7.46956e-3
7.54	101.02	7.456	99.294	-7.19157e-3
7.55	101.04	7.456	99.294	-6.86794e-3
7.55	101.06	7.456	99.294	-7.00465e-3
7.55	101.07	7.456	99.294	-7.37094e-3
7.55	101.09	7.456	99.293	-7.92159e-3
7.55	101.11	7.456	99.293	-8.61040e-3
7.55	101.12	7.456	99.293	-9.16042e-3
7.55	101.14	7.456	99.293	-9.66585e-3
7.56	101.16	7.456	99.293	-9.89326e-3
7.56	101.17	7.456	99.293	-9.93605e-3
7.56	101.19	7.456	99.292	-0.0100717
7.56	101.20	7.456	99.292	-0.0101140
7.56	101.22	7.456	99.292	-9.97470e-3
7.56	101.24	7.456	99.292	-9.83453e-3
7.57	101.25	7.456	99.292	-9.69359e-3
7.57	101.27	7.456	99.292	-9.50808e-3
7.57	101.29	7.456	99.291	-9.50544e-3
7.57	101.30	7.456	99.291	-9.27370e-3
7.57	101.32	7.456	99.291	-9.08758e-3
7.58	101.34	7.456	99.291	-9.13053e-3
7.58	101.35	7.456	99.291	-9.08258e-3
7.58	101.37	7.456	99.291	-9.07964e-3
7.58	101.39	7.456	99.291	-8.84790e-3
7.58	101.40	7.456	99.290	-8.57009e-3
7.58	101.42	7.456	99.290	-8.33905e-3
7.59	101.44	7.456	99.290	-8.33716e-3
7.59	101.45	7.456	99.290	-8.38105e-3
7.59	101.47	7.456	99.290	-8.37989e-3
7.59	101.49	7.456	99.290	-8.33180e-3
7.59	101.50	7.456	99.290	-8.23799e-3
7.59	101.52	7.456	99.289	-8.14345e-3
7.60	101.54	7.456	99.289	-8.18660e-3
7.60	101.55	7.456	99.289	-8.23121e-3
7.60	101.57	7.456	99.289	-8.27618e-3
7.60	101.59	7.456	99.289	-8.32114e-3
7.60	101.60	7.456	99.289	-8.31926e-3
7.60	101.62	7.456	99.289	-8.45407e-3
7.60	101.64	7.456	99.288	-8.67979e-3
7.61	101.65	7.456	99.288	-8.81480e-3
7.61	101.67	7.456	99.288	-8.81197e-3
7.61	101.69	7.456	99.288	-8.76391e-3
7.61	101.70	7.456	99.288	-8.76351e-3
7.61	101.72	7.456	99.288	-8.80835e-3
7.61	101.74	7.456	99.288	-8.80714e-3
7.62	101.75	7.456	99.287	-8.75789e-3
7.62	101.77	7.456	99.287	-8.66354e-3
7.62	101.79	7.456	99.287	-8.57156e-3
7.62	101.80	7.456	99.287	-8.43517e-3
7.62	101.82	7.456	99.287	-8.38957e-3
7.63	101.84	7.456	99.287	-8.43326e-3
7.63	101.86	7.456	99.287	-8.56845e-3
7.63	101.87	7.456	99.286	-8.65801e-3
7.63	101.89	7.456	99.286	-8.65564e-3
7.63	101.91	7.456	99.286	-8.56257e-3
7.63	101.92	7.456	99.286	-8.51509e-3
7.64	101.94	7.456	99.286	-8.33181e-3
7.64	101.96	7.456	99.286	-8.28591e-3
7.64	101.97	7.456	99.286	-8.37582e-3
7.64	101.99	7.456	99.285	-8.37506e-3
7.64	102.01	7.456	99.285	-8.41980e-3
7.64	102.02	7.456	99.285	-8.37391e-3
7.65	102.04	7.456	99.285	-8.32689e-3
7.65	102.06	7.456	99.285	-8.32498e-3
7.65	102.07	7.456	99.285	-8.27798e-3
7.65	102.09	7.456	99.285	-8.09459e-3
7.65	102.11	7.456	99.284	-7.95816e-3
7.65	102.12	7.456	99.284	-7.72936e-3
7.65	102.14	7.456	99.284	-7.59159e-3
7.66	102.16	7.456	99.284	-7.58987e-3
7.66	102.17	7.456	99.284	-7.63393e-3
7.66	102.19	7.456	99.284	-7.81534e-3
7.66	102.21	7.456	99.284	-7.67904e-3
7.66	102.22	7.456	99.284	-7.49763e-3
7.66	102.24	7.456	99.283	-7.31653e-3
7.67	102.26	7.456	99.283	-7.08995e-3
7.67	102.27	7.456	99.283	-7.13637e-3
7.67	102.29	7.456	99.283	-7.13669e-3
7.67	102.31	7.456	99.283	-7.18052e-3
7.67	102.32	7.456	99.283	-7.45151e-3
7.68	102.34	7.456	99.283	-7.72270e-3
7.68	102.36	7.456	99.283	-7.90477e-3
7.68	102.38	7.456	99.282	-8.04107e-3
7.68	102.39	7.456	99.282	-8.13156e-3
7.68	102.41	7.456	99.282	-8.31252e-3
7.68	102.43	7.456	99.282	-8.44956e-3
7.69	102.44	7.456	99.282	-8.49537e-3
7.69	102.46	7.456	99.282	-8.49614e-3
7.69	102.48	7.456	99.282	-8.45148e-3
7.69	102.49	7.456	99.281	-8.49730e-3
7.69	102.51	7.456	99.281	-8.49807e-3
7.69	102.53	7.456	99.281	-8.72528e-3
7.70	102.54	7.456	99.281	-8.99796e-3
7.70	102.56	7.455	99.281	-9.04257e-3
7.70	102.58	7.455	99.281	-9.04298e-3
7.70	102.59	7.455	99.281	-8.86162e-3
7.70	102.61	7.455	99.280	-8.68103e-3
7.70	102.63	7.455	99.280	-8.50079e-3
7.70	102.64	7.455	99.280	-8.36554e-3
7.71	102.66	7.455	99.280	-8.41139e-3
7.71	102.68	7.455	99.280	-8.54818e-3
7.71	102.69	7.455	99.280	-8.63911e-3
7.71	102.71	7.455	99.280	-8.73044e-3
7.71	102.73	7.455	99.279	-8.77672e-3
7.71	102.74	7.455	99.279	-8.77672e-3
7.72	102.76	7.455	99.279	-8.64109e-3
7.72	102.78	7.455	99.279	-8.50581e-3
7.72	102.79	7.455	99.279	-8.41598e-3
7.72	102.81	7.455	99.279	-8.50773e-3
7.72	102.83	7.455	99.279	-8.82621e-3
7.73	102.85	7.455	99.278	-9.05368e-3
7.73	102.86	7.455	99.278	-9.23736e-3
7.73	102.88	7.455	99.278	-9.19353e-3
7.73	102.90	7.455	99.278	-9.01270e-3
7.73	102.91	7.455	99.278	-8.96840e-3
7.73	102.93	7.455	99.278	-8.87776e-3
7.74	102.95	7.455	99.278	-8.78710e-3
7.74	102.96	7.455	99.277	-8.65171e-3
7.74	102.98	7.455	99.277	-8.51627e-3
7.74	103.00	7.455	99.277	-8.51781e-3
7.74	103.01	7.455	99.277	-8.56570e-3
7.74	103.03	7.455	99.277	-8.65801e-3
7.75	103.05	7.455	99.277	-8.65919e-3
7.75	103.06	7.455	99.277	-8.75114e-3
7.75	103.08	7.455	99.276	-8.88788e-3
7.75	103.10	7.455	99.276	-8.93264e-3
7.75	103.11	7.455	99.276	-8.88747e-3
7.75	103.13	7.455	99.276	-8.75114e-3
7.75	103.15	7.455	99.276	-8.66117e-3
7.76	103.16	7.455	99.276	-8.75393e-3
7.76	103.18	7.455	99.275	-8.79912e-3
7.76	103.20	7.455	99.275	-8.98270e-3
7.76	103.21	7.455	99.275	-9.21193e-3
7.76	103.23	7.455	99.275	-9.30570e-3
7.76	103.25	7.455	99.275	-9.44473e-3
7.77	103.26	7.455	99.275	-9.35347e-3
7.77	103.28	7.455	99.275	-9.44430e-3
7.77	103.30	7.455	99.274	-9.58116e-3
7.77	103.31	7.455	99.274	-9.53597e-3
7.77	103.33	7.455	99.274	-9.53772e-3
7.78	103.35	7.455	99.274	-9.35645e-3
7.78	103.36	7.455	99.274	-9.44902e-3
7.78	103.38	7.455	99.274	-9.49641e-3
7.78	103.40	7.455	99.273	-9.49685e-3
7.78	103.41	7.455	99.273	-9.54338e-3
7.78	103.43	7.455	99.273	-9.58990e-3
7.79	103.45	7.455	99.273	-9.72735e-3
7.79	103.46	7.455	99.273	-9.63691e-3
7.79	103.48	7.455	99.273	-9.54731e-3
7.79	103.50	7.455	99.272	-9.36544e-3
7.79	103.51	7.455	99.272	-9.36799e-3
7.79	103.53	7.455	99.272	-9.36842e-3
7.80	103.55	7.455	99.272	-9.27702e-3
7.80	103.56	7.455	99.272	-9.23259e-3
7.80	103.58	7.455	99.272	-9.23343e-3
7.80	103.60	7.455	99.272	-9.37271e-3
7.80	103.61	7.455	99.271	-9.42016e-3
7.80	103.63	7.455	99.271	-9.46632e-3
7.80	103.65	7.455	99.271	-9.28512e-3
7.81	103.66	7.455	99.271	-9.24063e-3
7.81	103.68	7.455	99.271	-9.24190e-3
7.81	103.70	7.455	99.271	-9.19783e-3
7.81	103.71	7.455	99.270	-9.24486e-3
7.81	103.73	7.455	99.270	-9.15457e-3
7.81	103.75	7.455	99.270	-9.15457e-3
7.82	103.76	7.455	99.270	-9.15499e-3
7.82	103.78	7.455	99.270	-9.33850e-3
7.82	103.80	7.455	99.270	-9.43136e-3
7.82	103.81	7.455	99.270	-9.43223e-3
7.82	103.83	7.455	99.269	-9.43310e-3
7.83	103.85	7.455	99.269	-9.38773e-3
7.83	103.86	7.455	99.269	-9.52512e-3
7.83	103.88	7.455	99.269	-9.61627e-3
7.83	103.90	7.455	99.269	-9.52557e-3
7.83	103.91	7.455	99.269	-9.39078e-3
7.83	103.93	7.455	99.268	-9.25503e-3
7.84	103.95	7.455	99.268	-9.16380e-3
7.84	103.96	7.455	99.268	-9.16338e-3
7.84	103.98	7.455	99.268	-9.16464e-3
7.84	104.00	7.455	99.268	-9.16632e-3
7.84	104.01	7.454	99.268	-9.07549e-3
7.84	104.03	7.454	99.268	-9.12174e-3
7.85	104.05	7.454	99.267	-9.16715e-3
7.85	104.06	7.454	99.267	-9.21384e-3
7.85	104.08	7.454	99.267	-9.35307e-3
7.85	104.10	7.454	99.267	-9.39892e-3
7.85	104.11	7.454	99.267	-9.44521e-3
7.85	104.13	7.454	99.267	-9.48975e-3
7.85	104.15	7.454	99.266	-9.39721e-3
7.86	104.16	7.454	99.266	-9.39893e-3
7.86	104.18	7.454	99.266	-9.39979e-3
7.86	104.20	7.454	99.266	-9.40151e-3
7.86	104.21	7.454	99.266	-9.31065e-3
7.86	104.23	7.454	99.266	-9.35694e-3
7.86	104.25	7.454	99.266	-9.40453e-3
7.87	104.26	7.454	99.265	-9.35995e-3
7.87	104.28	7.454	99.265	-9.26861e-3
7.87	104.30	7.454	99.265	-8.94699e-3
7.87	104.31	7.454	99.265	-8.89989e-3
7.87	104.33	7.454	99.265	-8.94414e-3
7.88	104.35	7.454	99.265	-8.89869e-3
7.88	104.36	7.454	99.264	-8.80818e-3
7.88	104.38	7.454	99.264	-8.67133e-3
7.88	104.40	7.454	99.264	-8.71761e-3
7.88	104.41	7.454	99.264	-8.85484e-3
7.88	104.43	7.454	99.264	-9.03876e-3
7.89	104.45	7.454	99.264	-9.17684e-3
7.89	104.46	7.454	99.264	-9.22230e-3
7.89	104.48	7.454	99.263	-9.35951e-3
7.89	104.50	7.454	99.263	-9.40581e-3
7.89	104.51	7.454	99.263	-9.45301e-3
7.89	104.53	7.454	99.263	-9.40711e-3
7.90	104.55	7.454	99.263	-9.45343e-3
7.90	104.56	7.454	99.263	-9.45386e-3
7.90	104.58	7.454	99.262	-9.36251e-3
7.90	104.60	7.454	99.262	-9.31704e-3
7.90	104.61	7.454	99.262	-9.17768e-3
7.90	104.63	7.454	99.262	-9.22315e-3
7.90	104.65	7.454	99.262	-9.26818e-3
7.91	104.66	7.454	99.262	-9.17726e-3
7.91	104.68	7.454	99.262	-9.26862e-3
7.91	104.70	7.454	99.261	-9.31236e-3
7.91	104.71	7.454	99.261	-9.31108e-3
7.91	104.73	7.454	99.261	-9.44822e-3
7.91	104.75	7.454	99.261	-9.44995e-3
7.92	104.76	7.454	99.261	-9.45083e-3
7.92	104.78	7.454	99.261	-9.45126e-3
7.92	104.80	7.454	99.260	-9.49671e-3
7.92	104.81	7.454	99.260	-9.68112e-3
7.92	104.83	7.454	99.260	-9.67841e-3
7.93	104.85	7.454	99.260	-9.49276e-3
7.93	104.86	7.454	99.260	-9.26393e-3
7.93	104.88	7.454	99.260	-9.17389e-3
7.93	104.90	7.454	99.259	-9.26861e-3
7.93	104.91	7.454	99.259	-9.31407e-3
7.93	104.93	7.454	99.259	-9.31278e-3
7.94	104.95	7.454	99.259	-9.35780e-3
7.94	104.96	7.454	99.259	-9.49456e-3
7.94	104.98	7.454	99.259	-9.58496e-3
7.94	105.00	7.454	99.259	-9.72209e-3
7.94	105.01	7.454	99.258	-9.63082e-3
7.94	105.03	7.454	99.258	-9.53953e-3
7.95	105.05	7.454	99.258	-9.67581e-3
7.95	105.06	7.454	99.258	-9.58234e-3
7.95	105.08	7.454	99.258	-9.71898e-3
7.95	105.10	7.454	99.258	-9.62684e-3
7.95	105.11	7.454	99.257	-9.44391e-3
7.95	105.13	7.454	99.257	-9.53559e-3
7.95	105.15	7.454	99.257	-9.35178e-3
7.96	105.16	7.454	99.257	-9.39719e-3
7.96	105.18	7.454	99.257	-9.44260e-3
7.96	105.20	7.454	99.257	-9.62551e-3
7.96	105.21	7.454	99.256	-9.80977e-3
7.96	105.23	7.454	99.256	-9.76393e-3
7.96	105.25	7.454	99.256	-9.67225e-3
7.97	105.26	7.454	99.256	-9.44304e-3
7.97	105.28	7.454	99.256	-9.57969e-3
7.97	105.30	7.454	99.256	-9.71588e-3
7.97	105.31	7.454	99.256	-9.80707e-3
7.97	105.33	7.454	99.255	-9.75988e-3
7.98	105.35	7.454	99.255	-9.66868e-3
7.98	105.36	7.454	99.255	-9.62374e-3
7.98	105.38	7.454	99.255	-9.66867e-3
7.98	105.40	7.454	99.255	-9.62374e-3
7.98	105.41	7.454	99.255	-9.57531e-3
7.98	105.43	7.454	99.254	-9.52994e-3
7.99	105.45	7.453	99.254	-9.62201e-3
7.99	105.46	7.453	99.254	-9.62157e-3
7.99	105.48	7.453	99.254	-9.34752e-3
7.99	105.50	7.453	99.254	-9.39205e-3
7.99	105.51	7.453	99.254	-9.39205e-3
7.99	105.53	7.453	99.253	-9.57400e-3
8.00	105.55	7.453	99.253	-9.61846e-3
8.00	105.56	7.453	99.253	-9.38946e-3
8.00	105.58	7.453	99.253	-9.25248e-3
8.00	105.59	7.453	99.253	-9.25332e-3
8.00	105.61	7.453	99.253	-9.29913e-3
8.00	105.63	7.453	99.253	-9.29999e-3
8.00	105.64	7.453	99.252	-9.25545e-3
8.01	105.66	7.453	99.252	-9.34752e-3
8.01	105.68	7.453	99.252	-9.43786e-3
8.01	105.69	7.453	99.252	-9.43612e-3
8.01	105.71	7.453	99.252	-9.34365e-3
8.01	105.73	7.453	99.252	-9.25163e-3
8.01	105.74	7.453	99.251	-9.48022e-3
8.02	105.76	7.453	99.251	-9.66295e-3
8.02	105.78	7.453	99.251	-9.57181e-3
8.02	105.79	7.453	99.251	-9.52644e-3
8.02	105.81	7.453	99.251	-9.38775e-3
8.02	105.83	7.453	99.251	-9.52339e-3
8.03	105.84	7.453	99.250	-9.61495e-3
8.03	105.86	7.453	99.250	-9.43267e-3
8.03	105.88	7.453	99.250	-9.43353e-3
8.03	105.89	7.453	99.250	-9.38817e-3
8.03	105.91	7.453	99.250	-9.70829e-3
8.03	105.93	7.453	99.250	-9.98306e-3
8.04	105.94	7.453	99.250	-0.0101191
8.04	105.96	7.453	99.249	-0.0101634
8.04	105.98	7.453	99.249	-9.79720e-3
8.04	105.99	7.453	99.249	-9.56874e-3
8.04	106.01	7.453	99.249	-9.43138e-3
8.04	106.03	7.453	99.249	-9.43009e-3
8.05	106.04	7.453	99.249	-9.61274e-3
8.05	106.06	7.453	99.248	-9.79539e-3
8.05	106.08	7.453	99.248	-9.88694e-3
8.05	106.09	7.453	99.248	-9.97895e-3
8.05	106.11	7.453	99.248	-9.93455e-3
8.05	106.13	7.453	99.248	-9.75230e-3
8.05	106.14	7.453	99.248	-9.79853e-3
8.06	106.16	7.453	99.247	-9.75052e-3
8.06	106.18	7.453	99.247	-9.93225e-3
8.06	106.19	7.453	99.247	-0.0101611
8.06	106.21	7.453	99.247	-0.0101606
8.06	106.23	7.453	99.247	-0.0102536
8.06	106.24	7.453	99.247	-0.0100691
8.07	106.26	7.453	99.246	-9.97710e-3
8.07	106.28	7.453	99.246	-9.92905e-3
8.07	106.29	7.453	99.246	-9.92770e-3
8.07	106.31	7.453	99.246	-0.0100650
8.07	106.33	7.453	99.246	-0.0101102
8.08	106.34	7.453	99.246	-0.0101574
8.08	106.36	7.453	99.245	-0.0100654
8.08	106.38	7.453	99.245	-9.97484e-3
8.08	106.39	7.453	99.245	-9.83756e-3
8.08	106.41	7.453	99.245	-9.88332e-3
8.08	106.43	7.453	99.245	-9.97574e-3
8.09	106.44	7.453	99.245	-0.0100210
8.09	106.46	7.453	99.244	-0.0101121
8.09	106.48	7.453	99.244	-9.97347e-3
8.09	106.49	7.453	99.244	-9.97255e-3
8.09	106.51	7.453	99.244	-9.92772e-3
8.09	106.53	7.453	99.244	-9.83667e-3
8.10	106.54	7.453	99.244	-9.83757e-3
8.10	106.56	7.453	99.243	-9.74606e-3
8.10	106.58	7.453	99.243	-9.79181e-3
8.10	106.59	7.453	99.243	-9.92998e-3
8.10	106.61	7.453	99.243	-0.0101126
8.10	106.63	7.453	99.243	-0.0101121
8.10	106.64	7.453	99.243	-0.0100201
8.11	106.66	7.453	99.242	-0.0100206
8.11	106.68	7.453	99.242	-0.0100220
8.11	106.69	7.453	99.242	-0.0100677
8.11	106.71	7.453	99.242	-0.0101121
8.11	106.73	7.453	99.242	-0.0100201
8.11	106.75	7.453	99.242	-9.97485e-3
8.12	106.76	7.453	99.241	-9.88560e-3
8.12	106.78	7.453	99.241	-9.84116e-3
8.12	106.80	7.453	99.241	-9.97758e-3
8.12	106.81	7.452	99.241	-9.97666e-3
8.12	106.83	7.452	99.241	-9.92908e-3
8.13	106.85	7.452	99.241	-0.0101112
8.13	106.86	7.452	99.240	-0.0103404
8.13	106.88	7.452	99.240	-0.0105697
8.13	106.90	7.452	99.240	-0.0104338
8.13	106.91	7.452	99.240	-0.0102508
8.13	106.93	7.452	99.240	-0.0100682
8.14	106.95	7.452	99.240	-0.0100687
8.14	106.96	7.452	99.239	-0.0101588
8.14	106.98	7.452	99.239	-0.0101126
8.14	107.00	7.452	99.239	-0.0101583
8.14	107.01	7.452	99.239	-0.0101588
8.14	107.03	7.452	99.239	-0.0102060
8.15	107.05	7.452	99.239	-0.0102046
8.15	107.06	7.452	99.238	-0.0101569
8.15	107.08	7.452	99.238	-0.0100677
8.15	107.10	7.452	99.238	-0.0100691
8.15	107.11	7.452	99.238	-0.0101611
8.15	107.13	7.452	99.238	-0.0102980
8.15	107.15	7.452	99.237	-0.0103418
8.16	107.16	7.452	99.237	-0.0103881
8.16	107.18	7.452	99.237	-0.0102975
8.16	107.20	7.452	99.237	-0.0102975
8.16	107.21	7.452	99.237	-0.0103900
8.16	107.23	7.452	99.237	-0.0104372
8.16	107.25	7.452	99.236	-0.0104386
8.17	107.26	7.452	99.236	-0.0104844
8.17	107.28	7.452	99.236	-0.0105297
8.17	107.30	7.452	99.236	-0.0104839
8.17	107.31	7.452	99.236	-0.0105760
8.17	107.33	7.452	99.236	-0.0104396
8.18	107.35	7.452	99.235	-0.0105311
8.18	107.36	7.452	99.235	-0.0106217
8.18	107.38	7.452	99.235	-0.0105755
8.18	107.40	7.452	99.235	-0.0106213
8.18	107.41	7.452	99.235	-0.0106227
8.18	107.43	7.452	99.235	-0.0106700
8.19	107.45	7.452	99.234	-0.0105784
8.19	107.46	7.452	99.234	-0.0104873
8.19	107.48	7.452	99.234	-0.0103961
8.19	107.50	7.452	99.234	-0.0102592
8.19	107.51	7.452	99.234	-0.0103513
8.19	107.53	7.452	99.233	-0.0103045
8.20	107.55	7.452	99.233	-0.0102578
8.20	107.56	7.452	99.233	-0.0105330
8.20	107.58	7.452	99.233	-0.0105793
8.20	107.60	7.452	99.233	-0.0108098
8.20	107.61	7.452	99.233	-0.0109492
8.20	107.63	7.452	99.232	-0.0108133
8.20	107.65	7.452	99.232	-0.0106783
8.21	107.66	7.452	99.232	-0.0104974
8.21	107.68	7.452	99.232	-0.0104052
8.21	107.69	7.452	99.232	-0.0105427
8.21	107.71	7.452	99.232	-0.0106793
8.21	107.73	7.452	99.231	-0.0106797
8.21	107.74	7.452	99.231	-0.0107266
8.22	107.76	7.452	99.231	-0.0106797
8.22	107.78	7.452	99.231	-0.0106793
8.22	107.79	7.452	99.231	-0.0106334
8.22	107.81	7.452	99.230	-0.0105451
8.22	107.83	7.452	99.230	-0.0104549
8.23	107.84	7.452	99.230	-0.0104085
8.23	107.86	7.452	99.230	-0.0104071
8.23	107.88	7.452	99.230	-0.0104515
8.23	107.89	7.452	99.230	-0.0104530
8.23	107.91	7.452	99.229	-0.0103164
8.23	107.93	7.452	99.229	-0.0101788
8.24	107.94	7.452	99.229	-0.0100880
8.24	107.96	7.452	99.229	-0.0101811
8.24	107.98	7.452	99.229	-0.0102284
8.24	107.99	7.452	99.229	-0.0103202
8.24	108.01	7.452	99.228	-0.0104105
8.24	108.03	7.452	99.228	-0.0103632
8.25	108.04	7.452	99.228	-0.0104081
8.25	108.06	7.452	99.228	-0.0103164
8.25	108.08	7.451	99.228	-0.0104100
8.25	108.09	7.451	99.228	-0.0104568
8.25	108.11	7.451	99.227	-0.0104568
8.25	108.13	7.451	99.227	-0.0105026
8.25	108.14	7.451	99.227	-0.0104563
8.26	108.16	7.451	99.227	-0.0105485
8.26	108.18	7.451	99.227	-0.0104563
8.26	108.19	7.451	99.227	-0.0104100
8.26	108.21	7.451	99.226	-0.0104104
8.26	108.23	7.451	99.226	-0.0103651
8.26	108.24	7.451	99.226	-0.0105031
8.27	108.26	7.451	99.226	-0.0105500
8.27	108.28	7.451	99.226	-0.0105978
8.27	108.29	7.451	99.225	-0.0106451
8.27	108.31	7.451	99.225	-0.0106447
8.27	108.33	7.451	99.225	-0.0106891
8.28	108.34	7.451	99.225	-0.0105963
8.28	108.36	7.451	99.225	-0.0105963
8.28	108.38	7.451	99.225	-0.0105505
8.28	108.39	7.451	99.224	-0.0106881
8.28	108.41	7.451	99.224	-0.0107798
8.28	108.43	7.451	99.224	-0.0106881
8.29	108.44	7.451	99.224	-0.0107349
8.29	108.46	7.451	99.224	-0.0105997
8.29	108.48	7.451	99.224	-0.0106476
8.29	108.49	7.451	99.223	-0.0107394
8.29	108.51	7.451	99.223	-0.0106466
8.29	108.53	7.451	99.223	-0.0107374
8.30	108.54	7.451	99.223	-0.0107379
8.30	108.56	7.451	99.223	-0.0107379
8.30	108.58	7.451	99.222	-0.0107833
8.30	108.59	7.451	99.222	-0.0106446
8.30	108.61	7.451	99.222	-0.0104611
8.30	108.63	7.451	99.222	-0.0105080
8.30	108.64	7.451	99.222	-0.0104635
8.31	108.66	7.451	99.222	-0.0105558
8.31	108.68	7.451	99.221	-0.0107399
8.31	108.69	7.451	99.221	-0.0107399
8.31	108.71	7.451	99.221	-0.0107853
8.31	108.73	7.451	99.221	-0.0107399
8.31	108.74	7.451	99.221	-0.0106920
8.32	108.76	7.451	99.220	-0.0109668
8.32	108.78	7.451	99.220	-0.0110576
8.32	108.79	7.451	99.220	-0.0109648
8.32	108.81	7.451	99.220	-0.0110102
8.32	108.83	7.451	99.220	-0.0108257
8.33	108.84	7.451	99.220	-0.0108257
8.33	108.86	7.451	99.219	-0.0106422
8.33	108.88	7.451	99.219	-0.0104128
8.33	108.89	7.451	99.219	-0.0104128
8.33	108.91	7.451	99.219	-0.0105505
8.33	108.93	7.451	99.219	-0.0107788
8.34	108.94	7.451	99.219	-0.0109169
8.34	108.96	7.451	99.218	-0.0109174
8.34	108.98	7.451	99.218	-0.0107803
8.34	108.99	7.451	99.218	-0.0107339
8.34	109.01	7.451	99.218	-0.0106856
8.34	109.03	7.451	99.218	-0.0106861
8.35	109.04	7.451	99.217	-0.0108237
8.35	109.06	7.451	99.217	-0.0108247
8.35	109.08	7.451	99.217	-0.0110087
8.35	109.09	7.451	99.217	-0.0110072
8.35	109.11	7.451	99.217	-0.0109159
8.35	109.13	7.451	99.217	-0.0111442
8.35	109.14	7.451	99.216	-0.0110984
8.36	109.16	7.451	99.216	-0.0112360
8.36	109.18	7.451	99.216	-0.0111891
8.36	109.19	7.451	99.216	-0.0110510
8.36	109.21	7.451	99.216	-0.0110968
8.36	109.23	7.451	99.215	-0.0110056
8.36	109.24	7.451	99.215	-0.0110974
8.37	109.26	7.451	99.215	-0.0111427
8.37	109.28	7.451	99.215	-0.0110500
8.37	109.29	7.451	99.215	-0.0110500
8.37	109.31	7.451	99.215	-0.0109124
8.37	109.33	7.450	99.214	-0.0110041
8.38	109.34	7.450	99.214	-0.0110041
8.38	109.36	7.450	99.214	-0.0110948
8.38	109.37	7.450	99.214	-0.0112318
8.38	109.39	7.450	99.214	-0.0110943
8.38	109.41	7.450	99.213	-0.0109563
8.38	109.42	7.450	99.213	-0.0107266
8.39	109.44	7.450	99.213	-0.0106793
8.39	109.46	7.450	99.213	-0.0108626
8.39	109.47	7.450	99.213	-0.0110006
8.39	109.49	7.450	99.212	-0.0111381
8.39	109.51	7.450	99.212	-0.0113209
8.39	109.52	7.450	99.212	-0.0112751
8.40	109.54	7.450	99.212	-0.0113215
8.40	109.56	7.450	99.212	-0.0112308
8.40	109.57	7.450	99.212	-0.0111391
8.40	109.59	7.450	99.211	-0.0111839
8.40	109.61	7.450	99.211	-0.0112282
8.40	109.62	7.450	99.211	-0.0112725
8.40	109.64	7.450	99.211	-0.0114089
8.41	109.66	7.450	99.211	-0.0113642
8.41	109.67	7.450	99.210	-0.0113636
8.41	109.69	7.450	99.210	-0.0114079
8.41	109.71	7.450	99.210	-0.0112694
8.41	109.72	7.450	99.210	-0.0113137
8.41	109.74	7.450	99.210	-0.0112221
8.42	109.76	7.450	99.209	-0.0112205
8.42	109.77	7.450	99.209	-0.0112210
8.42	109.79	7.450	99.209	-0.0111305
8.42	109.81	7.450	99.209	-0.0110852
8.42	109.82	7.450	99.209	-0.0110852
8.43	109.84	7.450	99.209	-0.0112226
8.43	109.86	7.450	99.208	-0.0112694
8.43	109.87	7.450	99.208	-0.0112246
8.43	109.89	7.450	99.208	-0.0109961
8.43	109.91	7.450	99.208	-0.0107665
8.43	109.92	7.450	99.208	-0.0107216
8.44	109.94	7.450	99.207	-0.0106758
8.44	109.96	7.450	99.207	-0.0106758
8.44	109.97	7.450	99.207	-0.0109049
8.44	109.99	7.450	99.207	-0.0110424
8.44	110.01	7.450	99.207	-0.0111798
8.44	110.02	7.450	99.207	-0.0112704
8.45	110.04	7.450	99.206	-0.0112241
8.45	110.06	7.450	99.206	-0.0112679
8.45	110.07	7.450	99.206	-0.0113121
8.45	110.09	7.450	99.206	-0.0113106
8.45	110.11	7.450	99.206	-0.0113563
8.45	110.12	7.450	99.205	-0.0114495
8.45	110.14	7.450	99.205	-0.0114511
8.46	110.16	7.450	99.205	-0.0114521
8.46	110.17	7.450	99.205	-0.0114521
8.46	110.19	7.450	99.205	-0.0116343
8.46	110.21	7.450	99.204	-0.0118159
8.46	110.22	7.450	99.204	-0.0119527
8.46	110.24	7.450	99.204	-0.0119064
8.47	110.26	7.450	99.204	-0.0117679
8.47	110.27	7.450	99.204	-0.0115837
8.47	110.29	7.450	99.203	-0.0114453
8.47	110.31	7.450	99.203	-0.0114011
8.47	110.32	7.450	99.203	-0.0113579
8.48	110.34	7.450	99.203	-0.0113584
8.48	110.36	7.450	99.203	-0.0112205
8.48	110.37	7.450	99.203	-0.0112648
8.48	110.39	7.450	99.202	-0.0112637
8.48	110.41	7.450	99.202	-0.0113543
8.48	110.42	7.450	99.202	-0.0113080
8.49	110.44	7.450	99.202	-0.0111259
8.49	110.46	7.450	99.202	-0.0112653
8.49	110.47	7.450	99.201	-0.0114490
8.49	110.49	7.450	99.201	-0.0116311
8.49	110.51	7.449	99.201	-0.0117669
8.49	110.52	7.449	99.201	-0.0116737
8.50	110.54	7.449	99.201	-0.0116742
8.50	110.56	7.449	99.200	-0.0118563
8.50	110.57	7.449	99.200	-0.0118563
8.50	110.59	7.449	99.200	-0.0118127
8.50	110.61	7.449	99.200	-0.0118137
8.50	110.62	7.449	99.200	-0.0117232
8.50	110.64	7.449	99.199	-0.0117238
8.51	110.66	7.449	99.199	-0.0116316
8.51	110.67	7.449	99.199	-0.0114495
8.51	110.69	7.449	99.199	-0.0114506
8.51	110.71	7.449	99.199	-0.0114500
8.51	110.72	7.449	99.198	-0.0115422
8.51	110.74	7.449	99.198	-0.0115869
8.52	110.76	7.449	99.198	-0.0116796
8.52	110.77	7.449	99.198	-0.0115896
8.52	110.79	7.449	99.198	-0.0115453
8.52	110.81	7.449	99.198	-0.0114547
8.52	110.82	7.449	99.197	-0.0114547
8.53	110.84	7.449	99.197	-0.0114537
8.53	110.86	7.449	99.197	-0.0114521
8.53	110.87	7.449	99.197	-0.0115432
8.53	110.89	7.449	99.197	-0.0114979
8.53	110.91	7.449	99.196	-0.0116370
8.53	110.92	7.449	99.196	-0.0117744
8.53	110.94	7.449	99.196	-0.0118655
8.54	110.96	7.449	99.196	-0.0119124
8.54	110.97	7.449	99.196	-0.0116833
8.54	110.99	7.449	99.195	-0.0115464
8.54	111.01	7.449	99.195	-0.0114542
8.54	111.02	7.449	99.195	-0.0114537
8.55	111.04	7.449	99.195	-0.0115464
8.55	111.06	7.449	99.195	-0.0115006
8.55	111.07	7.449	99.194	-0.0117307
8.55	111.09	7.449	99.194	-0.0119146
8.55	111.11	7.449	99.194	-0.0120073
8.55	111.12	7.449	99.194	-0.0119168
8.55	111.14	7.449	99.194	-0.0117340
8.56	111.16	7.449	99.193	-0.0116881
8.56	111.17	7.449	99.193	-0.0117334
8.56	111.19	7.449	99.193	-0.0118709
8.56	111.21	7.449	99.193	-0.0119173
8.56	111.22	7.449	99.193	-0.0119642
8.57	111.24	7.449	99.192	-0.0120101
8.57	111.26	7.449	99.192	-0.0119184
8.57	111.27	7.449	99.192	-0.0119184
8.57	111.29	7.449	99.192	-0.0118267
8.57	111.31	7.449	99.192	-0.0116892
8.57	111.32	7.449	99.191	-0.0116423
8.58	111.34	7.449	99.191	-0.0115970
8.58	111.36	7.449	99.191	-0.0116881
8.58	111.37	7.449	99.191	-0.0117798
8.58	111.39	7.449	99.191	-0.0119168
8.58	111.41	7.449	99.191	-0.0120554
8.58	111.42	7.449	99.190	-0.0120565
8.58	111.44	7.449	99.190	-0.0120106
8.59	111.46	7.449	99.190	-0.0120106
8.59	111.47	7.449	99.190	-0.0120559
8.59	111.49	7.449	99.189	-0.0120576
8.59	111.51	7.449	99.189	-0.0120117
8.59	111.52	7.449	99.189	-0.0119217
8.60	111.54	7.449	99.189	-0.0119239
8.60	111.56	7.449	99.189	-0.0120167
8.60	111.57	7.449	99.189	-0.0121543
8.60	111.59	7.449	99.188	-0.0121056
8.60	111.61	7.449	99.188	-0.0121034
8.60	111.62	7.449	99.188	-0.0119195
8.60	111.64	7.448	99.188	-0.0118289
8.61	111.66	7.448	99.188	-0.0117841
8.61	111.67	7.448	99.187	-0.0117852
8.61	111.69	7.448	99.187	-0.0118327
8.61	111.71	7.448	99.187	-0.0118338
8.61	111.72	7.448	99.187	-0.0117885
8.62	111.74	7.448	99.187	-0.0116956
8.62	111.76	7.448	99.186	-0.0117857
8.62	111.77	7.448	99.186	-0.0118321
8.62	111.79	7.448	99.186	-0.0120161
8.62	111.81	7.448	99.186	-0.0120626
8.62	111.82	7.448	99.186	-0.0119697
8.63	111.84	7.448	99.185	-0.0118780
8.63	111.86	7.448	99.185	-0.0117874
8.63	111.87	7.448	99.185	-0.0119255
8.63	111.89	7.448	99.185	-0.0121549
8.63	111.91	7.448	99.185	-0.0122919
8.63	111.92	7.448	99.184	-0.0124742
8.63	111.94	7.448	99.184	-0.0124283
8.64	111.96	7.448	99.184	-0.0125671
8.64	111.97	7.448	99.184	-0.0126135
8.64	111.99	7.448	99.183	-0.0125688
8.64	112.01	7.448	99.183	-0.0125688
8.64	112.02	7.448	99.183	-0.0123842
8.65	112.04	7.448	99.183	-0.0124765
8.65	112.06	7.448	99.183	-0.0125229
8.65	112.07	7.448	99.182	-0.0126164
8.65	112.09	7.448	99.182	-0.0127082
8.65	112.11	7.448	99.182	-0.0126594
8.65	112.12	7.448	99.182	-0.0127041
8.65	112.14	7.448	99.182	-0.0126118
8.66	112.16	7.448	99.181	-0.0126135
8.66	112.17	7.448	99.181	-0.0126147
8.66	112.19	7.448	99.181	-0.0125218
8.66	112.21	7.448	99.181	-0.0125671
8.66	112.22	7.448	99.181	-0.0125212
8.67	112.24	7.448	99.180	-0.0125206
8.67	112.26	7.448	99.180	-0.0123825
8.67	112.27	7.448	99.180	-0.0122443
8.67	112.29	7.448	99.180	-0.0124283
8.67	112.31	7.448	99.180	-0.0124771
8.67	112.32	7.448	99.179	-0.0127082
8.68	112.34	7.448	99.179	-0.0127082
8.68	112.35	7.448	99.179	-0.0125700
8.68	112.37	7.448	99.179	-0.0125688
8.68	112.39	7.448	99.178	-0.0122041
8.68	112.40	7.448	99.178	-0.0121123
8.68	112.42	7.448	99.178	-0.0120200
8.68	112.44	7.448	99.178	-0.0120648
8.69	112.45	7.448	99.178	-0.0121560
8.69	112.47	7.448	99.177	-0.0122494
8.69	112.49	7.448	99.177	-0.0123870
8.69	112.50	7.448	99.177	-0.0125252
8.69	112.52	7.448	99.177	-0.0127093
8.70	112.54	7.448	99.177	-0.0126652
8.70	112.55	7.448	99.176	-0.0126205
8.70	112.57	7.448	99.176	-0.0125746
8.70	112.59	7.448	99.176	-0.0126216
8.70	112.60	7.448	99.176	-0.0127599
8.70	112.62	7.448	99.176	-0.0126681
8.70	112.64	7.448	99.175	-0.0125757
8.71	112.65	7.448	99.175	-0.0125746
8.71	112.67	7.448	99.175	-0.0125734
8.71	112.69	7.448	99.175	-0.0126187
8.71	112.70	7.448	99.175	-0.0124822
8.71	112.72	7.447	99.174	-0.0124834
8.72	112.74	7.447	99.174	-0.0126222
8.72	112.75	7.447	99.174	-0.0125781
8.72	112.77	7.447	99.174	-0.0123944
8.72	112.79	7.447	99.174	-0.0122119
8.72	112.80	7.447	99.173	-0.0123502
8.72	112.82	7.447	99.173	-0.0126721
8.73	112.84	7.447	99.173	-0.0129035
8.73	112.85	7.447	99.173	-0.0130413
8.73	112.87	7.447	99.172	-0.0129948
8.73	112.89	7.447	99.172	-0.0129936
8.73	112.90	7.447	99.172	-0.0129500
8.73	112.92	7.447	99.172	-0.0127687
8.73	112.94	7.447	99.172	-0.0126338
8.74	112.95	7.447	99.171	-0.0124075
8.74	112.97	7.447	99.171	-0.0122708
8.74	112.99	7.447	99.171	-0.0122730
8.74	113.00	7.447	99.171	-0.0123201
8.74	113.02	7.447	99.171	-0.0124127
8.75	113.04	7.447	99.170	-0.0124161
8.75	113.05	7.447	99.170	-0.0125092
8.75	113.07	7.447	99.170	-0.0125552
8.75	113.09	7.447	99.170	-0.0126495
8.75	113.10	7.447	99.170	-0.0126501
8.75	113.12	7.447	99.169	-0.0126518
8.75	113.14	7.447	99.169	-0.0127450
8.76	113.15	7.447	99.169	-0.0127928
8.76	113.17	7.447	99.169	-0.0127957
8.76	113.19	7.447	99.168	-0.0126600
8.76	113.20	7.447	99.168	-0.0125224
8.76	113.22	7.447	99.168	-0.0125219
8.77	113.24	7.447	99.168	-0.0126623
8.77	113.25	7.447	99.168	-0.0127101
8.77	113.27	7.447	99.167	-0.0127579
8.77	113.28	7.447	99.167	-0.0127591
8.77	113.30	7.447	99.167	-0.0127142
8.77	113.32	7.447	99.167	-0.0127632
8.78	113.33	7.447	99.167	-0.0127656
8.78	113.35	7.447	99.166	-0.0127206
8.78	113.37	7.447	99.166	-0.0124920
8.78	113.38	7.447	99.166	-0.0121704
8.78	113.40	7.447	99.166	-0.0117571
8.78	113.42	7.447	99.166	-0.0116193
8.78	113.43	7.447	99.165	-0.0118037
8.79	113.45	7.447	99.165	-0.0120348
8.79	113.47	7.447	99.165	-0.0126354
8.79	113.48	7.447	99.165	-0.0131439
8.79	113.50	7.447	99.165	-0.0136531
8.79	113.52	7.447	99.164	-0.0141612
8.80	113.53	7.447	99.164	-0.0145309
8.80	113.55	7.447	99.164	-0.0148999
8.80	113.57	7.447	99.164	-0.0151298
8.80	113.58	7.447	99.163	-0.0153137
8.80	113.60	7.447	99.163	-0.0153577
8.80	113.62	7.447	99.163	-0.0151732
8.80	113.63	7.447	99.163	-0.0147574
8.81	113.65	7.447	99.162	-0.0143430
8.81	113.67	7.447	99.162	-0.0142482
8.81	113.68	7.447	99.162	-0.0145228
8.81	113.70	7.447	99.162	-0.0147052
8.81	113.72	7.447	99.161	-0.0146564
8.82	113.73	7.446	99.161	-0.0142883
8.82	113.75	7.446	99.161	-0.0140125
8.82	113.76	7.446	99.161	-0.0139222
8.82	113.78	7.446	99.160	-0.0139683
8.82	113.80	7.446	99.160	-0.0139676
8.82	113.81	7.446	99.160	-0.0139203
8.83	113.83	7.446	99.160	-0.0139203
8.83	113.85	7.446	99.160	-0.0137833
8.83	113.86	7.446	99.159	-0.0136904
8.83	113.88	7.446	99.159	-0.0135515
8.83	113.90	7.446	99.159	-0.0135036
8.83	113.91	7.446	99.159	-0.0134101
8.83	113.93	7.446	99.158	-0.0133167
8.84	113.95	7.446	99.158	-0.0131318
8.84	113.96	7.446	99.158	-0.0129475
8.84	113.98	7.446	99.158	-0.0128560
8.84	114.00	7.446	99.158	-0.0125806
8.84	114.01	7.446	99.157	-0.0125334
8.85	114.03	7.446	99.157	-0.0125305
8.85	114.05	7.446	99.157	-0.0123900
8.85	114.06	7.446	99.157	-0.0123877
8.85	114.08	7.446	99.157	-0.0121115
8.85	114.10	7.446	99.156	-0.0120654
8.85	114.11	7.446	99.156	-0.0120643
8.85	114.13	7.446	99.156	-0.0122030
8.86	114.15	7.446	99.156	-0.0124315
8.86	114.16	7.446	99.156	-0.0124770
8.86	114.18	7.446	99.155	-0.0125213
8.86	114.20	7.446	99.155	-0.0124258
8.86	114.21	7.446	99.155	-0.0126996
8.87	114.23	7.446	99.155	-0.0129279
8.87	114.25	7.446	99.154	-0.0130653
8.87	114.26	7.446	99.154	-0.0131561
8.87	114.28	7.446	99.154	-0.0132009
8.87	114.29	7.446	99.154	-0.0133836
8.87	114.31	7.446	99.154	-0.0134750
8.88	114.33	7.446	99.153	-0.0134284
8.88	114.34	7.446	99.153	-0.0133333
8.88	114.36	7.446	99.153	-0.0134222
8.88	114.38	7.446	99.153	-0.0135582
8.88	114.39	7.446	99.152	-0.0136949
8.88	114.41	7.446	99.152	-0.0136949
8.88	114.43	7.446	99.152	-0.0135570
8.89	114.44	7.446	99.152	-0.0134179
8.89	114.46	7.446	99.152	-0.0132310
8.89	114.48	7.446	99.151	-0.0132757
8.89	114.49	7.446	99.151	-0.0133198
8.89	114.51	7.446	99.151	-0.0132727
8.90	114.53	7.446	99.151	-0.0133621
8.90	114.54	7.446	99.150	-0.0134050
8.90	114.56	7.446	99.150	-0.0135861
8.90	114.58	7.446	99.150	-0.0136747
8.90	114.59	7.446	99.150	-0.0136263
8.90	114.61	7.446	99.150	-0.0136251
8.90	114.63	7.446	99.149	-0.0136716
8.91	114.64	7.446	99.149	-0.0137621
8.91	114.66	7.446	99.149	-0.0138526
8.91	114.68	7.446	99.149	-0.0139863
8.91	114.69	7.446	99.148	-0.0141220
8.91	114.71	7.446	99.148	-0.0141200
8.92	114.73	7.446	99.148	-0.0137953
8.92	114.74	7.445	99.148	-0.0135649
8.92	114.76	7.445	99.147	-0.0135624
8.92	114.78	7.445	99.147	-0.0136070
8.92	114.79	7.445	99.147	-0.0137438
8.92	114.81	7.445	99.147	-0.0136955
8.93	114.83	7.445	99.147	-0.0135562
8.93	114.84	7.445	99.146	-0.0135073
8.93	114.86	7.445	99.146	-0.0134585
8.93	114.88	7.445	99.146	-0.0134108
8.93	114.89	7.445	99.146	-0.0135914
8.93	114.91	7.445	99.145	-0.0136353
8.93	114.93	7.445	99.145	-0.0136335
8.94	114.94	7.445	99.145	-0.0135840
8.94	114.96	7.445	99.145	-0.0133973
8.94	114.98	7.445	99.145	-0.0134406
8.94	114.99	7.445	99.144	-0.0133943
8.94	115.01	7.445	99.144	-0.0134863
8.95	115.03	7.445	99.144	-0.0134857
8.95	115.04	7.445	99.144	-0.0135741
8.95	115.06	7.445	99.143	-0.0138007
8.95	115.08	7.445	99.143	-0.0140748
8.95	115.09	7.445	99.143	-0.0143027
8.95	115.11	7.445	99.143	-0.0142106
8.95	115.13	7.445	99.142	-0.0141173
8.96	115.14	7.445	99.142	-0.0139307
8.96	115.16	7.445	99.142	-0.0139295
8.96	115.18	7.445	99.142	-0.0140183
8.96	115.19	7.445	99.142	-0.0138787
8.96	115.21	7.445	99.141	-0.0138787
8.97	115.23	7.445	99.141	-0.0137855
8.97	115.24	7.445	99.141	-0.0137399
8.97	115.26	7.445	99.141	-0.0138762
8.97	115.28	7.445	99.140	-0.0138306
8.97	115.29	7.445	99.140	-0.0139225
8.97	115.31	7.445	99.140	-0.0139225
8.98	115.33	7.445	99.140	-0.0137393
8.98	115.34	7.445	99.139	-0.0137355
8.98	115.36	7.445	99.139	-0.0136886
8.98	115.38	7.445	99.139	-0.0137330
8.98	115.39	7.445	99.139	-0.0138705
8.98	115.41	7.445	99.139	-0.0139174
8.98	115.43	7.445	99.138	-0.0139605
8.99	115.44	7.445	99.138	-0.0140048
8.99	115.46	7.445	99.138	-0.0140036
8.99	115.48	7.445	99.138	-0.0139586
8.99	115.49	7.445	99.137	-0.0139155
8.99	115.51	7.445	99.137	-0.0138743
9.00	115.53	7.445	99.137	-0.0138293
9.00	115.55	7.445	99.137	-0.0139193
9.00	115.56	7.445	99.136	-0.0139187
9.00	115.58	7.445	99.136	-0.0139155
9.00	115.60	7.445	99.136	-0.0139136
9.00	115.61	7.445	99.136	-0.0140010
9.00	115.63	7.445	99.136	-0.0141339
9.01	115.65	7.445	99.135	-0.0139991
9.01	115.66	7.445	99.135	-0.0139567
9.01	115.68	7.445	99.135	-0.0138648
9.01	115.70	7.445	99.135	-0.0139548
9.01	115.71	7.444	99.134	-0.0141365
9.02	115.73	7.444	99.134	-0.0141365
9.02	115.75	7.444	99.134	-0.0141378
9.02	115.76	7.444	99.134	-0.0142284
9.02	115.78	7.444	99.133	-0.0142727
9.02	115.80	7.444	99.133	-0.0142740
9.02	115.81	7.444	99.133	-0.0142290
9.03	115.83	7.444	99.133	-0.0141391
9.03	115.85	7.444	99.132	-0.0141391
9.03	115.86	7.444	99.132	-0.0142316
9.03	115.88	7.444	99.132	-0.0144617
9.03	115.90	7.444	99.132	-0.0145522
9.03	115.91	7.444	99.131	-0.0145979
9.03	115.93	7.444	99.131	-0.0145509
9.04	115.95	7.444	99.131	-0.0145060
9.04	115.96	7.444	99.131	-0.0145073
9.04	115.98	7.444	99.130	-0.0143718
9.04	116.00	7.444	99.130	-0.0142355
9.04	116.01	7.444	99.130	-0.0140543
9.05	116.03	7.444	99.130	-0.0140100
9.05	116.05	7.444	99.130	-0.0140106
9.05	116.06	7.444	99.129	-0.0140588
9.05	116.08	7.444	99.129	-0.0141494
9.05	116.10	7.444	99.129	-0.0143327
9.05	116.11	7.444	99.129	-0.0144253
9.05	116.13	7.444	99.128	-0.0145166
9.06	116.15	7.444	99.128	-0.0144716
9.06	116.16	7.444	99.128	-0.0142870
9.06	116.18	7.444	99.128	-0.0143327
9.06	116.20	7.444	99.127	-0.0143803
9.06	116.21	7.444	99.127	-0.0145192
9.07	116.23	7.444	99.127	-0.0146119
9.07	116.25	7.444	99.127	-0.0146105
9.07	116.26	7.444	99.126	-0.0146099
9.07	116.28	7.444	99.126	-0.0147025
9.07	116.30	7.444	99.126	-0.0147509
9.07	116.31	7.444	99.126	-0.0148442
9.08	116.33	7.444	99.125	-0.0149349
9.08	116.35	7.444	99.125	-0.0149813
9.08	116.36	7.444	99.125	-0.0149840
9.08	116.38	7.444	99.125	-0.0149411
9.08	116.40	7.444	99.124	-0.0149431
9.08	116.41	7.444	99.124	-0.0150788
9.08	116.43	7.444	99.124	-0.0152173
9.09	116.45	7.444	99.124	-0.0153122
9.09	116.46	7.444	99.123	-0.0153136
9.09	116.48	7.444	99.123	-0.0152229
9.09	116.50	7.444	99.123	-0.0151751
9.09	116.51	7.444	99.123	-0.0151751
9.10	116.53	7.444	99.122	-0.0152215
9.10	116.55	7.444	99.122	-0.0152229
9.10	116.56	7.444	99.122	-0.0152700
9.10	116.58	7.444	99.122	-0.0151349
9.10	116.60	7.444	99.121	-0.0150912
9.10	116.61	7.443	99.121	-0.0150469
9.10	116.63	7.443	99.121	-0.0149097
9.11	116.65	7.443	99.121	-0.0148653
9.11	116.66	7.443	99.120	-0.0147288
9.11	116.68	7.443	99.120	-0.0147288
9.11	116.70	7.443	99.120	-0.0147752
9.11	116.71	7.443	99.120	-0.0149575
9.12	116.73	7.443	99.119	-0.0150974
9.12	116.75	7.443	99.119	-0.0150538
9.12	116.76	7.443	99.119	-0.0150545
9.12	116.78	7.443	99.119	-0.0149623
9.12	116.80	7.443	99.118	-0.0149145
9.12	116.81	7.443	99.118	-0.0149602
9.13	116.83	7.443	99.118	-0.0149650
9.13	116.85	7.443	99.118	-0.0150128
9.13	116.86	7.443	99.117	-0.0151064
9.13	116.88	7.443	99.117	-0.0151044
9.13	116.90	7.443	99.117	-0.0151030
9.13	116.91	7.443	99.117	-0.0152861
9.13	116.93	7.443	99.116	-0.0152847
9.14	116.95	7.443	99.116	-0.0153311
9.14	116.96	7.443	99.116	-0.0152833
9.14	116.98	7.443	99.116	-0.0151481
9.14	117.00	7.443	99.115	-0.0152860
9.14	117.01	7.443	99.115	-0.0152424
9.15	117.03	7.443	99.115	-0.0152452
9.15	117.05	7.443	99.115	-0.0152916
9.15	117.06	7.443	99.114	-0.0151543
9.15	117.08	7.443	99.114	-0.0152035
9.15	117.10	7.443	99.114	-0.0152972
9.15	117.11	7.443	99.114	-0.0152063
9.15	117.13	7.443	99.113	-0.0152056
9.16	117.15	7.443	99.113	-0.0152473
9.16	117.16	7.443	99.113	-0.0152944
9.16	117.18	7.443	99.113	-0.0154783
9.16	117.20	7.443	99.112	-0.0154339
9.16	117.21	7.443	99.112	-0.0152521
9.17	117.23	7.443	99.112	-0.0152056
9.17	117.25	7.443	99.112	-0.0152063
9.17	117.26	7.443	99.111	-0.0152521
9.17	117.28	7.443	99.111	-0.0152528
9.17	117.30	7.443	99.111	-0.0152986
9.17	117.31	7.443	99.111	-0.0152507
9.18	117.33	7.443	99.110	-0.0152515
9.18	117.35	7.443	99.110	-0.0151168
9.18	117.36	7.443	99.110	-0.0149821
9.18	117.38	7.443	99.110	-0.0150731
9.18	117.40	7.443	99.109	-0.0152550
9.18	117.41	7.443	99.109	-0.0153931
9.18	117.43	7.443	99.109	-0.0154403
9.19	117.45	7.443	99.109	-0.0154438
9.19	117.46	7.443	99.108	-0.0154904
9.19	117.48	7.443	99.108	-0.0154897
9.19	117.50	7.442	99.108	-0.0154424
9.19	117.51	7.442	99.107	-0.0154389
9.20	117.53	7.442	99.107	-0.0153015
9.20	117.55	7.442	99.107	-0.0152119
9.20	117.56	7.442	99.107	-0.0152626
9.20	117.58	7.442	99.106	-0.0154015
9.20	117.60	7.442	99.106	-0.0156314
9.20	117.61	7.442	99.106	-0.0158599
9.20	117.63	7.442	99.106	-0.0158577
9.21	117.65	7.442	99.105	-0.0159516
9.21	117.66	7.442	99.105	-0.0159065
9.21	117.68	7.442	99.105	-0.0158170
9.21	117.70	7.442	99.105	-0.0157267
9.21	117.71	7.442	99.104	-0.0154960
9.22	117.73	7.442	99.104	-0.0154065
9.22	117.75	7.442	99.104	-0.0154537
9.22	117.76	7.442	99.104	-0.0156393
9.22	117.78	7.442	99.103	-0.0158221
9.22	117.80	7.442	99.103	-0.0159101
9.22	117.81	7.442	99.103	-0.0158636
9.23	117.83	7.442	99.103	-0.0159087
9.23	117.85	7.442	99.102	-0.0158184
9.23	117.86	7.442	99.102	-0.0157267
9.23	117.88	7.442	99.102	-0.0156809
9.23	117.90	7.442	99.101	-0.0156795
9.23	117.91	7.442	99.101	-0.0158163
9.23	117.93	7.442	99.101	-0.0160440
9.24	117.95	7.442	99.101	-0.0160884
9.24	117.96	7.442	99.100	-0.0159516
9.24	117.98	7.442	99.100	-0.0158592
9.24	118.00	7.442	99.100	-0.0157231
9.24	118.01	7.442	99.100	-0.0158163
9.25	118.03	7.442	99.099	-0.0159101
9.25	118.05	7.442	99.099	-0.0159567
9.25	118.06	7.442	99.099	-0.0160462
9.25	118.08	7.442	99.099	-0.0159516
9.25	118.10	7.442	99.098	-0.0159058
9.25	118.11	7.442	99.098	-0.0159072
9.25	118.13	7.442	99.098	-0.0161364
9.26	118.15	7.442	99.098	-0.0163183
9.26	118.16	7.442	99.097	-0.0163153
9.26	118.18	7.442	99.097	-0.0162251
9.26	118.20	7.442	99.097	-0.0160440
9.26	118.21	7.442	99.096	-0.0159531
9.27	118.23	7.442	99.096	-0.0159050
9.27	118.25	7.442	99.096	-0.0159021
9.27	118.26	7.442	99.096	-0.0159450
9.27	118.28	7.442	99.095	-0.0159436
9.27	118.30	7.442	99.095	-0.0159886
9.27	118.31	7.442	99.095	-0.0160330
9.28	118.33	7.442	99.095	-0.0161719
9.28	118.35	7.441	99.094	-0.0162643
9.28	118.36	7.441	99.094	-0.0161741
9.28	118.38	7.441	99.094	-0.0161283
9.28	118.40	7.441	99.093	-0.0160337
9.28	118.41	7.441	99.093	-0.0161239
9.28	118.43	7.441	99.093	-0.0160766
9.29	118.45	7.441	99.093	-0.0161217
9.29	118.46	7.441	99.092	-0.0162140
9.29	118.48	7.441	99.092	-0.0163041
9.29	118.50	7.441	99.092	-0.0163942
9.29	118.51	7.441	99.092	-0.0163476
9.30	118.53	7.441	99.091	-0.0162546
9.30	118.55	7.441	99.091	-0.0161630
9.30	118.56	7.441	99.091	-0.0162088
9.30	118.58	7.441	99.091	-0.0162546
9.30	118.60	7.441	99.090	-0.0163004
9.30	118.61	7.441	99.090	-0.0163462
9.30	118.63	7.441	99.090	-0.0163447
9.31	118.65	7.441	99.089	-0.0163897
9.31	118.66	7.441	99.089	-0.0165713
9.31	118.68	7.441	99.089	-0.0165255
9.31	118.70	7.441	99.089	-0.0163882
9.31	118.71	7.441	99.088	-0.0162966
9.32	118.73	7.441	99.088	-0.0163395
9.32	118.75	7.441	99.088	-0.0165195
9.32	118.76	7.441	99.088	-0.0166118
9.32	118.78	7.441	99.087	-0.0165683
9.32	118.80	7.441	99.087	-0.0163935
9.32	118.81	7.441	99.087	-0.0162576
9.33	118.83	7.441	99.086	-0.0160278
9.33	118.85	7.441	99.086	-0.0161623
9.33	118.86	7.441	99.086	-0.0163867
9.33	118.88	7.441	99.086	-0.0166606
9.33	118.90	7.441	99.085	-0.0167963
9.33	118.91	7.441	99.085	-0.0165217
9.33	118.93	7.441	99.085	-0.0165232
9.34	118.95	7.441	99.085	-0.0164782
9.34	118.96	7.441	99.084	-0.0166171
9.34	118.98	7.441	99.084	-0.0168002
9.34	119.00	7.441	99.084	-0.0168444
9.34	119.01	7.441	99.083	-0.0168421
9.35	119.03	7.441	99.083	-0.0167940
9.35	119.05	7.441	99.083	-0.0167925
9.35	119.06	7.441	99.083	-0.0168382
9.35	119.08	7.441	99.082	-0.0170228
9.35	119.10	7.441	99.082	-0.0171593
9.35	119.11	7.441	99.082	-0.0171144
9.35	119.13	7.441	99.081	-0.0170228
9.36	119.15	7.440	99.081	-0.0167948
9.36	119.16	7.440	99.081	-0.0167963
9.36	119.18	7.440	99.081	-0.0169305
9.36	119.20	7.440	99.080	-0.0170647
9.36	119.21	7.440	99.080	-0.0170639
9.37	119.23	7.440	99.080	-0.0169267
9.37	119.25	7.440	99.079	-0.0168825
9.37	119.26	7.440	99.079	-0.0168375
9.37	119.28	7.440	99.079	-0.0170182
9.37	119.30	7.440	99.079	-0.0171546
9.37	119.31	7.440	99.078	-0.0171097
9.38	119.33	7.440	99.078	-0.0172012
9.38	119.35	7.440	99.078	-0.0171586
9.38	119.36	7.440	99.077	-0.0171128
9.38	119.38	7.440	99.077	-0.0172027
9.38	119.40	7.440	99.077	-0.0171562
9.38	119.41	7.440	99.077	-0.0172004
9.38	119.43	7.440	99.076	-0.0171562
9.39	119.45	7.440	99.076	-0.0170182
9.39	119.46	7.440	99.076	-0.0171104
9.39	119.48	7.440	99.075	-0.0171089
9.39	119.50	7.440	99.075	-0.0170615
9.39	119.51	7.440	99.075	-0.0168778
9.40	119.53	7.440	99.075	-0.0166949
9.40	119.55	7.440	99.074	-0.0167886
9.40	119.56	7.440	99.074	-0.0168352
9.40	119.58	7.440	99.074	-0.0171104
9.40	119.60	7.440	99.073	-0.0172903
9.40	119.61	7.440	99.073	-0.0173352
9.40	119.63	7.440	99.073	-0.0172453
9.41	119.65	7.440	99.073	-0.0170197
9.41	119.66	7.440	99.072	-0.0170221
9.41	119.68	7.440	99.072	-0.0170670
9.41	119.70	7.440	99.072	-0.0171578
9.41	119.71	7.440	99.071	-0.0171570
9.42	119.73	7.440	99.071	-0.0171585
9.42	119.75	7.440	99.071	-0.0172501
9.42	119.76	7.440	99.071	-0.0172027
9.42	119.78	7.440	99.070	-0.0172477
9.42	119.80	7.440	99.070	-0.0171562
9.42	119.81	7.440	99.070	-0.0170670
9.43	119.83	7.440	99.069	-0.0169321
9.43	119.85	7.440	99.069	-0.0169779
9.43	119.86	7.440	99.069	-0.0170671
9.43	119.88	7.440	99.069	-0.0172035
9.43	119.90	7.440	99.068	-0.0173416
9.43	119.91	7.440	99.068	-0.0172082
9.43	119.93	7.439	99.068	-0.0173463
9.44	119.95	7.439	99.067	-0.0173014
9.44	119.96	7.439	99.067	-0.0173014
9.44	119.98	7.439	99.067	-0.0173448
9.44	120.00	7.439	99.067	-0.0173905
9.44	120.01	7.439	99.066	-0.0175262
9.45	120.03	7.439	99.066	-0.0175270
9.45	120.05	7.439	99.066	-0.0174828
9.45	120.06	7.439	99.065	-0.0173929
9.45	120.08	7.439	99.065	-0.0174852
9.45	120.10	7.439	99.065	-0.0177157
9.45	120.11	7.439	99.065	-0.0178089
9.45	120.13	7.439	99.064	-0.0179471
9.46	120.15	7.439	99.064	-0.0179487
9.46	120.16	7.439	99.064	-0.0178114
9.46	120.18	7.439	99.063	-0.0177198
9.46	120.20	7.439	99.063	-0.0175840
9.46	120.21	7.439	99.063	-0.0175390
9.47	120.23	7.439	99.062	-0.0176322
9.47	120.25	7.439	99.062	-0.0176322
9.47	120.26	7.439	99.062	-0.0178154
9.47	120.28	7.439	99.062	-0.0180003
9.47	120.30	7.439	99.061	-0.0180469
9.47	120.31	7.439	99.061	-0.0180486
9.48	120.33	7.439	99.061	-0.0178653
9.48	120.35	7.439	99.060	-0.0178670
9.48	120.36	7.439	99.060	-0.0177761
9.48	120.38	7.439	99.060	-0.0178236
9.48	120.40	7.439	99.060	-0.0179594
9.48	120.41	7.439	99.059	-0.0181418
9.48	120.43	7.439	99.059	-0.0184184
9.49	120.45	7.439	99.059	-0.0183743
9.49	120.46	7.439	99.058	-0.0182401
9.49	120.48	7.439	99.058	-0.0179652
9.49	120.50	7.439	99.058	-0.0177376
9.49	120.51	7.439	99.057	-0.0176468
9.50	120.53	7.439	99.057	-0.0176468
9.50	120.55	7.439	99.057	-0.0176460
9.50	120.56	7.439	99.057	-0.0177360
9.50	120.58	7.439	99.056	-0.0176918
9.50	120.60	7.439	99.056	-0.0176484
9.50	120.61	7.439	99.056	-0.0177868
9.50	120.63	7.439	99.055	-0.0178334
9.51	120.65	7.439	99.055	-0.0180168
9.51	120.66	7.439	99.055	-0.0179718
9.51	120.68	7.438	99.054	-0.0178817
9.51	120.70	7.438	99.054	-0.0178817
9.51	120.71	7.438	99.054	-0.0178833
9.52	120.73	7.438	99.054	-0.0180660
9.52	120.75	7.438	99.053	-0.0181585
9.52	120.76	7.438	99.053	-0.0182519
9.52	120.78	7.438	99.053	-0.0182077
9.52	120.80	7.438	99.052	-0.0181193
9.52	120.81	7.438	99.052	-0.0181209
9.53	120.83	7.438	99.052	-0.0181201
9.53	120.85	7.438	99.051	-0.0182110
9.53	120.86	7.438	99.051	-0.0181660
9.53	120.88	7.438	99.051	-0.0182119
9.53	120.90	7.438	99.051	-0.0182135
9.53	120.91	7.438	99.050	-0.0182602
9.53	120.93	7.438	99.050	-0.0184429
9.54	120.95	7.438	99.050	-0.0184905
9.54	120.96	7.438	99.049	-0.0184905
9.54	120.98	7.438	99.049	-0.0183528
9.54	121.00	7.438	99.049	-0.0183070
9.54	121.01	7.438	99.048	-0.0183528
9.55	121.03	7.438	99.048	-0.0183086
9.55	121.05	7.438	99.048	-0.0184930
9.55	121.06	7.438	99.047	-0.0184947
9.55	121.08	7.438	99.047	-0.0185406
9.55	121.10	7.438	99.047	-0.0186341
9.55	121.11	7.438	99.047	-0.0184973
9.55	121.13	7.438	99.046	-0.0185891
9.56	121.15	7.438	99.046	-0.0185882
9.56	121.16	7.438	99.046	-0.0185865
9.56	121.18	7.438	99.045	-0.0185882
9.56	121.20	7.438	99.045	-0.0185874
9.56	121.21	7.438	99.045	-0.0185882
9.57	121.23	7.438	99.044	-0.0186817
9.57	121.25	7.438	99.044	-0.0188229
9.57	121.26	7.438	99.044	-0.0188731
9.57	121.28	7.438	99.043	-0.0189190
9.57	121.30	7.438	99.043	-0.0186427
9.57	121.31	7.438	99.043	-0.0185491
9.58	121.33	7.438	99.043	-0.0184573
9.58	121.35	7.438	99.042	-0.0185032
9.58	121.36	7.438	99.042	-0.0186869
9.58	121.38	7.438	99.042	-0.0186427
9.58	121.39	7.437	99.041	-0.0187813
9.58	121.41	7.437	99.041	-0.0188272
9.58	121.43	7.437	99.041	-0.0188723
9.59	121.44	7.437	99.040	-0.0189164
9.59	121.46	7.437	99.040	-0.0188263
9.59	121.48	7.437	99.040	-0.0190092
9.59	121.49	7.437	99.039	-0.0191019
9.59	121.51	7.437	99.039	-0.0191955
9.60	121.53	7.437	99.039	-0.0192414
9.60	121.54	7.437	99.038	-0.0191963
9.60	121.56	7.437	99.038	-0.0192855
9.60	121.58	7.437	99.038	-0.0192837
9.60	121.59	7.437	99.037	-0.0192873
9.60	121.61	7.437	99.037	-0.0191990
9.60	121.63	7.437	99.037	-0.0190620
9.61	121.64	7.437	99.037	-0.0189260
9.61	121.66	7.437	99.036	-0.0187431
9.61	121.68	7.437	99.036	-0.0187942
9.61	121.69	7.437	99.036	-0.0188428
9.61	121.71	7.437	99.035	-0.0189780
9.62	121.73	7.437	99.035	-0.0190664
9.62	121.74	7.437	99.035	-0.0189711
9.62	121.76	7.437	99.034	-0.0191089
9.62	121.78	7.437	99.034	-0.0191089
9.62	121.79	7.437	99.034	-0.0192944
9.62	121.81	7.437	99.033	-0.0192953
9.63	121.83	7.437	99.033	-0.0192016
9.63	121.84	7.437	99.033	-0.0191557
9.63	121.86	7.437	99.032	-0.0191548
9.63	121.88	7.437	99.032	-0.0192917
9.63	121.89	7.437	99.032	-0.0192440
9.63	121.91	7.437	99.031	-0.0193350
9.63	121.93	7.437	99.031	-0.0192890
9.64	121.94	7.437	99.031	-0.0193368
9.64	121.96	7.437	99.030	-0.0191963
9.64	121.98	7.437	99.030	-0.0191001
9.64	121.99	7.437	99.030	-0.0191469
9.64	122.01	7.437	99.030	-0.0192369
9.65	122.03	7.437	99.029	-0.0193774
9.65	122.04	7.437	99.029	-0.0193774
9.65	122.06	7.437	99.029	-0.0194206
9.65	122.08	7.437	99.028	-0.0196042
9.65	122.09	7.436	99.028	-0.0196483
9.65	122.11	7.436	99.028	-0.0195574
9.65	122.13	7.436	99.027	-0.0195592
9.66	122.14	7.436	99.027	-0.0195115
9.66	122.16	7.436	99.027	-0.0196484
9.66	122.18	7.436	99.026	-0.0196484
9.66	122.19	7.436	99.026	-0.0196051
9.66	122.21	7.436	99.026	-0.0196078
9.67	122.23	7.436	99.025	-0.0196520
9.67	122.24	7.436	99.025	-0.0196501
9.67	122.26	7.436	99.025	-0.0196006
9.67	122.28	7.436	99.024	-0.0195070
9.67	122.29	7.436	99.024	-0.0195079
9.67	122.31	7.436	99.024	-0.0194135
9.68	122.33	7.436	99.023	-0.0192767
9.68	122.34	7.436	99.023	-0.0192308
9.68	122.36	7.436	99.023	-0.0192758
9.68	122.38	7.436	99.022	-0.0194144
9.68	122.39	7.436	99.022	-0.0195979
9.68	122.41	7.436	99.022	-0.0197347
9.68	122.42	7.436	99.021	-0.0197797
9.69	122.44	7.436	99.021	-0.0197329
9.69	122.46	7.436	99.021	-0.0195944
9.69	122.47	7.436	99.020	-0.0195944
9.69	122.49	7.436	99.020	-0.0196393
9.69	122.51	7.436	99.020	-0.0198247
9.70	122.52	7.436	99.019	-0.0198706
9.70	122.54	7.436	99.019	-0.0198715
9.70	122.56	7.436	99.019	-0.0200064
9.70	122.57	7.436	99.018	-0.0199092
9.70	122.59	7.436	99.018	-0.0200468
9.70	122.61	7.436	99.018	-0.0199541
9.70	122.62	7.436	99.017	-0.0198633
9.71	122.64	7.436	99.017	-0.0199101
9.71	122.66	7.436	99.017	-0.0197706
9.71	122.67	7.436	99.016	-0.0199083
9.71	122.69	7.436	99.016	-0.0197725
9.71	122.71	7.436	99.016	-0.0198193
9.72	122.72	7.436	99.015	-0.0197257
9.72	122.74	7.436	99.015	-0.0196303
9.72	122.76	7.436	99.015	-0.0195800
9.72	122.77	7.435	99.014	-0.0195800
9.72	122.79	7.435	99.014	-0.0196249
9.72	122.81	7.435	99.014	-0.0197175
9.73	122.82	7.435	99.014	-0.0198092
9.73	122.84	7.435	99.013	-0.0197625
9.73	122.86	7.435	99.013	-0.0197175
9.73	122.87	7.435	99.013	-0.0197616
9.73	122.89	7.435	99.012	-0.0198533
9.73	122.91	7.435	99.012	-0.0200825
9.73	122.92	7.435	99.012	-0.0202678
9.74	122.94	7.435	99.011	-0.0201311
9.74	122.96	7.435	99.011	-0.0202229
9.74	122.97	7.435	99.011	-0.0199945
9.74	122.99	7.435	99.010	-0.0200394
9.74	123.01	7.435	99.010	-0.0200413
9.75	123.02	7.435	99.010	-0.0199954
9.75	123.04	7.435	99.009	-0.0202247
9.75	123.06	7.435	99.009	-0.0205018
9.75	123.07	7.435	99.009	-0.0209136
9.75	123.09	7.435	99.008	-0.0208667
9.75	123.11	7.435	99.008	-0.0207722
9.75	123.12	7.435	99.007	-0.0205888
9.76	123.14	7.435	99.007	-0.0204999
9.76	123.16	7.435	99.007	-0.0205926
9.76	123.17	7.435	99.006	-0.0204999
9.76	123.19	7.435	99.006	-0.0205429
9.76	123.21	7.435	99.006	-0.0206346
9.77	123.22	7.435	99.005	-0.0207292
9.77	123.24	7.435	99.005	-0.0208677
9.77	123.26	7.435	99.005	-0.0210024
9.77	123.27	7.435	99.004	-0.0210922
9.77	123.29	7.435	99.004	-0.0210015
9.77	123.31	7.435	99.004	-0.0207760
9.78	123.32	7.435	99.003	-0.0205944
9.78	123.34	7.435	99.003	-0.0204999
9.78	123.36	7.435	99.003	-0.0207282
9.78	123.37	7.435	99.002	-0.0209088
9.78	123.39	7.435	99.002	-0.0209097
9.78	123.41	7.435	99.002	-0.0207263
9.78	123.42	7.434	99.001	-0.0204980
9.79	123.44	7.434	99.001	-0.0205916
9.79	123.46	7.434	99.001	-0.0206814
9.79	123.47	7.434	99.000	-0.0207741
9.79	123.49	7.434	99.000	-0.0207254
9.79	123.51	7.434	99.000	-0.0205410
9.80	123.52	7.434	98.999	-0.0205897
9.80	123.54	7.434	98.999	-0.0205467
9.80	123.56	7.434	98.999	-0.0206413
9.80	123.57	7.434	98.998	-0.0208247
9.80	123.59	7.434	98.998	-0.0210025
9.80	123.61	7.434	98.997	-0.0212288
9.80	123.62	7.434	98.997	-0.0212298
9.81	123.64	7.434	98.997	-0.0211820
9.81	123.66	7.434	98.996	-0.0209976
9.81	123.67	7.434	98.996	-0.0210434
9.81	123.69	7.434	98.996	-0.0209976
9.81	123.71	7.434	98.995	-0.0209088
9.82	123.72	7.434	98.995	-0.0208199
9.82	123.74	7.434	98.995	-0.0204521
9.82	123.76	7.434	98.994	-0.0203604
9.82	123.77	7.434	98.994	-0.0203614
9.82	123.79	7.434	98.994	-0.0203604
9.82	123.81	7.434	98.993	-0.0203127
9.83	123.82	7.434	98.993	-0.0201256
9.83	123.84	7.434	98.993	-0.0200312
9.83	123.86	7.434	98.992	-0.0201696
9.83	123.87	7.434	98.992	-0.0204914
9.83	123.89	7.434	98.992	-0.0207674
9.83	123.91	7.434	98.991	-0.0209050
9.83	123.92	7.434	98.991	-0.0210435
9.84	123.94	7.434	98.991	-0.0210912
9.84	123.96	7.434	98.990	-0.0213186
9.84	123.97	7.434	98.990	-0.0213614
9.84	123.99	7.434	98.990	-0.0213127
9.84	124.01	7.434	98.989	-0.0214482
9.85	124.02	7.434	98.989	-0.0215877
9.85	124.04	7.434	98.988	-0.0218198
9.85	124.06	7.434	98.988	-0.0218667
9.85	124.07	7.433	98.988	-0.0218677
9.85	124.09	7.433	98.987	-0.0218219
9.85	124.11	7.433	98.987	-0.0217750
9.85	124.12	7.433	98.987	-0.0216385
9.86	124.14	7.433	98.986	-0.0215468
9.86	124.16	7.433	98.986	-0.0215458
9.86	124.17	7.433	98.986	-0.0214551
9.86	124.19	7.433	98.985	-0.0215867
9.86	124.21	7.433	98.985	-0.0217700
9.87	124.22	7.433	98.984	-0.0219564
9.87	124.24	7.433	98.984	-0.0220949
9.87	124.26	7.433	98.984	-0.0219155
9.87	124.27	7.433	98.983	-0.0218657
9.87	124.29	7.433	98.983	-0.0220470
9.87	124.31	7.433	98.983	-0.0222772
9.88	124.32	7.433	98.982	-0.0224116
9.88	124.34	7.433	98.982	-0.0224106
9.88	124.35	7.433	98.982	-0.0221326
9.88	124.37	7.433	98.981	-0.0220827
9.88	124.39	7.433	98.981	-0.0220858
9.88	124.40	7.433	98.980	-0.0221356
9.88	124.42	7.433	98.980	-0.0223210
9.89	124.44	7.433	98.980	-0.0223648
9.89	124.45	7.433	98.979	-0.0223586
9.89	124.47	7.433	98.979	-0.0223067
9.89	124.49	7.433	98.979	-0.0223057
9.89	124.50	7.433	98.978	-0.0223515
9.90	124.52	7.433	98.978	-0.0224441
9.90	124.54	7.433	98.977	-0.0225357
9.90	124.55	7.433	98.977	-0.0224889
9.90	124.57	7.433	98.977	-0.0224410
9.90	124.59	7.433	98.976	-0.0224848
9.90	124.60	7.433	98.976	-0.0225774
9.90	124.62	7.433	98.976	-0.0228074
9.91	124.64	7.433	98.975	-0.0228064
9.91	124.65	7.433	98.975	-0.0226669
9.91	124.67	7.432	98.974	-0.0225264
9.91	124.69	7.432	98.974	-0.0224318
9.91	124.70	7.432	98.974	-0.0225264
9.92	124.72	7.432	98.973	-0.0226648
9.92	124.74	7.432	98.973	-0.0228053
9.92	124.75	7.432	98.973	-0.0229927
9.92	124.77	7.432	98.972	-0.0231312
9.92	124.79	7.432	98.972	-0.0230896
9.92	124.80	7.432	98.971	-0.0230886
9.93	124.82	7.432	98.971	-0.0229980
9.93	124.84	7.432	98.971	-0.0229501
9.93	124.85	7.432	98.970	-0.0231812
9.93	124.87	7.432	98.970	-0.0231865
9.93	124.89	7.432	98.969	-0.0231908
9.93	124.90	7.432	98.969	-0.0233784
9.93	124.92	7.432	98.969	-0.0234200
9.94	124.94	7.432	98.968	-0.0236470
9.94	124.95	7.432	98.968	-0.0236906
9.94	124.97	7.432	98.968	-0.0234146
9.94	124.99	7.432	98.967	-0.0232324
9.94	125.00	7.432	98.967	-0.0230033
9.95	125.02	7.432	98.966	-0.0229127
9.95	125.04	7.432	98.966	-0.0229190
9.95	125.05	7.432	98.966	-0.0227377
9.95	125.07	7.432	98.965	-0.0226481
9.95	125.09	7.432	98.965	-0.0225533
9.95	125.10	7.432	98.964	-0.0225960
9.95	125.12	7.432	98.964	-0.0225981
9.96	125.14	7.432	98.964	-0.0225543
9.96	125.15	7.432	98.963	-0.0226522
9.96	125.17	7.432	98.963	-0.0226553
9.96	125.19	7.432	98.963	-0.0227064
9.96	125.20	7.432	98.962	-0.0226637
9.97	125.22	7.432	98.962	-0.0228013
9.97	125.24	7.432	98.961	-0.0229838
9.97	125.25	7.431	98.961	-0.0230734
9.97	125.27	7.431	98.961	-0.0231235
9.97	125.29	7.431	98.960	-0.0231736
9.97	125.30	7.431	98.960	-0.0233166
9.98	125.32	7.431	98.960	-0.0234149
9.98	125.34	7.431	98.959	-0.0233295
9.98	125.35	7.431	98.959	-0.0232900
9.98	125.37	7.431	98.958	-0.0232045
9.98	125.39	7.431	98.958	-0.0232035
9.98	125.40	7.431	98.958	-0.0232943
9.98	125.42	7.431	98.957	-0.0232494
9.99	125.44	7.431	98.957	-0.0232975
9.99	125.45	7.431	98.956	-0.0232131
9.99	125.47	7.431	98.956	-0.0232163
9.99	125.49	7.431	98.956	-0.0233103
9.99	125.50	7.431	98.955	-0.0233563
10.00	125.52	7.431	98.955	-0.0232665
10.00	125.54	7.431	98.954	-0.0231778
10.00	125.55	7.431	98.954	-0.0231809
10.00	125.57	7.431	98.954	-0.0231895
10.00	125.59	7.431	98.953	-0.0234271
10.00	125.60	7.431	98.953	-0.0234774
10.00	125.62	7.431	98.953	-0.0234357
10.01	125.64	7.431	98.952	-0.0234346
10.01	125.65	7.431	98.952	-0.0232494
10.01	125.67	7.431	98.951	-0.0231573
10.01	125.69	7.431	98.951	-0.0232033
10.01	125.70	7.431	98.951	-0.0232558
10.02	125.72	7.431	98.950	-0.0234004
10.02	125.74	7.431	98.950	-0.0234947
10.02	125.75	7.431	98.949	-0.0235858
10.02	125.77	7.431	98.949	-0.0236318
10.02	125.78	7.431	98.949	-0.0237272
10.02	125.80	7.431	98.948	-0.0238227
10.03	125.82	7.430	98.948	-0.0237788
10.03	125.83	7.430	98.948	-0.0238249
10.03	125.85	7.430	98.947	-0.0237327
10.03	125.87	7.430	98.947	-0.0237371
10.03	125.88	7.430	98.946	-0.0238315
10.03	125.90	7.430	98.946	-0.0238776
10.03	125.92	7.430	98.946	-0.0239676
10.04	125.93	7.430	98.945	-0.0239631
10.04	125.95	7.430	98.945	-0.0239653
10.04	125.97	7.430	98.944	-0.0239687
10.04	125.98	7.430	98.944	-0.0240642
10.04	126.00	7.430	98.944	-0.0241125
10.05	126.02	7.430	98.943	-0.0240181
10.05	126.03	7.430	98.943	-0.0238326
10.05	126.05	7.430	98.942	-0.0236021
10.05	126.07	7.430	98.942	-0.0236032
10.05	126.08	7.430	98.942	-0.0237393
10.05	126.10	7.430	98.941	-0.0238754
10.05	126.12	7.430	98.941	-0.0240575
10.06	126.13	7.430	98.940	-0.0241947
10.06	126.15	7.430	98.940	-0.0241497
10.06	126.17	7.430	98.940	-0.0242419
10.06	126.18	7.430	98.939	-0.0241969
10.06	126.20	7.430	98.939	-0.0242452
10.07	126.22	7.430	98.938	-0.0243835
10.07	126.23	7.430	98.938	-0.0243352
10.07	126.25	7.430	98.938	-0.0244262
10.07	126.27	7.430	98.937	-0.0243273
10.07	126.28	7.430	98.937	-0.0242768
10.07	126.30	7.430	98.936	-0.0242734
10.08	126.31	7.430	98.936	-0.0242240
10.08	126.33	7.430	98.936	-0.0242712
10.08	126.35	7.430	98.935	-0.0242712
10.08	126.36	7.430	98.935	-0.0242240
10.08	126.38	7.429	98.934	-0.0243610
10.08	126.40	7.429	98.934	-0.0244958
10.08	126.41	7.429	98.934	-0.0246800
10.09	126.43	7.429	98.933	-0.0248630
10.09	126.45	7.429	98.933	-0.0247675
10.09	126.46	7.429	98.932	-0.0246249
10.09	126.48	7.429	98.932	-0.0245743
10.09	126.50	7.429	98.932	-0.0246203
10.10	126.51	7.429	98.931	-0.0248504
10.10	126.53	7.429	98.931	-0.0250805
10.10	126.55	7.429	98.930	-0.0251242
10.10	126.56	7.429	98.930	-0.0251668
10.10	126.58	7.429	98.929	-0.0251633
10.10	126.60	7.429	98.929	-0.0252047
10.10	126.61	7.429	98.929	-0.0252955
10.11	126.63	7.429	98.928	-0.0252932
10.11	126.65	7.429	98.928	-0.0251989
10.11	126.66	7.429	98.927	-0.0250575
10.11	126.68	7.429	98.927	-0.0249138
10.11	126.70	7.429	98.927	-0.0249104
10.12	126.71	7.429	98.926	-0.0250460
10.12	126.73	7.429	98.926	-0.0251838
10.12	126.75	7.429	98.925	-0.0252757
10.12	126.76	7.429	98.925	-0.0251815
10.12	126.78	7.429	98.924	-0.0250402
10.12	126.80	7.429	98.924	-0.0248070
10.13	126.81	7.429	98.924	-0.0247566
10.13	126.83	7.429	98.923	-0.0247072
10.13	126.85	7.429	98.923	-0.0248875
10.13	126.86	7.429	98.922	-0.0250230
10.13	126.88	7.429	98.922	-0.0249770
10.13	126.90	7.429	98.922	-0.0249747
10.13	126.91	7.428	98.921	-0.0247900
10.14	126.93	7.428	98.921	-0.0248795
10.14	126.95	7.428	98.920	-0.0250149
10.14	126.96	7.428	98.920	-0.0250597
10.14	126.98	7.428	98.919	-0.0249197
10.14	127.00	7.428	98.919	-0.0248279
10.15	127.01	7.428	98.919	-0.0248738
10.15	127.03	7.428	98.918	-0.0251492
10.15	127.04	7.428	98.918	-0.0253786
10.15	127.06	7.428	98.917	-0.0253763
10.15	127.08	7.428	98.917	-0.0253292
10.15	127.09	7.428	98.917	-0.0253246
10.15	127.11	7.428	98.916	-0.0254587
10.16	127.13	7.428	98.916	-0.0255975
10.16	127.14	7.428	98.915	-0.0256893
10.16	127.16	7.428	98.915	-0.0256893
10.16	127.18	7.428	98.914	-0.0255952
10.16	127.19	7.428	98.914	-0.0255469
10.17	127.21	7.428	98.914	-0.0255458
10.17	127.23	7.428	98.913	-0.0257763
10.17	127.24	7.428	98.913	-0.0260491
10.17	127.26	7.428	98.912	-0.0261915
10.17	127.28	7.428	98.912	-0.0262397
10.17	127.29	7.428	98.911	-0.0261456
10.18	127.31	7.428	98.911	-0.0260503
10.18	127.33	7.428	98.911	-0.0259996
10.18	127.34	7.428	98.910	-0.0259091
10.18	127.36	7.428	98.910	-0.0258174
10.18	127.38	7.428	98.909	-0.0257727
10.18	127.39	7.428	98.909	-0.0257715
10.18	127.41	7.428	98.908	-0.0257257
10.19	127.43	7.427	98.908	-0.0255846
10.19	127.44	7.427	98.908	-0.0254894
10.19	127.46	7.427	98.907	-0.0255352
10.19	127.48	7.427	98.907	-0.0256257
10.19	127.49	7.427	98.906	-0.0257621
10.20	127.51	7.427	98.906	-0.0257609
10.20	127.53	7.427	98.905	-0.0257985
10.20	127.54	7.427	98.905	-0.0259806
10.20	127.56	7.427	98.905	-0.0261228
10.20	127.58	7.427	98.904	-0.0262663
10.20	127.59	7.427	98.904	-0.0261842
10.20	127.61	7.427	98.903	-0.0259972
10.21	127.63	7.427	98.903	-0.0259478
10.21	127.64	7.427	98.902	-0.0261288
10.21	127.66	7.427	98.902	-0.0262157
10.21	127.68	7.427	98.901	-0.0263049
10.21	127.69	7.427	98.901	-0.0262085
10.22	127.71	7.427	98.901	-0.0260686
10.22	127.73	7.427	98.900	-0.0260674
10.22	127.74	7.427	98.900	-0.0260650
10.22	127.76	7.427	98.899	-0.0263399
10.22	127.78	7.427	98.899	-0.0265207
10.22	127.79	7.427	98.898	-0.0264737
10.23	127.81	7.427	98.898	-0.0263797
10.23	127.83	7.427	98.898	-0.0263315
10.23	127.84	7.427	98.897	-0.0263760
10.23	127.86	7.427	98.897	-0.0265086
10.23	127.88	7.427	98.896	-0.0265531
10.23	127.89	7.427	98.896	-0.0265940
10.23	127.91	7.427	98.895	-0.0265471
10.24	127.93	7.427	98.895	-0.0263182
10.24	127.94	7.426	98.894	-0.0262736
10.24	127.96	7.426	98.894	-0.0262303
10.24	127.98	7.426	98.894	-0.0261339
10.24	127.99	7.426	98.893	-0.0261291
10.25	128.01	7.426	98.893	-0.0259859
10.25	128.03	7.426	98.892	-0.0258920
10.25	128.04	7.426	98.892	-0.0258920
10.25	128.06	7.426	98.891	-0.0259331
10.25	128.08	7.426	98.891	-0.0260222
10.25	128.09	7.426	98.891	-0.0260631
10.25	128.11	7.426	98.890	-0.0261041
10.26	128.13	7.426	98.890	-0.0260103
10.26	128.14	7.426	98.889	-0.0260512
10.26	128.16	7.426	98.889	-0.0261931
10.26	128.18	7.426	98.888	-0.0263278
10.26	128.19	7.426	98.888	-0.0266453
10.27	128.21	7.426	98.887	-0.0268257
10.27	128.23	7.426	98.887	-0.0269554
10.27	128.24	7.426	98.887	-0.0270036
10.27	128.26	7.426	98.886	-0.0268616
10.27	128.28	7.426	98.886	-0.0266789
10.27	128.29	7.426	98.885	-0.0264961
10.28	128.31	7.426	98.885	-0.0264913
10.28	128.33	7.426	98.884	-0.0263975
10.28	128.34	7.426	98.884	-0.0262509
10.28	128.36	7.426	98.883	-0.0262894
10.28	128.38	7.426	98.883	-0.0264695
10.28	128.39	7.426	98.883	-0.0267409
10.28	128.41	7.426	98.882	-0.0270196
10.29	128.43	7.426	98.882	-0.0270653
10.29	128.44	7.425	98.881	-0.0269690
10.29	128.46	7.425	98.881	-0.0268753
10.29	128.48	7.425	98.880	-0.0267792
10.29	128.49	7.425	98.880	-0.0268248
10.30	128.51	7.425	98.879	-0.0270985
10.30	128.53	7.425	98.879	-0.0271898
10.30	128.54	7.425	98.879	-0.0272760
10.30	128.56	7.425	98.878	-0.0273142
10.30	128.58	7.425	98.878	-0.0272661
10.30	128.60	7.425	98.877	-0.0275421
10.30	128.61	7.425	98.877	-0.0276359
10.31	128.63	7.425	98.876	-0.0275472
10.31	128.65	7.425	98.876	-0.0275878
10.31	128.66	7.425	98.875	-0.0273142
10.31	128.68	7.425	98.875	-0.0273598
10.31	128.70	7.425	98.874	-0.0274054
10.32	128.71	7.425	98.874	-0.0274054
10.32	128.73	7.425	98.873	-0.0275878
10.32	128.75	7.425	98.873	-0.0276790
10.32	128.76	7.425	98.873	-0.0278158
10.32	128.78	7.425	98.872	-0.0277702
10.32	128.80	7.425	98.872	-0.0277651
10.33	128.81	7.425	98.871	-0.0275853
10.33	128.83	7.425	98.871	-0.0275777
10.33	128.85	7.425	98.870	-0.0275752
10.33	128.86	7.425	98.870	-0.0274866
10.33	128.88	7.425	98.869	-0.0274410
10.33	128.90	7.425	98.869	-0.0274460
10.33	128.91	7.425	98.868	-0.0274941
10.34	128.93	7.424	98.868	-0.0275828
10.34	128.95	7.424	98.867	-0.0274916
10.34	128.96	7.424	98.867	-0.0273573
10.34	128.98	7.424	98.867	-0.0273092
10.34	129.00	7.424	98.866	-0.0273548
10.35	129.01	7.424	98.866	-0.0274891
10.35	129.03	7.424	98.865	-0.0276613
10.35	129.05	7.424	98.865	-0.0278917
10.35	129.06	7.424	98.864	-0.0279854
10.35	129.08	7.424	98.864	-0.0280284
10.35	129.10	7.424	98.863	-0.0278968
10.35	129.11	7.424	98.863	-0.0279854
10.36	129.13	7.424	98.862	-0.0280791
10.36	129.15	7.424	98.862	-0.0281729
10.36	129.16	7.424	98.861	-0.0283045
10.36	129.18	7.424	98.861	-0.0283045
10.36	129.20	7.424	98.860	-0.0284008
10.37	129.21	7.424	98.860	-0.0284490
10.37	129.23	7.424	98.860	-0.0284034
10.37	129.25	7.424	98.859	-0.0285884
10.37	129.26	7.424	98.859	-0.0285401
10.37	129.28	7.424	98.858	-0.0282262
10.37	129.30	7.424	98.858	-0.0279526
10.38	129.31	7.424	98.857	-0.0276840
10.38	129.33	7.424	98.857	-0.0279146
10.38	129.35	7.424	98.856	-0.0283707
10.38	129.36	7.424	98.856	-0.0286014
10.38	129.38	7.424	98.855	-0.0286392
10.38	129.40	7.423	98.855	-0.0284593
10.38	129.42	7.423	98.854	-0.0282718
10.39	129.43	7.423	98.854	-0.0283578
10.39	129.45	7.423	98.853	-0.0284060
10.39	129.47	7.423	98.853	-0.0285858
10.39	129.48	7.423	98.852	-0.0287330
10.39	129.50	7.423	98.852	-0.0286953
10.40	129.52	7.423	98.851	-0.0287891
10.40	129.53	7.423	98.851	-0.0287461
10.40	129.55	7.423	98.850	-0.0288777
10.40	129.57	7.423	98.850	-0.0289690
10.40	129.58	7.423	98.850	-0.0287865
10.40	129.60	7.423	98.849	-0.0286953
10.40	129.62	7.423	98.849	-0.0285128
10.41	129.63	7.423	98.848	-0.0284215
10.41	129.65	7.423	98.848	-0.0282847
10.41	129.67	7.423	98.847	-0.0282339
10.41	129.68	7.423	98.847	-0.0283733
10.41	129.70	7.423	98.846	-0.0284671
10.42	129.72	7.423	98.846	-0.0286066
10.42	129.73	7.423	98.845	-0.0286144
10.42	129.75	7.423	98.845	-0.0286575
10.42	129.77	7.423	98.844	-0.0288453
10.42	129.78	7.423	98.844	-0.0289822
10.42	129.80	7.423	98.843	-0.0290278
10.43	129.82	7.423	98.843	-0.0289875
10.43	129.83	7.423	98.842	-0.0288532
10.43	129.85	7.423	98.842	-0.0289498
10.43	129.87	7.422	98.841	-0.0290411
10.43	129.88	7.422	98.841	-0.0292291
10.43	129.90	7.422	98.840	-0.0293231
10.43	129.92	7.422	98.840	-0.0292774
10.44	129.93	7.422	98.839	-0.0293258
10.44	129.95	7.422	98.839	-0.0293284
10.44	129.97	7.422	98.838	-0.0295596
10.44	129.98	7.422	98.838	-0.0297451
10.44	130.00	7.422	98.837	-0.0295623
10.45	130.02	7.422	98.837	-0.0294736
10.45	130.03	7.422	98.836	-0.0294333
10.45	130.05	7.422	98.836	-0.0295704
10.45	130.07	7.422	98.835	-0.0298903
10.45	130.08	7.422	98.835	-0.0298501
10.45	130.10	7.422	98.834	-0.0298528
10.45	130.12	7.422	98.834	-0.0298125
10.46	130.13	7.422	98.833	-0.0296351
10.46	130.15	7.422	98.833	-0.0296835
10.46	130.17	7.422	98.833	-0.0297347
10.46	130.18	7.422	98.832	-0.0297859
10.46	130.20	7.422	98.832	-0.0298398
10.47	130.22	7.422	98.831	-0.0298480
10.47	130.23	7.422	98.831	-0.0298993
10.47	130.25	7.422	98.830	-0.0298022
10.47	130.27	7.422	98.830	-0.0298049
10.47	130.28	7.422	98.829	-0.0297619
10.47	130.30	7.422	98.829	-0.0299074
10.48	130.32	7.421	98.828	-0.0300101
10.48	130.33	7.421	98.828	-0.0300183
10.48	130.35	7.421	98.827	-0.0300266
10.48	130.37	7.421	98.827	-0.0300321
10.48	130.38	7.421	98.826	-0.0301238
10.48	130.40	7.421	98.826	-0.0302613
10.48	130.42	7.421	98.825	-0.0304100
10.49	130.43	7.421	98.825	-0.0304156
10.49	130.45	7.421	98.824	-0.0302891
10.49	130.47	7.421	98.824	-0.0300652
10.49	130.48	7.421	98.823	-0.0300275
10.49	130.50	7.421	98.823	-0.0299954
10.50	130.52	7.421	98.822	-0.0300956
10.50	130.53	7.421	98.822	-0.0301930
10.50	130.55	7.421	98.821	-0.0303309
10.50	130.57	7.421	98.821	-0.0304744
10.50	130.58	7.421	98.820	-0.0305747
10.50	130.60	7.421	98.819	-0.0306751
10.50	130.62	7.421	98.819	-0.0307268
10.51	130.63	7.421	98.818	-0.0307324
10.51	130.65	7.421	98.818	-0.0306949
10.51	130.67	7.421	98.817	-0.0307034
10.51	130.68	7.421	98.817	-0.0306630
10.51	130.70	7.421	98.816	-0.0308011
10.52	130.72	7.421	98.816	-0.0308471
10.52	130.73	7.421	98.815	-0.0308989
10.52	130.75	7.420	98.815	-0.0309535
10.52	130.77	7.420	98.814	-0.0310542
10.52	130.78	7.420	98.814	-0.0312500
10.52	130.80	7.420	98.813	-0.0313970
10.53	130.81	7.420	98.813	-0.0314518
10.53	130.83	7.420	98.812	-0.0313653
10.53	130.85	7.420	98.812	-0.0312731
10.53	130.86	7.420	98.811	-0.0311347
10.53	130.88	7.420	98.811	-0.0310020
10.53	130.90	7.420	98.810	-0.0309183
10.53	130.91	7.420	98.810	-0.0310135
10.54	130.93	7.420	98.809	-0.0309702
10.54	130.95	7.420	98.809	-0.0310163
10.54	130.96	7.420	98.808	-0.0309326
10.54	130.98	7.420	98.808	-0.0308488
10.54	131.00	7.420	98.807	-0.0311721
10.55	131.01	7.420	98.807	-0.0312558
10.55	131.03	7.420	98.806	-0.0315298
10.55	131.05	7.420	98.806	-0.0315789
10.55	131.06	7.420	98.805	-0.0315357
10.55	131.08	7.420	98.805	-0.0318157
10.55	131.10	7.420	98.804	-0.0317175
10.55	131.11	7.420	98.804	-0.0318098
10.56	131.13	7.420	98.803	-0.0318157
10.56	131.15	7.420	98.802	-0.0317262
10.56	131.16	7.420	98.802	-0.0318245
10.56	131.18	7.419	98.801	-0.0314549
10.56	131.20	7.419	98.801	-0.0313626
10.57	131.21	7.419	98.800	-0.0311778
10.57	131.23	7.419	98.800	-0.0311778
10.57	131.24	7.419	98.799	-0.0314550
10.57	131.26	7.419	98.799	-0.0314953
10.57	131.28	7.419	98.798	-0.0316368
10.57	131.29	7.419	98.798	-0.0314953
10.58	131.31	7.419	98.797	-0.0315011
10.58	131.33	7.419	98.797	-0.0314550
10.58	131.34	7.419	98.796	-0.0313164
10.58	131.36	7.419	98.796	-0.0310392
10.58	131.38	7.419	98.795	-0.0306179
10.58	131.39	7.419	98.795	-0.0303380
10.58	131.41	7.419	98.794	-0.0300092
10.59	131.43	7.419	98.794	-0.0301422
10.59	131.44	7.419	98.793	-0.0304625
10.59	131.46	7.419	98.793	-0.0308779
10.59	131.48	7.419	98.792	-0.0315212
10.59	131.49	7.419	98.792	-0.0319856
10.60	131.51	7.419	98.791	-0.0325796
10.60	131.53	7.419	98.791	-0.0329828
10.60	131.54	7.419	98.790	-0.0331150
10.60	131.56	7.419	98.789	-0.0332934
10.60	131.58	7.419	98.789	-0.0334286
10.60	131.59	7.419	98.788	-0.0335701
10.60	131.61	7.418	98.788	-0.0336561
10.61	131.62	7.418	98.787	-0.0336499
10.61	131.64	7.418	98.787	-0.0336405
10.61	131.66	7.418	98.786	-0.0335391
10.61	131.67	7.418	98.786	-0.0333026
10.61	131.69	7.418	98.785	-0.0331123
10.62	131.71	7.418	98.785	-0.0329250
10.62	131.72	7.418	98.784	-0.0331031
10.62	131.74	7.418	98.783	-0.0332873
10.62	131.76	7.418	98.783	-0.0334193
10.62	131.77	7.418	98.782	-0.0334560
10.62	131.79	7.418	98.782	-0.0332628
10.63	131.81	7.418	98.781	-0.0333027
10.63	131.82	7.418	98.781	-0.0331647
10.63	131.84	7.418	98.780	-0.0330206
10.63	131.86	7.418	98.780	-0.0328275
10.63	131.87	7.418	98.779	-0.0326347
10.63	131.89	7.418	98.778	-0.0326287
10.63	131.91	7.418	98.778	-0.0326287
10.64	131.92	7.418	98.777	-0.0324389
10.64	131.94	7.418	98.777	-0.0322462
10.64	131.96	7.418	98.776	-0.0320995
10.64	131.97	7.418	98.776	-0.0319500
10.64	131.99	7.418	98.775	-0.0319012
10.65	132.01	7.417	98.775	-0.0318495
10.65	132.02	7.417	98.774	-0.0317977
10.65	132.04	7.417	98.774	-0.0318807
10.65	132.06	7.417	98.773	-0.0318720
10.65	132.07	7.417	98.773	-0.0316827
10.65	132.09	7.417	98.772	-0.0314935
10.65	132.11	7.417	98.772	-0.0313531
10.66	132.12	7.417	98.771	-0.0312099
10.66	132.14	7.417	98.771	-0.0311641
10.66	132.16	7.417	98.770	-0.0311125
10.66	132.17	7.417	98.769	-0.0310582
10.66	132.19	7.417	98.769	-0.0311412
10.67	132.21	7.417	98.768	-0.0312271
10.67	132.22	7.417	98.768	-0.0313587
10.67	132.24	7.417	98.767	-0.0314874
10.67	132.26	7.417	98.767	-0.0316618
10.67	132.27	7.417	98.766	-0.0317932
10.67	132.29	7.417	98.766	-0.0321076
10.68	132.31	7.417	98.765	-0.0323732
10.68	132.32	7.417	98.765	-0.0325073
10.68	132.34	7.417	98.764	-0.0327329
10.68	132.36	7.417	98.764	-0.0329158
10.68	132.37	7.417	98.763	-0.0330957
10.68	132.39	7.417	98.763	-0.0332206
10.68	132.41	7.417	98.762	-0.0332115
10.69	132.42	7.416	98.761	-0.0331567
10.69	132.44	7.416	98.761	-0.0331963
10.69	132.46	7.416	98.760	-0.0331050
10.69	132.47	7.416	98.760	-0.0331050
10.69	132.49	7.416	98.759	-0.0330076
10.70	132.51	7.416	98.759	-0.0328677
10.70	132.52	7.416	98.758	-0.0329073
10.70	132.54	7.416	98.758	-0.0329986
10.70	132.56	7.416	98.757	-0.0332268
10.70	132.57	7.416	98.756	-0.0333181
10.70	132.59	7.416	98.756	-0.0333120
10.70	132.61	7.416	98.755	-0.0333942
10.71	132.62	7.416	98.755	-0.0334367
10.71	132.64	7.416	98.754	-0.0334337
10.71	132.66	7.416	98.754	-0.0333881
10.71	132.67	7.416	98.753	-0.0332938
10.71	132.69	7.416	98.753	-0.0332877
10.72	132.71	7.416	98.752	-0.0333729
10.72	132.72	7.416	98.751	-0.0335978
10.72	132.74	7.416	98.751	-0.0337801
10.72	132.76	7.416	98.750	-0.0337832
10.72	132.77	7.416	98.750	-0.0337832
10.72	132.79	7.416	98.749	-0.0337345
10.73	132.81	7.416	98.749	-0.0337739
10.73	132.82	7.415	98.748	-0.0338195
10.73	132.84	7.415	98.747	-0.0337283
10.73	132.86	7.415	98.747	-0.0338195
10.73	132.87	7.415	98.746	-0.0339562
10.73	132.89	7.415	98.746	-0.0340018
10.73	132.91	7.415	98.745	-0.0340474
10.74	132.92	7.415	98.745	-0.0340412
10.74	132.94	7.415	98.744	-0.0340837
10.74	132.96	7.415	98.743	-0.0339925
10.74	132.97	7.415	98.743	-0.0339956
10.74	132.99	7.415	98.742	-0.0339562
10.75	133.01	7.415	98.742	-0.0340930
10.75	133.03	7.415	98.741	-0.0341779
10.75	133.04	7.415	98.741	-0.0339014
10.75	133.06	7.415	98.740	-0.0339469
10.75	133.08	7.415	98.740	-0.0338651
10.75	133.09	7.415	98.739	-0.0340111
10.75	133.11	7.415	98.738	-0.0342391
10.76	133.13	7.415	98.738	-0.0342422
10.76	133.14	7.415	98.737	-0.0346101
10.76	133.16	7.415	98.737	-0.0347045
10.76	133.18	7.415	98.736	-0.0347013
10.76	133.19	7.415	98.735	-0.0346069
10.77	133.21	7.414	98.735	-0.0343303
10.77	133.23	7.414	98.734	-0.0342847
10.77	133.24	7.414	98.734	-0.0342878
10.77	133.26	7.414	98.733	-0.0344277
10.77	133.28	7.414	98.733	-0.0345740
10.77	133.29	7.414	98.732	-0.0346715
10.78	133.31	7.414	98.731	-0.0347564
10.78	133.33	7.414	98.731	-0.0347077
10.78	133.34	7.414	98.730	-0.0347533
10.78	133.36	7.414	98.730	-0.0347628
10.78	133.38	7.414	98.729	-0.0347267
10.78	133.39	7.414	98.729	-0.0347723
10.78	133.41	7.414	98.728	-0.0348667
10.79	133.43	7.414	98.727	-0.0350524
10.79	133.44	7.414	98.727	-0.0352903
10.79	133.46	7.414	98.726	-0.0352968
10.79	133.48	7.414	98.726	-0.0352511
10.79	133.49	7.414	98.725	-0.0352511
10.80	133.51	7.414	98.724	-0.0351206
10.80	133.53	7.414	98.724	-0.0351238
10.80	133.54	7.414	98.723	-0.0350388
10.80	133.56	7.414	98.723	-0.0350909
10.80	133.58	7.414	98.722	-0.0350941
10.80	133.59	7.413	98.721	-0.0351463
10.80	133.61	7.413	98.721	-0.0352898
10.81	133.63	7.413	98.720	-0.0353909
10.81	133.64	7.413	98.720	-0.0354399
10.81	133.66	7.413	98.719	-0.0353974
10.81	133.68	7.413	98.719	-0.0355411
10.81	133.69	7.413	98.718	-0.0355541
10.82	133.71	7.413	98.717	-0.0355639
10.82	133.73	7.413	98.717	-0.0354298
10.82	133.74	7.413	98.716	-0.0352925
10.82	133.76	7.413	98.716	-0.0352500
10.82	133.78	7.413	98.715	-0.0352106
10.82	133.79	7.413	98.714	-0.0352629
10.83	133.81	7.413	98.714	-0.0353119
10.83	133.83	7.413	98.713	-0.0353642
10.83	133.84	7.413	98.713	-0.0354623
10.83	133.86	7.413	98.712	-0.0355572
10.83	133.88	7.413	98.711	-0.0356619
10.83	133.89	7.413	98.711	-0.0356259
10.83	133.91	7.413	98.710	-0.0355439
10.84	133.93	7.413	98.710	-0.0355505
10.84	133.94	7.413	98.709	-0.0356487
10.84	133.96	7.413	98.709	-0.0358814
10.84	133.98	7.412	98.708	-0.0359798
10.84	133.99	7.412	98.707	-0.0361241
10.85	134.01	7.412	98.707	-0.0360356
10.85	134.03	7.412	98.706	-0.0360422
10.85	134.04	7.412	98.706	-0.0360422
10.85	134.06	7.412	98.705	-0.0358652
10.85	134.08	7.412	98.704	-0.0359669
10.85	134.09	7.412	98.704	-0.0358849
10.85	134.11	7.412	98.703	-0.0358981
10.86	134.13	7.412	98.703	-0.0358095
10.86	134.14	7.412	98.702	-0.0357241
10.86	134.16	7.412	98.701	-0.0357701
10.86	134.18	7.412	98.701	-0.0357701
10.86	134.19	7.412	98.700	-0.0357241
10.87	134.21	7.412	98.700	-0.0357241
10.87	134.23	7.412	98.699	-0.0358686
10.87	134.24	7.412	98.698	-0.0360099
10.87	134.26	7.412	98.698	-0.0362992
10.87	134.28	7.412	98.697	-0.0363025
10.87	134.29	7.412	98.697	-0.0363553
10.88	134.31	7.412	98.696	-0.0364080
10.88	134.33	7.412	98.695	-0.0364046
10.88	134.34	7.411	98.695	-0.0366842
10.88	134.36	7.411	98.694	-0.0368222
10.88	134.38	7.411	98.694	-0.0367728
10.88	134.39	7.411	98.693	-0.0366841
10.88	134.41	7.411	98.692	-0.0364473
10.89	134.42	7.411	98.692	-0.0364473
10.89	134.44	7.411	98.691	-0.0365854
10.89	134.46	7.411	98.691	-0.0367234
10.89	134.47	7.411	98.690	-0.0368222
10.89	134.49	7.411	98.689	-0.0368256
10.90	134.51	7.411	98.689	-0.0368324
10.90	134.52	7.411	98.688	-0.0369245
10.90	134.54	7.411	98.687	-0.0371547
10.90	134.56	7.411	98.687	-0.0372468
10.90	134.57	7.411	98.686	-0.0372859
10.90	134.59	7.411	98.686	-0.0373285
10.90	134.61	7.411	98.685	-0.0373217
10.91	134.62	7.411	98.684	-0.0374137
10.91	134.64	7.411	98.684	-0.0373677
10.91	134.66	7.411	98.683	-0.0373608
10.91	134.67	7.411	98.683	-0.0374954
10.91	134.69	7.411	98.682	-0.0375414
10.92	134.71	7.410	98.681	-0.0374989
10.92	134.72	7.410	98.681	-0.0375449
10.92	134.74	7.410	98.680	-0.0378175
10.92	134.76	7.410	98.679	-0.0380405
10.92	134.77	7.410	98.679	-0.0378105
10.92	134.79	7.410	98.678	-0.0372056
10.93	134.81	7.410	98.678	-0.0366964
10.93	134.82	7.410	98.677	-0.0365517
10.93	134.84	7.410	98.676	-0.0366829
10.93	134.86	7.410	98.676	-0.0367715
10.93	134.87	7.410	98.675	-0.0366728
10.93	134.89	7.410	98.674	-0.0367187
10.93	134.91	7.410	98.674	-0.0368499
10.94	134.92	7.410	98.673	-0.0369384
10.94	134.94	7.410	98.673	-0.0369775
10.94	134.96	7.410	98.672	-0.0370166
10.94	134.97	7.410	98.671	-0.0371969
10.94	134.99	7.410	98.671	-0.0372819
10.95	135.01	7.410	98.670	-0.0373737
10.95	135.02	7.410	98.670	-0.0373669
10.95	135.04	7.410	98.669	-0.0375471
10.95	135.06	7.409	98.668	-0.0378614
10.95	135.07	7.409	98.668	-0.0378155
10.95	135.09	7.409	98.667	-0.0376319
10.95	135.11	7.409	98.666	-0.0374415
10.96	135.12	7.409	98.666	-0.0373922
10.96	135.14	7.409	98.665	-0.0375229
10.96	135.16	7.409	98.665	-0.0375160
10.96	135.17	7.409	98.664	-0.0376433
10.96	135.19	7.409	98.663	-0.0377246
10.97	135.21	7.409	98.663	-0.0377566
10.97	135.22	7.409	98.662	-0.0377531
10.97	135.24	7.409	98.661	-0.0375699
10.97	135.26	7.409	98.661	-0.0375664
10.97	135.27	7.409	98.660	-0.0376615
10.97	135.29	7.409	98.660	-0.0376088
10.98	135.31	7.409	98.659	-0.0376477
10.98	135.32	7.409	98.658	-0.0376442
10.98	135.34	7.409	98.658	-0.0377678
10.98	135.36	7.409	98.657	-0.0379017
10.98	135.37	7.409	98.656	-0.0379017
10.98	135.39	7.409	98.656	-0.0379440
10.98	135.41	7.409	98.655	-0.0377117
10.99	135.42	7.408	98.654	-0.0376098
10.99	135.44	7.408	98.654	-0.0374657
10.99	135.46	7.408	98.653	-0.0375046
10.99	135.47	7.408	98.653	-0.0377298
10.99	135.49	7.408	98.652	-0.0378601
11.00	135.51	7.408	98.651	-0.0379446
11.00	135.52	7.408	98.651	-0.0380395
11.00	135.54	7.408	98.650	-0.0379903
11.00	135.56	7.408	98.649	-0.0379376
11.00	135.57	7.408	98.649	-0.0379764
11.00	135.59	7.408	98.648	-0.0379695
11.00	135.61	7.408	98.648	-0.0380643
11.01	135.62	7.408	98.647	-0.0382015
11.01	135.64	7.408	98.646	-0.0381910
11.01	135.66	7.408	98.646	-0.0382718
11.01	135.67	7.408	98.645	-0.0382192
11.01	135.69	7.408	98.644	-0.0380365
11.02	135.71	7.408	98.644	-0.0380822
11.02	135.72	7.408	98.643	-0.0380365
11.02	135.74	7.408	98.642	-0.0380296
11.02	135.76	7.408	98.642	-0.0380718
11.02	135.77	7.407	98.641	-0.0381174
11.02	135.79	7.407	98.641	-0.0382509
11.03	135.81	7.407	98.640	-0.0383387
11.03	135.82	7.407	98.639	-0.0383352
11.03	135.84	7.407	98.639	-0.0383317
11.03	135.86	7.407	98.638	-0.0383317
11.03	135.87	7.407	98.637	-0.0383282
11.03	135.89	7.407	98.637	-0.0383212
11.03	135.91	7.407	98.636	-0.0383142
11.04	135.92	7.407	98.635	-0.0384019
11.04	135.94	7.407	98.635	-0.0384475
11.04	135.96	7.407	98.634	-0.0385422
11.04	135.97	7.407	98.633	-0.0385493
11.04	135.99	7.407	98.633	-0.0385493
11.05	136.01	7.407	98.632	-0.0385493
11.05	136.02	7.407	98.632	-0.0383668
11.05	136.04	7.407	98.631	-0.0382686
11.05	136.06	7.407	98.630	-0.0382651
11.05	136.07	7.407	98.630	-0.0383563
11.05	136.09	7.407	98.629	-0.0385352
11.05	136.11	7.406	98.628	-0.0386299
11.06	136.12	7.406	98.628	-0.0386755
11.06	136.14	7.406	98.627	-0.0386720
11.06	136.16	7.406	98.626	-0.0386299
11.06	136.17	7.406	98.626	-0.0385387
11.06	136.19	7.406	98.625	-0.0385422
11.07	136.21	7.406	98.624	-0.0386405
11.07	136.22	7.406	98.624	-0.0385878
11.07	136.24	7.406	98.623	-0.0386299
11.07	136.26	7.406	98.623	-0.0386299
11.07	136.27	7.406	98.622	-0.0389597
11.07	136.29	7.406	98.621	-0.0391986
11.08	136.31	7.406	98.621	-0.0393812
11.08	136.32	7.406	98.620	-0.0393392
11.08	136.34	7.406	98.619	-0.0390618
11.08	136.36	7.406	98.619	-0.0389705
11.08	136.37	7.406	98.618	-0.0387915
11.08	136.39	7.406	98.617	-0.0390618
11.08	136.41	7.406	98.617	-0.0392059
11.09	136.42	7.406	98.616	-0.0393884
11.09	136.44	7.406	98.615	-0.0394341
11.09	136.46	7.405	98.615	-0.0393043
11.09	136.47	7.405	98.614	-0.0393536
11.09	136.49	7.405	98.613	-0.0392766
11.10	136.51	7.405	98.613	-0.0392802
11.10	136.52	7.405	98.612	-0.0392802
11.10	136.54	7.405	98.611	-0.0392766
11.10	136.56	7.405	98.611	-0.0393679
11.10	136.57	7.405	98.610	-0.0396071
11.10	136.59	7.405	98.609	-0.0397021
11.10	136.61	7.405	98.609	-0.0397441
11.11	136.63	7.405	98.608	-0.0396035
11.11	136.64	7.405	98.607	-0.0396985
11.11	136.66	7.405	98.607	-0.0398008
11.11	136.68	7.405	98.606	-0.0398080
11.11	136.69	7.405	98.605	-0.0397166
11.12	136.71	7.405	98.605	-0.0395338
11.12	136.73	7.405	98.604	-0.0395411
11.12	136.74	7.405	98.603	-0.0394605
11.12	136.76	7.405	98.603	-0.0394183
11.12	136.78	7.405	98.602	-0.0394219
11.12	136.79	7.404	98.601	-0.0395591
11.13	136.81	7.404	98.601	-0.0397914
11.13	136.83	7.404	98.600	-0.0399286
11.13	136.84	7.404	98.599	-0.0398408
11.13	136.86	7.404	98.599	-0.0398518
11.13	136.88	7.404	98.598	-0.0398206
11.13	136.89	7.404	98.597	-0.0398736
11.13	136.91	7.404	98.597	-0.0397327
11.14	136.93	7.404	98.596	-0.0396411
11.14	136.94	7.404	98.596	-0.0395990
11.14	136.96	7.404	98.595	-0.0397436
11.14	136.98	7.404	98.594	-0.0399267
11.14	136.99	7.404	98.594	-0.0400641
11.15	137.01	7.404	98.593	-0.0401099
11.15	137.03	7.404	98.592	-0.0400714
11.15	137.04	7.404	98.592	-0.0401209
11.15	137.06	7.404	98.591	-0.0401209
11.15	137.08	7.404	98.590	-0.0403078
11.15	137.09	7.404	98.590	-0.0403115
11.15	137.11	7.404	98.589	-0.0403226
11.16	137.13	7.403	98.588	-0.0403300
11.16	137.14	7.403	98.587	-0.0404216
11.16	137.16	7.403	98.587	-0.0405591
11.16	137.18	7.403	98.586	-0.0406966
11.16	137.19	7.403	98.585	-0.0407957
11.17	137.21	7.403	98.585	-0.0407995
11.17	137.23	7.403	98.584	-0.0408070
11.17	137.24	7.403	98.583	-0.0408145
11.17	137.26	7.403	98.583	-0.0407190
11.17	137.27	7.403	98.582	-0.0406769
11.17	137.29	7.403	98.581	-0.0407686
11.18	137.31	7.403	98.581	-0.0408640
11.18	137.32	7.403	98.580	-0.0410475
11.18	137.34	7.403	98.579	-0.0410438
11.18	137.36	7.403	98.579	-0.0410438
11.18	137.37	7.403	98.578	-0.0410475
11.18	137.39	7.403	98.577	-0.0409708
11.18	137.41	7.403	98.577	-0.0409287
11.19	137.42	7.403	98.576	-0.0408444
11.19	137.44	7.403	98.575	-0.0408444
11.19	137.46	7.402	98.575	-0.0408369
11.19	137.47	7.402	98.574	-0.0409324
11.19	137.49	7.402	98.573	-0.0409821
11.20	137.51	7.402	98.573	-0.0409016
11.20	137.52	7.402	98.572	-0.0410009
11.20	137.54	7.402	98.571	-0.0410009
11.20	137.56	7.402	98.570	-0.0411462
11.20	137.57	7.402	98.570	-0.0411959
11.20	137.59	7.402	98.569	-0.0410122
11.20	137.61	7.402	98.568	-0.0410544
11.21	137.62	7.402	98.568	-0.0411003
11.21	137.64	7.402	98.567	-0.0412418
11.21	137.66	7.402	98.566	-0.0413337
11.21	137.67	7.402	98.566	-0.0412381
11.21	137.69	7.402	98.565	-0.0412840
11.22	137.71	7.402	98.564	-0.0413337
11.22	137.72	7.402	98.564	-0.0411959
11.22	137.74	7.402	98.563	-0.0411537
11.22	137.76	7.402	98.562	-0.0411500
11.22	137.77	7.401	98.562	-0.0412878
11.22	137.79	7.401	98.561	-0.0415595
11.23	137.81	7.401	98.560	-0.0416513
11.23	137.82	7.401	98.560	-0.0416093
11.23	137.84	7.401	98.559	-0.0417547
11.23	137.86	7.401	98.558	-0.0418006
11.23	137.87	7.401	98.557	-0.0419384
11.23	137.89	7.401	98.557	-0.0421222
11.23	137.91	7.401	98.556	-0.0420685
11.24	137.92	7.401	98.555	-0.0422102
11.24	137.94	7.401	98.555	-0.0421604
11.24	137.96	7.401	98.554	-0.0420685
11.24	137.97	7.401	98.553	-0.0420646
11.24	137.99	7.401	98.553	-0.0420187
11.25	138.01	7.401	98.552	-0.0422522
11.25	138.02	7.401	98.551	-0.0422981
11.25	138.04	7.401	98.550	-0.0422483
11.25	138.06	7.401	98.550	-0.0421947
11.25	138.07	7.401	98.549	-0.0420569
11.25	138.09	7.400	98.548	-0.0419269
11.25	138.11	7.400	98.548	-0.0418389
11.26	138.12	7.400	98.547	-0.0418848
11.26	138.14	7.400	98.546	-0.0419728
11.26	138.16	7.400	98.546	-0.0420951
11.26	138.17	7.400	98.545	-0.0420913
11.26	138.19	7.400	98.544	-0.0421371
11.27	138.21	7.400	98.543	-0.0423246
11.27	138.22	7.400	98.543	-0.0423705
11.27	138.24	7.400	98.542	-0.0424507
11.27	138.26	7.400	98.541	-0.0424390
11.27	138.27	7.400	98.541	-0.0423472
11.27	138.29	7.400	98.540	-0.0423970
11.28	138.31	7.400	98.539	-0.0424429
11.28	138.32	7.400	98.539	-0.0425688
11.28	138.34	7.400	98.538	-0.0424732
11.28	138.36	7.400	98.537	-0.0422858
11.28	138.37	7.400	98.536	-0.0421483
11.28	138.39	7.400	98.536	-0.0421062
11.28	138.41	7.399	98.535	-0.0421101
11.29	138.42	7.399	98.534	-0.0421599
11.29	138.44	7.399	98.534	-0.0422019
11.29	138.46	7.399	98.533	-0.0422439
11.29	138.47	7.399	98.532	-0.0423776
11.29	138.49	7.399	98.531	-0.0423317
11.30	138.50	7.399	98.531	-0.0425112
11.30	138.52	7.399	98.530	-0.0426410
11.30	138.54	7.399	98.529	-0.0427785
11.30	138.55	7.399	98.529	-0.0427864
11.30	138.57	7.399	98.528	-0.0427445
11.30	138.59	7.399	98.527	-0.0427445
11.30	138.60	7.399	98.527	-0.0427864
11.31	138.62	7.399	98.526	-0.0428702
11.31	138.64	7.399	98.525	-0.0427707
11.31	138.65	7.399	98.524	-0.0429043
11.31	138.67	7.399	98.524	-0.0429881
11.31	138.69	7.399	98.523	-0.0432251
11.32	138.70	7.399	98.522	-0.0432291
11.32	138.72	7.398	98.522	-0.0431833
11.32	138.74	7.398	98.521	-0.0431714
11.32	138.75	7.398	98.520	-0.0432054
11.32	138.77	7.398	98.519	-0.0432970
11.32	138.79	7.398	98.519	-0.0432093
11.33	138.80	7.398	98.518	-0.0430718
11.33	138.82	7.398	98.517	-0.0430221
11.33	138.84	7.398	98.516	-0.0429684
11.33	138.85	7.398	98.516	-0.0428689
11.33	138.87	7.398	98.515	-0.0428728
11.33	138.89	7.398	98.514	-0.0428231
11.33	138.90	7.398	98.514	-0.0429605
11.34	138.92	7.398	98.513	-0.0431398
11.34	138.94	7.398	98.512	-0.0430940
11.34	138.95	7.398	98.511	-0.0431437
11.34	138.97	7.398	98.511	-0.0430521
11.34	138.99	7.398	98.510	-0.0431398
11.35	139.00	7.398	98.509	-0.0432692
11.35	139.02	7.397	98.509	-0.0433229
11.35	139.04	7.397	98.508	-0.0434643
11.35	139.05	7.397	98.507	-0.0434106
11.35	139.07	7.397	98.506	-0.0434106
11.35	139.09	7.397	98.506	-0.0434524
11.35	139.10	7.397	98.505	-0.0435937
11.36	139.12	7.397	98.504	-0.0436893
11.36	139.14	7.397	98.504	-0.0438187
11.36	139.15	7.397	98.503	-0.0437271
11.36	139.17	7.397	98.502	-0.0437351
11.36	139.19	7.397	98.501	-0.0438307
11.37	139.20	7.397	98.501	-0.0438765
11.37	139.22	7.397	98.500	-0.0439641
11.37	139.24	7.397	98.499	-0.0438645
11.37	139.25	7.397	98.498	-0.0437271
11.37	139.27	7.397	98.498	-0.0435897
11.37	139.29	7.397	98.497	-0.0435897
11.38	139.30	7.397	98.496	-0.0436355
11.38	139.32	7.397	98.495	-0.0437271
11.38	139.34	7.396	98.495	-0.0439103
11.38	139.35	7.396	98.494	-0.0439103
11.38	139.37	7.396	98.493	-0.0441311
11.38	139.39	7.396	98.493	-0.0441729
11.38	139.40	7.396	98.492	-0.0441271
11.39	139.42	7.396	98.491	-0.0441311
11.39	139.44	7.396	98.490	-0.0440396
11.39	139.45	7.396	98.490	-0.0440813
11.39	139.47	7.396	98.489	-0.0440813
11.39	139.49	7.396	98.488	-0.0440315
11.40	139.50	7.396	98.487	-0.0440355
11.40	139.52	7.396	98.487	-0.0441728
11.40	139.54	7.396	98.486	-0.0442146
11.40	139.55	7.396	98.485	-0.0442644
11.40	139.57	7.396	98.484	-0.0439898
11.40	139.59	7.396	98.484	-0.0439022
11.40	139.60	7.396	98.483	-0.0438187
11.41	139.62	7.396	98.482	-0.0435897
11.41	139.64	7.395	98.482	-0.0435440
11.41	139.65	7.395	98.481	-0.0434444
11.41	139.67	7.395	98.480	-0.0436236
11.41	139.69	7.395	98.479	-0.0437609
11.42	139.70	7.395	98.479	-0.0438107
11.42	139.72	7.395	98.478	-0.0438107
11.42	139.74	7.395	98.477	-0.0437689
11.42	139.75	7.395	98.476	-0.0438187
11.42	139.77	7.395	98.476	-0.0437231
11.42	139.79	7.395	98.475	-0.0437231
11.43	139.80	7.395	98.474	-0.0437151
11.43	139.82	7.395	98.474	-0.0438106
11.43	139.84	7.395	98.473	-0.0440476
11.43	139.85	7.395	98.472	-0.0441392
11.43	139.87	7.395	98.471	-0.0442847
11.43	139.89	7.395	98.471	-0.0442887
11.43	139.90	7.395	98.470	-0.0443345
11.44	139.92	7.395	98.469	-0.0444221
11.44	139.94	7.394	98.468	-0.0445055
11.44	139.95	7.394	98.468	-0.0445594
11.44	139.97	7.394	98.467	-0.0447549
11.44	139.99	7.394	98.466	-0.0448882
11.45	140.00	7.394	98.465	-0.0449258
11.45	140.02	7.394	98.465	-0.0448759
11.45	140.04	7.394	98.464	-0.0448301
11.45	140.05	7.394	98.463	-0.0449758
11.45	140.07	7.394	98.462	-0.0450715
11.45	140.09	7.394	98.462	-0.0453879
11.45	140.10	7.394	98.461	-0.0458543
11.46	140.12	7.394	98.460	-0.0462666
11.46	140.14	7.394	98.459	-0.0462666
11.46	140.15	7.394	98.459	-0.0456711
11.46	140.17	7.394	98.458	-0.0448466
11.46	140.19	7.394	98.457	-0.0443966
11.47	140.20	7.394	98.456	-0.0443009
11.47	140.22	7.394	98.456	-0.0442591
11.47	140.24	7.393	98.455	-0.0443966
11.47	140.25	7.393	98.454	-0.0444465
11.47	140.27	7.393	98.453	-0.0444923
11.47	140.29	7.393	98.453	-0.0446257
11.48	140.30	7.393	98.452	-0.0445880
11.48	140.32	7.393	98.451	-0.0446797
11.48	140.34	7.393	98.450	-0.0448753
11.48	140.35	7.393	98.450	-0.0450587
11.48	140.37	7.393	98.449	-0.0452837
11.48	140.39	7.393	98.448	-0.0452879
11.48	140.40	7.393	98.447	-0.0453254
11.49	140.42	7.393	98.447	-0.0454629
11.49	140.44	7.393	98.446	-0.0456462
11.49	140.45	7.393	98.445	-0.0456462
11.49	140.47	7.393	98.444	-0.0453712
11.49	140.49	7.393	98.444	-0.0451962
11.50	140.50	7.393	98.443	-0.0451545
11.50	140.52	7.393	98.442	-0.0452920
11.50	140.54	7.392	98.441	-0.0454795
11.50	140.55	7.392	98.441	-0.0456129
11.50	140.57	7.392	98.440	-0.0456671
11.50	140.59	7.392	98.439	-0.0456297
11.50	140.60	7.392	98.438	-0.0454879
11.51	140.62	7.392	98.438	-0.0454003
11.51	140.64	7.392	98.437	-0.0453920
11.51	140.65	7.392	98.436	-0.0455754
11.51	140.67	7.392	98.435	-0.0457672
11.51	140.69	7.392	98.435	-0.0459090
11.52	140.70	7.392	98.434	-0.0459549
11.52	140.72	7.392	98.433	-0.0458589
11.52	140.74	7.392	98.432	-0.0457672
11.52	140.75	7.392	98.432	-0.0458173
11.52	140.77	7.392	98.431	-0.0457798
11.52	140.79	7.392	98.430	-0.0456881
11.53	140.80	7.392	98.429	-0.0455963
11.53	140.82	7.391	98.428	-0.0454963
11.53	140.84	7.391	98.428	-0.0456297
11.53	140.85	7.391	98.427	-0.0457672
11.53	140.87	7.391	98.426	-0.0460466
11.53	140.89	7.391	98.425	-0.0461468
11.53	140.90	7.391	98.425	-0.0461468
11.54	140.92	7.391	98.424	-0.0459633
11.54	140.94	7.391	98.423	-0.0458341
11.54	140.95	7.391	98.422	-0.0458842
11.54	140.97	7.391	98.422	-0.0460218
11.54	140.99	7.391	98.421	-0.0462011
11.55	141.00	7.391	98.420	-0.0461468
11.55	141.02	7.391	98.419	-0.0462844
11.55	141.04	7.391	98.419	-0.0464220
11.55	141.05	7.391	98.418	-0.0466140
11.55	141.07	7.391	98.417	-0.0468019
11.55	141.09	7.391	98.416	-0.0468105
11.55	141.10	7.390	98.415	-0.0466269
11.56	141.12	7.390	98.415	-0.0464433
11.56	141.14	7.390	98.414	-0.0463056
11.56	141.15	7.390	98.413	-0.0463515
11.56	141.17	7.390	98.412	-0.0464892
11.56	141.19	7.390	98.412	-0.0464807
11.57	141.20	7.390	98.411	-0.0466226
11.57	141.22	7.390	98.410	-0.0466183
11.57	141.24	7.390	98.409	-0.0467101
11.57	141.25	7.390	98.408	-0.0467603
11.57	141.27	7.390	98.408	-0.0466183
11.57	141.29	7.390	98.407	-0.0464807
11.58	141.30	7.390	98.406	-0.0462929
11.58	141.32	7.390	98.405	-0.0461927
11.58	141.34	7.390	98.405	-0.0462385
11.58	141.35	7.390	98.404	-0.0462300
11.58	141.37	7.390	98.403	-0.0462717
11.58	141.39	7.390	98.402	-0.0464092
11.58	141.40	7.389	98.402	-0.0466886
11.59	141.42	7.389	98.401	-0.0469266
11.59	141.44	7.389	98.400	-0.0470183
11.59	141.45	7.389	98.399	-0.0470183
11.59	141.47	7.389	98.398	-0.0469266
11.59	141.49	7.389	98.398	-0.0469725
11.60	141.50	7.389	98.397	-0.0469266
11.60	141.52	7.389	98.396	-0.0470183
11.60	141.53	7.389	98.395	-0.0470183
11.60	141.55	7.389	98.394	-0.0469180
11.60	141.57	7.389	98.394	-0.0469595
11.60	141.58	7.389	98.393	-0.0470971
11.60	141.60	7.389	98.392	-0.0472762
11.61	141.62	7.389	98.391	-0.0473636
11.61	141.63	7.389	98.391	-0.0473134
11.61	141.65	7.389	98.390	-0.0473091
11.61	141.67	7.389	98.389	-0.0473636
11.61	141.68	7.388	98.388	-0.0473723
11.62	141.70	7.388	98.387	-0.0473308
11.62	141.72	7.388	98.387	-0.0471560
11.62	141.73	7.388	98.386	-0.0472018
11.62	141.75	7.388	98.385	-0.0473395
11.62	141.77	7.388	98.384	-0.0474312
11.62	141.78	7.388	98.383	-0.0474683
11.63	141.80	7.388	98.383	-0.0473177
11.63	141.82	7.388	98.382	-0.0472217
11.63	141.83	7.388	98.381	-0.0472260
11.63	141.85	7.388	98.380	-0.0472390
11.63	141.87	7.388	98.380	-0.0472390
11.63	141.88	7.388	98.379	-0.0472347
11.63	141.90	7.388	98.378	-0.0473264
11.64	141.92	7.388	98.377	-0.0474683
11.64	141.93	7.388	98.376	-0.0475229
11.64	141.95	7.388	98.376	-0.0474683
11.64	141.97	7.387	98.375	-0.0474181
11.64	141.98	7.387	98.374	-0.0473723
11.65	142.00	7.387	98.373	-0.0474770
11.65	142.02	7.387	98.372	-0.0474901
11.65	142.03	7.387	98.372	-0.0474901
11.65	142.05	7.387	98.371	-0.0474770
11.65	142.07	7.387	98.370	-0.0475557
11.65	142.08	7.387	98.369	-0.0476933
11.65	142.10	7.387	98.368	-0.0477348
11.66	142.12	7.387	98.368	-0.0477850
11.66	142.13	7.387	98.367	-0.0477850
11.66	142.15	7.387	98.366	-0.0478352
11.66	142.17	7.387	98.365	-0.0478440
11.66	142.18	7.387	98.365	-0.0478899
11.67	142.20	7.387	98.364	-0.0479270
11.67	142.22	7.387	98.363	-0.0480602
11.67	142.23	7.386	98.362	-0.0482436
11.67	142.25	7.386	98.361	-0.0483856
11.67	142.27	7.386	98.361	-0.0485321
11.67	142.28	7.386	98.360	-0.0486239
11.68	142.30	7.386	98.359	-0.0487156
11.68	142.32	7.386	98.358	-0.0488532
11.68	142.33	7.386	98.357	-0.0488073
11.68	142.35	7.386	98.356	-0.0487246
11.68	142.37	7.386	98.356	-0.0485914
11.68	142.38	7.386	98.355	-0.0484537
11.68	142.40	7.386	98.354	-0.0484951
11.69	142.42	7.386	98.353	-0.0485780
11.69	142.43	7.386	98.352	-0.0485869
11.69	142.45	7.386	98.352	-0.0486373
11.69	142.47	7.386	98.351	-0.0484996
11.69	142.48	7.386	98.350	-0.0483116
11.70	142.50	7.386	98.349	-0.0482657
11.70	142.52	7.385	98.348	-0.0482702
11.70	142.53	7.385	98.348	-0.0484167
11.70	142.55	7.385	98.347	-0.0485633
11.70	142.57	7.385	98.346	-0.0485678
11.70	142.58	7.385	98.345	-0.0485308
11.70	142.60	7.385	98.344	-0.0483471
11.71	142.62	7.385	98.344	-0.0483930
11.71	142.63	7.385	98.343	-0.0485308
11.71	142.65	7.385	98.342	-0.0485218
11.71	142.67	7.385	98.341	-0.0485263
11.71	142.68	7.385	98.340	-0.0483012
11.72	142.70	7.385	98.340	-0.0483056
11.72	142.72	7.385	98.339	-0.0485397
11.72	142.73	7.385	98.338	-0.0487234
11.72	142.75	7.385	98.337	-0.0488197
11.72	142.77	7.385	98.336	-0.0487827
11.72	142.78	7.384	98.335	-0.0486909
11.73	142.80	7.384	98.335	-0.0487827
11.73	142.82	7.384	98.334	-0.0488376
11.73	142.83	7.384	98.333	-0.0489250
11.73	142.85	7.384	98.332	-0.0488376
11.73	142.87	7.384	98.331	-0.0487917
11.73	142.88	7.384	98.331	-0.0489800
11.73	142.90	7.384	98.330	-0.0491268
11.74	142.92	7.384	98.329	-0.0493107
11.74	142.93	7.384	98.328	-0.0491728
11.74	142.95	7.384	98.327	-0.0490259
11.74	142.96	7.384	98.327	-0.0489295
11.74	142.98	7.384	98.326	-0.0489295
11.75	143.00	7.384	98.325	-0.0490169
11.75	143.01	7.384	98.324	-0.0491592
11.75	143.03	7.384	98.323	-0.0492971
11.75	143.05	7.384	98.322	-0.0493016
11.75	143.06	7.383	98.322	-0.0491728
11.75	143.08	7.383	98.321	-0.0491359
11.75	143.10	7.383	98.320	-0.0490944
11.76	143.11	7.383	98.319	-0.0490025
11.76	143.13	7.383	98.318	-0.0489060
11.76	143.15	7.383	98.318	-0.0488051
11.76	143.16	7.383	98.317	-0.0490259
11.76	143.18	7.383	98.316	-0.0490214
11.77	143.20	7.383	98.315	-0.0490214
11.77	143.21	7.383	98.314	-0.0489800
11.77	143.23	7.383	98.314	-0.0490809
11.77	143.25	7.383	98.313	-0.0493016
11.77	143.26	7.383	98.312	-0.0492052
11.77	143.28	7.383	98.311	-0.0491133
11.78	143.30	7.383	98.310	-0.0491178
11.78	143.31	7.383	98.309	-0.0492188
11.78	143.33	7.382	98.309	-0.0493935
11.78	143.35	7.382	98.308	-0.0495727
11.78	143.36	7.382	98.307	-0.0496555
11.78	143.38	7.382	98.306	-0.0498392
11.78	143.40	7.382	98.305	-0.0499311
11.79	143.41	7.382	98.304	-0.0498760
11.79	143.43	7.382	98.304	-0.0499265
11.79	143.45	7.382	98.303	-0.0500138
11.79	143.46	7.382	98.302	-0.0500138
11.79	143.48	7.382	98.301	-0.0498714
11.80	143.50	7.382	98.300	-0.0498255
11.80	143.51	7.382	98.300	-0.0498300
11.80	143.53	7.382	98.299	-0.0499219
11.80	143.55	7.382	98.298	-0.0499173
11.80	143.56	7.382	98.297	-0.0497613
11.80	143.58	7.382	98.296	-0.0496190
11.80	143.60	7.381	98.295	-0.0494813
11.81	143.61	7.381	98.295	-0.0493850
11.81	143.63	7.381	98.294	-0.0493436
11.81	143.65	7.381	98.293	-0.0494722
11.81	143.66	7.381	98.292	-0.0496467
11.81	143.68	7.381	98.291	-0.0496880
11.82	143.70	7.381	98.290	-0.0496789
11.82	143.71	7.381	98.290	-0.0496330
11.82	143.73	7.381	98.289	-0.0495322
11.82	143.75	7.381	98.288	-0.0496194
11.82	143.76	7.381	98.287	-0.0498486
11.82	143.78	7.381	98.286	-0.0499358
11.83	143.80	7.381	98.285	-0.0499862
11.83	143.81	7.381	98.285	-0.0499312
11.83	143.83	7.381	98.284	-0.0497845
11.83	143.85	7.381	98.283	-0.0498167
11.83	143.86	7.380	98.282	-0.0498030
11.83	143.88	7.380	98.281	-0.0499404
11.83	143.90	7.380	98.280	-0.0501741
11.84	143.91	7.380	98.280	-0.0502291
11.84	143.93	7.380	98.279	-0.0501741
11.84	143.95	7.380	98.278	-0.0501145
11.84	143.96	7.380	98.277	-0.0501557
11.84	143.98	7.380	98.276	-0.0501969
11.85	144.00	7.380	98.275	-0.0502427
11.85	144.01	7.380	98.275	-0.0500549
11.85	144.03	7.380	98.274	-0.0500916
11.85	144.05	7.380	98.273	-0.0500458
11.85	144.06	7.380	98.272	-0.0499542
11.85	144.08	7.380	98.271	-0.0500458
11.85	144.10	7.380	98.270	-0.0499542
11.86	144.11	7.380	98.270	-0.0501282
11.86	144.13	7.379	98.269	-0.0501144
11.86	144.15	7.379	98.268	-0.0500183
11.86	144.16	7.379	98.267	-0.0500595
11.86	144.18	7.379	98.266	-0.0501144
11.87	144.20	7.379	98.265	-0.0503433
11.87	144.21	7.379	98.265	-0.0504806
11.87	144.23	7.379	98.264	-0.0503890
11.87	144.25	7.379	98.263	-0.0502883
11.87	144.26	7.379	98.262	-0.0502929
11.87	144.28	7.379	98.261	-0.0503798
11.88	144.30	7.379	98.260	-0.0504713
11.88	144.31	7.379	98.260	-0.0504209
11.88	144.33	7.379	98.259	-0.0503202
11.88	144.35	7.379	98.258	-0.0503110
11.88	144.36	7.379	98.257	-0.0503064
11.88	144.38	7.379	98.256	-0.0502972
11.88	144.40	7.378	98.255	-0.0504801
11.89	144.41	7.378	98.255	-0.0505715
11.89	144.43	7.378	98.254	-0.0505715
11.89	144.45	7.378	98.253	-0.0504801
11.89	144.46	7.378	98.252	-0.0504709
11.89	144.48	7.378	98.251	-0.0504663
11.90	144.50	7.378	98.250	-0.0505027
11.90	144.51	7.378	98.249	-0.0505484
11.90	144.53	7.378	98.249	-0.0504570
11.90	144.55	7.378	98.248	-0.0506856
11.90	144.56	7.378	98.247	-0.0506399
11.90	144.58	7.378	98.246	-0.0506399
11.90	144.60	7.378	98.245	-0.0507677
11.91	144.61	7.378	98.244	-0.0507631
11.91	144.63	7.378	98.244	-0.0508544
11.91	144.65	7.378	98.243	-0.0508134
11.91	144.66	7.377	98.242	-0.0505484
11.91	144.68	7.377	98.241	-0.0504570
11.92	144.70	7.377	98.240	-0.0504478
11.92	144.71	7.377	98.239	-0.0505346
11.92	144.73	7.377	98.238	-0.0506260
11.92	144.75	7.377	98.238	-0.0505757
11.92	144.76	7.377	98.237	-0.0506717
11.92	144.78	7.377	98.236	-0.0506717
11.93	144.80	7.377	98.235	-0.0507220
11.93	144.81	7.377	98.234	-0.0507770
11.93	144.83	7.377	98.233	-0.0509598
11.93	144.85	7.377	98.233	-0.0511426
11.93	144.86	7.377	98.232	-0.0511883
11.93	144.88	7.377	98.231	-0.0511426
11.93	144.90	7.377	98.230	-0.0510055
11.94	144.91	7.377	98.229	-0.0510512
11.94	144.93	7.376	98.228	-0.0509598
11.94	144.95	7.376	98.227	-0.0509691
11.94	144.96	7.376	98.227	-0.0508823
11.94	144.98	7.376	98.226	-0.0509280
11.95	145.00	7.376	98.225	-0.0509784
11.95	145.01	7.376	98.224	-0.0510195
11.95	145.03	7.376	98.223	-0.0511660
11.95	145.05	7.376	98.222	-0.0511203
11.95	145.06	7.376	98.221	-0.0512938
11.95	145.08	7.376	98.221	-0.0514356
11.95	145.10	7.376	98.220	-0.0514766
11.96	145.11	7.376	98.219	-0.0516232
11.96	145.13	7.376	98.218	-0.0517604
11.96	145.15	7.376	98.217	-0.0518518
11.96	145.16	7.376	98.216	-0.0519071
11.96	145.18	7.375	98.215	-0.0518661
11.97	145.20	7.375	98.215	-0.0518298
11.97	145.21	7.375	98.214	-0.0518298
11.97	145.23	7.375	98.213	-0.0516926
11.97	145.25	7.375	98.212	-0.0516468
11.97	145.26	7.375	98.211	-0.0516831
11.97	145.28	7.375	98.210	-0.0516327
11.98	145.30	7.375	98.209	-0.0516421
11.98	145.31	7.375	98.209	-0.0514591
11.98	145.33	7.375	98.208	-0.0514733
11.98	145.35	7.375	98.207	-0.0516563
11.98	145.36	7.375	98.206	-0.0517430
11.98	145.38	7.375	98.205	-0.0519403
11.98	145.40	7.375	98.204	-0.0518536
11.99	145.41	7.375	98.203	-0.0517210
11.99	145.43	7.375	98.203	-0.0516799
11.99	145.45	7.374	98.202	-0.0517257
11.99	145.46	7.374	98.201	-0.0519593
11.99	145.48	7.374	98.200	-0.0519135
12.00	145.50	7.374	98.199	-0.0519088
12.00	145.51	7.374	98.198	-0.0517257
12.00	145.53	7.374	98.197	-0.0516389
12.00	145.55	7.374	98.196	-0.0517857
12.00	145.56	7.374	98.196	-0.0517952
12.00	145.58	7.374	98.195	-0.0519831
12.00	145.60	7.374	98.194	-0.0522580
12.01	145.61	7.374	98.193	-0.0522990
12.01	145.63	7.374	98.192	-0.0523448
12.01	145.65	7.374	98.191	-0.0523496
12.01	145.66	7.374	98.190	-0.0524412
12.01	145.68	7.374	98.190	-0.0527208
12.02	145.70	7.373	98.189	-0.0529088
12.02	145.71	7.373	98.188	-0.0530053
12.02	145.73	7.373	98.187	-0.0528630
12.02	145.75	7.373	98.186	-0.0528582
12.02	145.76	7.373	98.185	-0.0527714
12.02	145.78	7.373	98.184	-0.0528221
12.03	145.80	7.373	98.183	-0.0529185
12.03	145.81	7.373	98.182	-0.0528269
12.03	145.83	7.373	98.182	-0.0527763
12.03	145.85	7.373	98.181	-0.0525062
12.03	145.86	7.373	98.180	-0.0524146
12.03	145.88	7.373	98.179	-0.0525110
12.03	145.90	7.373	98.178	-0.0526581
12.04	145.91	7.373	98.177	-0.0526581
12.04	145.93	7.373	98.176	-0.0526123
12.04	145.95	7.372	98.175	-0.0525665
12.04	145.96	7.372	98.175	-0.0525665
12.04	145.98	7.372	98.174	-0.0526581
12.05	146.00	7.372	98.173	-0.0525665
12.05	146.01	7.372	98.172	-0.0525206
12.05	146.03	7.372	98.171	-0.0525761
12.05	146.05	7.372	98.170	-0.0525713
12.05	146.06	7.372	98.169	-0.0527040
12.05	146.08	7.372	98.168	-0.0528463
12.05	146.10	7.372	98.168	-0.0528463
12.06	146.11	7.372	98.167	-0.0528101
12.06	146.13	7.372	98.166	-0.0526316
12.06	146.15	7.372	98.165	-0.0526726
12.06	146.16	7.372	98.164	-0.0527281
12.06	146.18	7.372	98.163	-0.0527740
12.07	146.20	7.371	98.162	-0.0528198
12.07	146.21	7.371	98.161	-0.0530032
12.07	146.23	7.371	98.161	-0.0531408
12.07	146.25	7.371	98.160	-0.0533242
12.07	146.26	7.371	98.159	-0.0535534
12.07	146.28	7.371	98.158	-0.0534257
12.08	146.30	7.371	98.157	-0.0534306
12.08	146.31	7.371	98.156	-0.0533388
12.08	146.33	7.371	98.155	-0.0531505
12.08	146.35	7.371	98.154	-0.0531866
12.08	146.36	7.371	98.153	-0.0531408
12.08	146.38	7.371	98.153	-0.0531866
12.08	146.40	7.371	98.152	-0.0533242
12.09	146.41	7.371	98.151	-0.0531505
12.09	146.43	7.371	98.150	-0.0530178
12.09	146.45	7.370	98.149	-0.0528440
12.09	146.46	7.370	98.148	-0.0525132
12.09	146.48	7.370	98.147	-0.0522333
12.10	146.50	7.370	98.146	-0.0518664
12.10	146.51	7.370	98.146	-0.0516324
12.10	146.53	7.370	98.145	-0.0515913
12.10	146.55	7.370	98.144	-0.0514443
12.10	146.56	7.370	98.143	-0.0516277
12.10	146.58	7.370	98.142	-0.0519581
12.10	146.60	7.370	98.141	-0.0521368
12.11	146.61	7.370	98.140	-0.0524167
12.11	146.63	7.370	98.140	-0.0524988
12.11	146.65	7.370	98.139	-0.0527739
12.11	146.66	7.370	98.138	-0.0529671
12.11	146.68	7.370	98.137	-0.0530539
12.12	146.70	7.370	98.136	-0.0532881
12.12	146.71	7.369	98.135	-0.0534715
12.12	146.73	7.369	98.134	-0.0536500
12.12	146.75	7.369	98.133	-0.0536550
12.12	146.76	7.369	98.132	-0.0536550
12.12	146.78	7.369	98.132	-0.0537516
12.13	146.80	7.369	98.131	-0.0537057
12.13	146.81	7.369	98.130	-0.0537467
12.13	146.83	7.369	98.129	-0.0536549
12.13	146.84	7.369	98.128	-0.0533847
12.13	146.86	7.369	98.127	-0.0535321
12.13	146.88	7.369	98.126	-0.0534862
12.13	146.89	7.369	98.125	-0.0537975
12.14	146.91	7.369	98.124	-0.0540677
12.14	146.93	7.369	98.123	-0.0540677
12.14	146.94	7.369	98.123	-0.0542202
12.14	146.96	7.368	98.122	-0.0539499
12.14	146.98	7.368	98.121	-0.0538532
12.15	146.99	7.368	98.120	-0.0538482
12.15	147.01	7.368	98.119	-0.0539350
12.15	147.03	7.368	98.118	-0.0542202
12.15	147.04	7.368	98.117	-0.0541743
12.15	147.06	7.368	98.116	-0.0542301
12.15	147.08	7.368	98.115	-0.0543269
12.15	147.09	7.368	98.114	-0.0545204
12.16	147.11	7.368	98.114	-0.0546581
12.16	147.13	7.368	98.113	-0.0546122
12.16	147.14	7.368	98.112	-0.0545763
12.16	147.16	7.368	98.111	-0.0545254
12.16	147.18	7.368	98.110	-0.0547241
12.17	147.19	7.367	98.109	-0.0547649
12.17	147.21	7.367	98.108	-0.0549486
12.17	147.23	7.367	98.107	-0.0551832
12.17	147.24	7.367	98.106	-0.0552699
12.17	147.26	7.367	98.105	-0.0553260
12.17	147.28	7.367	98.104	-0.0551882
12.18	147.29	7.367	98.104	-0.0551065
12.18	147.31	7.367	98.103	-0.0551217
12.18	147.33	7.367	98.102	-0.0551369
12.18	147.34	7.367	98.101	-0.0550450
12.18	147.36	7.367	98.100	-0.0549940
12.18	147.38	7.367	98.099	-0.0549940
12.18	147.39	7.367	98.098	-0.0550450
12.19	147.41	7.367	98.097	-0.0552491
12.19	147.43	7.367	98.096	-0.0555760
12.19	147.44	7.366	98.095	-0.0557241
12.19	147.46	7.366	98.094	-0.0558621
12.19	147.48	7.366	98.093	-0.0557139
12.20	147.49	7.366	98.093	-0.0555351
12.20	147.51	7.366	98.092	-0.0555862
12.20	147.53	7.366	98.091	-0.0555555
12.20	147.54	7.366	98.090	-0.0556578
12.20	147.56	7.366	98.089	-0.0555658
12.20	147.58	7.366	98.088	-0.0553358
12.20	147.59	7.366	98.087	-0.0550700
12.21	147.61	7.366	98.086	-0.0547529
12.21	147.63	7.366	98.085	-0.0546249
12.21	147.64	7.366	98.084	-0.0545429
12.21	147.66	7.366	98.083	-0.0543638
12.21	147.68	7.365	98.082	-0.0541897
12.22	147.69	7.365	98.082	-0.0541436
12.22	147.71	7.365	98.081	-0.0542357
12.22	147.73	7.365	98.080	-0.0545680
12.22	147.74	7.365	98.079	-0.0548033
12.22	147.76	7.365	98.078	-0.0548595
12.22	147.77	7.365	98.077	-0.0550078
12.23	147.79	7.365	98.076	-0.0550590
12.23	147.81	7.365	98.075	-0.0551254
12.23	147.82	7.365	98.074	-0.0549922
12.23	147.84	7.365	98.073	-0.0548078
12.23	147.86	7.365	98.073	-0.0547206
12.23	147.87	7.365	98.072	-0.0548539
12.23	147.89	7.365	98.071	-0.0550945
12.24	147.91	7.365	98.070	-0.0552328
12.24	147.92	7.364	98.069	-0.0553148
12.24	147.94	7.364	98.068	-0.0552277
12.24	147.96	7.364	98.067	-0.0551766
12.24	147.97	7.364	98.066	-0.0552789
12.25	147.99	7.364	98.065	-0.0552891
12.25	148.01	7.364	98.064	-0.0554224
12.25	148.02	7.364	98.063	-0.0553352
12.25	148.04	7.364	98.062	-0.0552328
12.25	148.06	7.364	98.062	-0.0553711
12.25	148.07	7.364	98.061	-0.0553711
12.25	148.09	7.364	98.060	-0.0554531
12.26	148.11	7.364	98.059	-0.0553199
12.26	148.12	7.364	98.058	-0.0551766
12.26	148.14	7.364	98.057	-0.0552688
12.26	148.16	7.364	98.056	-0.0553559
12.26	148.17	7.363	98.055	-0.0554378
12.27	148.19	7.363	98.054	-0.0552995
12.27	148.21	7.363	98.053	-0.0551613
12.27	148.22	7.363	98.052	-0.0550691
12.27	148.24	7.363	98.051	-0.0551511
12.27	148.25	7.363	98.051	-0.0552843
12.27	148.27	7.363	98.050	-0.0554225
12.28	148.29	7.363	98.049	-0.0556016
12.28	148.30	7.363	98.048	-0.0555607
12.28	148.32	7.363	98.047	-0.0555863
12.28	148.34	7.363	98.046	-0.0553867
12.28	148.35	7.363	98.045	-0.0554277
12.28	148.37	7.363	98.044	-0.0555607
12.28	148.39	7.363	98.043	-0.0555607
12.29	148.40	7.362	98.042	-0.0556476
12.29	148.42	7.362	98.041	-0.0554533
12.29	148.44	7.362	98.040	-0.0553510
12.29	148.45	7.362	98.040	-0.0553920
12.29	148.47	7.362	98.039	-0.0553358
12.30	148.49	7.362	98.038	-0.0554278
12.30	148.50	7.362	98.037	-0.0554176
12.30	148.52	7.362	98.036	-0.0554023
12.30	148.54	7.362	98.035	-0.0553870
12.30	148.55	7.362	98.034	-0.0554687
12.30	148.57	7.362	98.033	-0.0558824
12.30	148.59	7.362	98.032	-0.0559640
12.31	148.60	7.362	98.031	-0.0560507
12.31	148.62	7.362	98.030	-0.0557648
12.31	148.64	7.362	98.029	-0.0555607
12.31	148.65	7.361	98.028	-0.0558259
12.31	148.67	7.361	98.028	-0.0558616
12.32	148.69	7.361	98.027	-0.0560859
12.32	148.70	7.361	98.026	-0.0561726
12.32	148.72	7.361	98.025	-0.0561571
12.32	148.74	7.361	98.024	-0.0561823
12.32	148.75	7.361	98.023	-0.0561313
12.32	148.77	7.361	98.022	-0.0560752
12.33	148.79	7.361	98.021	-0.0560649
12.33	148.80	7.361	98.020	-0.0561056
12.33	148.82	7.361	98.019	-0.0560495
12.33	148.84	7.361	98.018	-0.0561309
12.33	148.85	7.361	98.017	-0.0561257
12.33	148.87	7.361	98.016	-0.0560238
12.33	148.89	7.360	98.015	-0.0560491
12.34	148.90	7.360	98.014	-0.0560846
12.34	148.92	7.360	98.014	-0.0562929
12.34	148.94	7.360	98.013	-0.0564199
12.34	148.95	7.360	98.012	-0.0565062
12.34	148.97	7.360	98.011	-0.0565874
12.35	148.99	7.360	98.010	-0.0565416
12.35	149.00	7.360	98.009	-0.0563940
12.35	149.02	7.360	98.008	-0.0563889
12.35	149.04	7.360	98.007	-0.0563786
12.35	149.05	7.360	98.006	-0.0564140
12.35	149.07	7.360	98.005	-0.0565002
12.35	149.09	7.360	98.004	-0.0564442
12.36	149.10	7.360	98.003	-0.0565814
12.36	149.12	7.359	98.002	-0.0568556
12.36	149.14	7.359	98.001	-0.0569470
12.36	149.15	7.359	98.000	-0.0571298
12.36	149.17	7.359	97.999	-0.0571298
12.37	149.19	7.359	97.998	-0.0569366
12.37	149.20	7.359	97.997	-0.0569209
12.37	149.22	7.359	97.997	-0.0568701
12.37	149.24	7.359	97.996	-0.0570019
12.37	149.25	7.359	97.995	-0.0569106
12.37	149.27	7.359	97.994	-0.0568140
12.38	149.29	7.359	97.993	-0.0568037
12.38	149.30	7.359	97.992	-0.0568037
12.38	149.32	7.359	97.991	-0.0568389
12.38	149.34	7.359	97.990	-0.0567881
12.38	149.35	7.358	97.989	-0.0567424
12.38	149.37	7.358	97.988	-0.0567373
12.38	149.39	7.358	97.987	-0.0567881
12.39	149.40	7.358	97.986	-0.0569147
12.39	149.42	7.358	97.985	-0.0570059
12.39	149.44	7.358	97.984	-0.0570516
12.39	149.45	7.358	97.983	-0.0570972
12.39	149.47	7.358	97.982	-0.0570163
12.40	149.49	7.358	97.981	-0.0570568
12.40	149.50	7.358	97.980	-0.0569250
12.40	149.52	7.358	97.979	-0.0568234
12.40	149.54	7.358	97.978	-0.0568130
12.40	149.55	7.358	97.977	-0.0567166
12.40	149.57	7.358	97.977	-0.0566606
12.40	149.59	7.357	97.976	-0.0566709
12.41	149.60	7.357	97.975	-0.0569042
12.41	149.62	7.357	97.974	-0.0570868
12.41	149.64	7.357	97.973	-0.0573658
12.41	149.65	7.357	97.972	-0.0574975
12.41	149.67	7.357	97.971	-0.0574518
12.42	149.69	7.357	97.970	-0.0574466
12.42	149.70	7.357	97.969	-0.0571624
12.42	149.72	7.357	97.968	-0.0571272
12.42	149.74	7.357	97.967	-0.0572237
12.42	149.75	7.357	97.966	-0.0572341
12.42	149.77	7.357	97.965	-0.0574624
12.43	149.79	7.357	97.964	-0.0574975
12.43	149.80	7.357	97.963	-0.0574571
12.43	149.82	7.356	97.962	-0.0574519
12.43	149.84	7.356	97.961	-0.0573606
12.43	149.85	7.356	97.960	-0.0573097
12.43	149.87	7.356	97.959	-0.0573554
12.43	149.89	7.356	97.958	-0.0573606
12.44	149.90	7.356	97.957	-0.0574167
12.44	149.92	7.356	97.956	-0.0575080
12.44	149.94	7.356	97.955	-0.0574975
12.44	149.96	7.356	97.955	-0.0575027
12.44	149.97	7.356	97.954	-0.0575993
12.45	149.99	7.356	97.953	-0.0576607
12.45	150.01	7.356	97.952	-0.0576607
12.45	150.02	7.356	97.951	-0.0577011
12.45	150.04	7.356	97.950	-0.0576554
12.45	150.06	7.355	97.949	-0.0576607
12.45	150.07	7.355	97.948	-0.0576256
12.45	150.09	7.355	97.947	-0.0575342
12.46	150.11	7.355	97.946	-0.0576256
12.46	150.12	7.355	97.945	-0.0577731
12.46	150.14	7.355	97.944	-0.0578346
12.46	150.16	7.355	97.943	-0.0578856
12.46	150.17	7.355	97.942	-0.0577081
12.47	150.19	7.355	97.941	-0.0575605
12.47	150.21	7.355	97.940	-0.0575957
12.47	150.22	7.355	97.939	-0.0576923
12.47	150.24	7.355	97.938	-0.0580067
12.47	150.26	7.355	97.937	-0.0581544
12.47	150.27	7.355	97.936	-0.0583478
12.48	150.29	7.354	97.935	-0.0583988
12.48	150.31	7.354	97.934	-0.0585009
12.48	150.32	7.354	97.933	-0.0585923
12.48	150.34	7.354	97.932	-0.0584552
12.48	150.36	7.354	97.931	-0.0584659
12.48	150.37	7.354	97.930	-0.0583798
12.48	150.39	7.354	97.929	-0.0585276
12.49	150.41	7.354	97.928	-0.0586648
12.49	150.42	7.354	97.927	-0.0586541
12.49	150.44	7.354	97.926	-0.0586137
12.49	150.46	7.354	97.925	-0.0586191
12.49	150.47	7.354	97.924	-0.0588531
12.50	150.49	7.354	97.923	-0.0590415
12.50	150.51	7.353	97.922	-0.0590415
12.50	150.52	7.353	97.922	-0.0588639
12.50	150.54	7.353	97.921	-0.0586459
12.50	150.56	7.353	97.920	-0.0586459
12.50	150.57	7.353	97.919	-0.0586917
12.50	150.59	7.353	97.918	-0.0586917
12.51	150.61	7.353	97.917	-0.0588396
12.51	150.62	7.353	97.916	-0.0589366
12.51	150.64	7.353	97.915	-0.0591762
12.51	150.66	7.353	97.914	-0.0592677
12.51	150.67	7.353	97.913	-0.0590847
12.52	150.69	7.353	97.912	-0.0589124
12.52	150.71	7.353	97.911	-0.0587697
12.52	150.72	7.353	97.910	-0.0586485
12.52	150.74	7.352	97.909	-0.0585165
12.52	150.76	7.352	97.908	-0.0586135
12.52	150.77	7.352	97.907	-0.0587562
12.53	150.79	7.352	97.906	-0.0588370
12.53	150.81	7.352	97.905	-0.0588936
12.53	150.82	7.352	97.904	-0.0587158
12.53	150.84	7.352	97.903	-0.0585676
12.53	150.86	7.352	97.902	-0.0585676
12.53	150.87	7.352	97.901	-0.0583791
12.53	150.89	7.352	97.900	-0.0584760
12.54	150.91	7.352	97.899	-0.0586188
12.54	150.92	7.352	97.898	-0.0588477
12.54	150.94	7.352	97.897	-0.0592653
12.54	150.96	7.351	97.896	-0.0595969
12.54	150.97	7.351	97.895	-0.0601008
12.55	150.99	7.351	97.894	-0.0605588
12.55	151.01	7.351	97.893	-0.0609712
12.55	151.02	7.351	97.892	-0.0612806
12.55	151.04	7.351	97.891	-0.0613778
12.55	151.06	7.351	97.890	-0.0613834
12.55	151.07	7.351	97.889	-0.0613087
12.55	151.09	7.351	97.888	-0.0612741
12.56	151.11	7.351	97.887	-0.0610907
12.56	151.12	7.351	97.886	-0.0608616
12.56	151.14	7.351	97.885	-0.0606783
12.56	151.16	7.351	97.884	-0.0602089
12.56	151.17	7.351	97.883	-0.0597910
12.57	151.19	7.350	97.882	-0.0591955
12.57	151.21	7.350	97.881	-0.0588235
12.57	151.22	7.350	97.880	-0.0587373
12.57	151.24	7.350	97.879	-0.0586915
12.57	151.26	7.350	97.878	-0.0586510
12.57	151.27	7.350	97.877	-0.0584326
12.58	151.29	7.350	97.876	-0.0583868
12.58	151.31	7.350	97.875	-0.0583410
12.58	151.32	7.350	97.874	-0.0584219
12.58	151.34	7.350	97.873	-0.0584273
12.58	151.36	7.350	97.872	-0.0584219
12.58	151.37	7.350	97.871	-0.0584219
12.58	151.39	7.350	97.870	-0.0584273
12.59	151.41	7.349	97.869	-0.0585136
12.59	151.42	7.349	97.868	-0.0586725
12.59	151.44	7.349	97.867	-0.0589071
12.59	151.46	7.349	97.866	-0.0590446
12.59	151.47	7.349	97.865	-0.0591309
12.60	151.49	7.349	97.864	-0.0591201
12.60	151.51	7.349	97.863	-0.0592226
12.60	151.52	7.349	97.862	-0.0592738
12.60	151.54	7.349	97.861	-0.0592738
12.60	151.56	7.349	97.860	-0.0594168
12.60	151.57	7.349	97.859	-0.0595947
12.60	151.59	7.349	97.858	-0.0597891
12.61	151.61	7.349	97.857	-0.0599266
12.61	151.62	7.349	97.856	-0.0600074
12.61	151.64	7.348	97.855	-0.0600019
12.61	151.66	7.348	97.854	-0.0600477
12.61	151.67	7.348	97.853	-0.0600073
12.62	151.69	7.348	97.852	-0.0599725
12.62	151.71	7.348	97.851	-0.0601559
12.62	151.72	7.348	97.850	-0.0600990
12.62	151.74	7.348	97.849	-0.0599670
12.62	151.76	7.348	97.848	-0.0597672
12.62	151.77	7.348	97.847	-0.0596810
12.63	151.79	7.348	97.846	-0.0598185
12.63	151.81	7.348	97.845	-0.0599615
12.63	151.82	7.348	97.844	-0.0600642
12.63	151.84	7.348	97.843	-0.0601559
12.63	151.86	7.347	97.842	-0.0601211
12.63	151.87	7.347	97.841	-0.0599780
12.63	151.89	7.347	97.840	-0.0598000
12.64	151.91	7.347	97.839	-0.0596057
12.64	151.92	7.347	97.838	-0.0597891
12.64	151.94	7.347	97.837	-0.0600642
12.64	151.95	7.347	97.836	-0.0602365
12.64	151.97	7.347	97.835	-0.0605630
12.65	151.99	7.347	97.834	-0.0606491
12.65	152.00	7.347	97.833	-0.0606144
12.65	152.02	7.347	97.832	-0.0605685
12.65	152.04	7.347	97.831	-0.0602935
12.65	152.05	7.347	97.830	-0.0602935
12.65	152.07	7.346	97.829	-0.0603851
12.65	152.09	7.346	97.828	-0.0605227
12.66	152.10	7.346	97.827	-0.0606491
12.66	152.12	7.346	97.826	-0.0605630
12.66	152.14	7.346	97.825	-0.0603852
12.66	152.15	7.346	97.824	-0.0602531
12.66	152.17	7.346	97.823	-0.0603045
12.67	152.19	7.346	97.822	-0.0604421
12.67	152.20	7.346	97.821	-0.0607117
12.67	152.22	7.346	97.820	-0.0608090
12.67	152.24	7.346	97.819	-0.0609007
12.67	152.25	7.346	97.818	-0.0609521
12.67	152.27	7.346	97.817	-0.0608145
12.68	152.29	7.346	97.816	-0.0608548
12.68	152.30	7.345	97.815	-0.0607631
12.68	152.32	7.345	97.814	-0.0607575
12.68	152.34	7.345	97.813	-0.0610382
12.68	152.35	7.345	97.812	-0.0610841
12.68	152.37	7.345	97.811	-0.0611356
12.68	152.39	7.345	97.810	-0.0612385
12.69	152.40	7.345	97.809	-0.0611814
12.69	152.42	7.345	97.808	-0.0613592
12.69	152.44	7.345	97.807	-0.0614856
12.69	152.45	7.345	97.806	-0.0615772
12.69	152.47	7.345	97.805	-0.0616344
12.70	152.49	7.345	97.804	-0.0615484
12.70	152.50	7.345	97.803	-0.0615025
12.70	152.52	7.344	97.802	-0.0615886
12.70	152.54	7.344	97.801	-0.0617148
12.70	152.55	7.344	97.800	-0.0617493
12.70	152.57	7.344	97.799	-0.0615716
12.70	152.59	7.344	97.798	-0.0615314
12.71	152.60	7.344	97.797	-0.0614453
12.71	152.62	7.344	97.796	-0.0613480
12.71	152.64	7.344	97.795	-0.0613770
12.71	152.65	7.344	97.794	-0.0612395
12.71	152.67	7.344	97.793	-0.0613022
12.72	152.69	7.344	97.792	-0.0613995
12.72	152.70	7.344	97.791	-0.0613939
12.72	152.72	7.344	97.790	-0.0614341
12.72	152.74	7.343	97.789	-0.0611992
12.72	152.75	7.343	97.788	-0.0610617
12.72	152.77	7.343	97.787	-0.0611366
12.73	152.79	7.343	97.786	-0.0613030
12.73	152.80	7.343	97.785	-0.0616237
12.73	152.82	7.343	97.784	-0.0617668
12.73	152.84	7.343	97.783	-0.0618698
12.73	152.85	7.343	97.782	-0.0617782
12.73	152.87	7.343	97.781	-0.0617324
12.73	152.89	7.343	97.779	-0.0617324
12.74	152.90	7.343	97.778	-0.0617669
12.74	152.92	7.343	97.777	-0.0618528
12.74	152.94	7.343	97.776	-0.0618528
12.74	152.95	7.342	97.775	-0.0618585
12.74	152.97	7.342	97.774	-0.0619502
12.75	152.99	7.342	97.773	-0.0620819
12.75	153.00	7.342	97.772	-0.0620247
12.75	153.02	7.342	97.771	-0.0621163
12.75	153.04	7.342	97.770	-0.0622652
12.75	153.05	7.342	97.769	-0.0622250
12.75	153.07	7.342	97.768	-0.0623740
12.75	153.09	7.342	97.767	-0.0622021
12.76	153.10	7.342	97.766	-0.0621619
12.76	153.12	7.342	97.765	-0.0622078
12.76	153.14	7.342	97.764	-0.0620187
12.76	153.15	7.342	97.763	-0.0620532
12.76	153.17	7.341	97.762	-0.0620990
12.77	153.19	7.341	97.761	-0.0622365
12.77	153.20	7.341	97.760	-0.0624198
12.77	153.22	7.341	97.759	-0.0624656
12.77	153.24	7.341	97.758	-0.0623740
12.77	153.25	7.341	97.757	-0.0622709
12.77	153.27	7.341	97.756	-0.0621736
12.78	153.29	7.341	97.755	-0.0621277
12.78	153.30	7.341	97.754	-0.0621793
12.78	153.32	7.341	97.753	-0.0620876
12.78	153.34	7.341	97.752	-0.0618986
12.78	153.35	7.341	97.751	-0.0618070
12.78	153.37	7.340	97.750	-0.0618127
12.78	153.39	7.340	97.748	-0.0618127
12.79	153.40	7.340	97.747	-0.0617498
12.79	153.42	7.340	97.746	-0.0616526
12.79	153.44	7.340	97.745	-0.0616012
12.79	153.45	7.340	97.744	-0.0617386
12.79	153.47	7.340	97.743	-0.0617329
12.80	153.49	7.340	97.742	-0.0617787
12.80	153.50	7.340	97.741	-0.0616470
12.80	153.52	7.340	97.740	-0.0616124
12.80	153.54	7.340	97.739	-0.0616695
12.80	153.55	7.340	97.738	-0.0618472
12.80	153.57	7.340	97.737	-0.0621164
12.80	153.59	7.339	97.736	-0.0623741
12.81	153.60	7.339	97.735	-0.0624084
12.81	153.62	7.339	97.734	-0.0624198
12.81	153.64	7.339	97.733	-0.0624714
12.81	153.65	7.339	97.732	-0.0623340
12.81	153.67	7.339	97.731	-0.0624656
12.82	153.69	7.339	97.730	-0.0624084
12.82	153.70	7.339	97.729	-0.0625000
12.82	153.72	7.339	97.728	-0.0626946
12.82	153.74	7.339	97.727	-0.0627920
12.82	153.75	7.339	97.726	-0.0628836
12.82	153.77	7.339	97.725	-0.0627519
12.83	153.79	7.339	97.724	-0.0626088
12.83	153.80	7.338	97.723	-0.0627004
12.83	153.82	7.338	97.722	-0.0628778
12.83	153.84	7.338	97.720	-0.0630952
12.83	153.85	7.338	97.719	-0.0631984
12.83	153.87	7.338	97.718	-0.0632042
12.83	153.89	7.338	97.717	-0.0631126
12.84	153.90	7.338	97.716	-0.0631526
12.84	153.92	7.338	97.715	-0.0632784
12.84	153.94	7.338	97.714	-0.0635531
12.84	153.95	7.338	97.713	-0.0638736
12.84	153.97	7.338	97.712	-0.0639194
12.85	153.99	7.338	97.711	-0.0638736
12.85	154.00	7.338	97.710	-0.0636447
12.85	154.02	7.337	97.709	-0.0635190
12.85	154.04	7.337	97.708	-0.0635131
12.85	154.05	7.337	97.707	-0.0637479
12.85	154.07	7.337	97.706	-0.0641143
12.85	154.09	7.337	97.705	-0.0642916
12.86	154.10	7.337	97.704	-0.0642517
12.86	154.12	7.337	97.702	-0.0641484
12.86	154.14	7.337	97.701	-0.0640227
12.86	154.15	7.337	97.700	-0.0639370
12.86	154.17	7.337	97.699	-0.0638454
12.87	154.19	7.337	97.698	-0.0636563
12.87	154.20	7.337	97.697	-0.0637479
12.87	154.22	7.336	97.696	-0.0637080
12.87	154.24	7.336	97.695	-0.0637538
12.87	154.25	7.336	97.694	-0.0637479
12.87	154.27	7.336	97.693	-0.0637821
12.88	154.29	7.336	97.692	-0.0638736
12.88	154.30	7.336	97.691	-0.0637821
12.88	154.32	7.336	97.690	-0.0638395
12.88	154.34	7.336	97.689	-0.0637996
12.88	154.35	7.336	97.688	-0.0637996
12.88	154.37	7.336	97.687	-0.0637596
12.88	154.39	7.336	97.685	-0.0637538
12.89	154.40	7.336	97.684	-0.0638912
12.89	154.42	7.336	97.683	-0.0639428
12.89	154.44	7.335	97.682	-0.0640861
12.89	154.45	7.335	97.681	-0.0640579
12.89	154.47	7.335	97.680	-0.0640579
12.90	154.49	7.335	97.679	-0.0640062
12.90	154.50	7.335	97.678	-0.0639029
12.90	154.52	7.335	97.677	-0.0639029
12.90	154.54	7.335	97.676	-0.0640979
12.90	154.55	7.335	97.675	-0.0642870
12.90	154.57	7.335	97.674	-0.0644363
12.90	154.59	7.335	97.673	-0.0643905
12.91	154.60	7.335	97.672	-0.0641496
12.91	154.62	7.335	97.671	-0.0640062
12.91	154.64	7.334	97.669	-0.0640062
12.91	154.65	7.334	97.668	-0.0642412
12.91	154.67	7.334	97.667	-0.0642530
12.92	154.69	7.334	97.666	-0.0642412
12.92	154.70	7.334	97.665	-0.0640062
12.92	154.72	7.334	97.664	-0.0639146
12.92	154.74	7.334	97.663	-0.0640121
12.92	154.75	7.334	97.662	-0.0641613
12.92	154.77	7.334	97.661	-0.0642988
12.93	154.79	7.334	97.660	-0.0643905
12.93	154.80	7.334	97.659	-0.0646654
12.93	154.82	7.334	97.658	-0.0648148
12.93	154.84	7.334	97.657	-0.0649124
12.93	154.85	7.333	97.656	-0.0649124
12.93	154.87	7.333	97.654	-0.0647690
12.93	154.89	7.333	97.653	-0.0646773
12.94	154.90	7.333	97.652	-0.0645916
12.94	154.92	7.333	97.651	-0.0645916
12.94	154.94	7.333	97.650	-0.0646773
12.94	154.95	7.333	97.649	-0.0649404
12.94	154.97	7.333	97.648	-0.0650898
12.95	154.99	7.333	97.647	-0.0651536
12.95	155.00	7.333	97.646	-0.0652972
12.95	155.02	7.333	97.645	-0.0652573
12.95	155.04	7.333	97.644	-0.0651536
12.95	155.05	7.332	97.643	-0.0652453
12.95	155.07	7.332	97.641	-0.0653370
12.95	155.09	7.332	97.640	-0.0654167
12.96	155.10	7.332	97.639	-0.0656061
12.96	155.12	7.332	97.638	-0.0654625
12.96	155.13	7.332	97.637	-0.0653828
12.96	155.15	7.332	97.636	-0.0655663
12.96	155.17	7.332	97.635	-0.0655204
12.97	155.18	7.332	97.634	-0.0657038
12.97	155.20	7.332	97.633	-0.0657497
12.97	155.22	7.332	97.632	-0.0657038
12.97	155.23	7.332	97.631	-0.0658872
12.97	155.25	7.331	97.629	-0.0658414
12.97	155.27	7.331	97.628	-0.0657834
12.98	155.28	7.331	97.627	-0.0657436
12.98	155.30	7.331	97.626	-0.0657038
12.98	155.32	7.331	97.625	-0.0657098
12.98	155.33	7.331	97.624	-0.0657617
12.98	155.35	7.331	97.623	-0.0657158
12.98	155.37	7.331	97.622	-0.0656181
12.98	155.38	7.331	97.621	-0.0656241
12.99	155.40	7.331	97.620	-0.0654866
12.99	155.42	7.331	97.619	-0.0654008
12.99	155.43	7.331	97.617	-0.0654008
12.99	155.45	7.330	97.616	-0.0652573
12.99	155.47	7.330	97.615	-0.0652453
13.00	155.48	7.330	97.614	-0.0653709
13.00	155.50	7.330	97.613	-0.0653769
13.00	155.52	7.330	97.612	-0.0653829
13.00	155.53	7.330	97.611	-0.0654806
13.00	155.55	7.330	97.610	-0.0654866
13.00	155.57	7.330	97.609	-0.0655324
13.00	155.58	7.330	97.608	-0.0657099
13.01	155.60	7.330	97.607	-0.0656242
13.01	155.62	7.330	97.605	-0.0656242
13.01	155.63	7.330	97.604	-0.0658136
13.01	155.65	7.330	97.603	-0.0657678
13.01	155.67	7.329	97.602	-0.0659451
13.02	155.68	7.329	97.601	-0.0657955
13.02	155.70	7.329	97.600	-0.0654746
13.02	155.72	7.329	97.599	-0.0653828
13.02	155.73	7.329	97.598	-0.0653370
13.02	155.75	7.329	97.597	-0.0653829
13.02	155.77	7.329	97.596	-0.0653370
13.03	155.78	7.329	97.595	-0.0653031
13.03	155.80	7.329	97.593	-0.0654347
13.03	155.82	7.329	97.592	-0.0657159
13.03	155.83	7.329	97.591	-0.0658414
13.03	155.85	7.329	97.590	-0.0658751
13.03	155.87	7.328	97.589	-0.0659728
13.03	155.88	7.328	97.588	-0.0659789
13.04	155.90	7.328	97.587	-0.0661225
13.04	155.92	7.328	97.586	-0.0661165
13.04	155.93	7.328	97.585	-0.0659729
13.04	155.95	7.328	97.584	-0.0659668
13.04	155.97	7.328	97.582	-0.0658751
13.05	155.98	7.328	97.581	-0.0660066
13.05	156.00	7.328	97.580	-0.0661320
13.05	156.02	7.328	97.579	-0.0663274
13.05	156.03	7.328	97.578	-0.0663794
13.05	156.05	7.328	97.577	-0.0664711
13.05	156.07	7.327	97.576	-0.0665689
13.05	156.08	7.327	97.575	-0.0664252
13.06	156.10	7.327	97.574	-0.0665291
13.06	156.12	7.327	97.573	-0.0664833
13.06	156.13	7.327	97.571	-0.0667003
13.06	156.15	7.327	97.570	-0.0670273
13.06	156.17	7.327	97.569	-0.0670212
13.07	156.18	7.327	97.568	-0.0671129
13.07	156.20	7.327	97.567	-0.0669356
13.07	156.22	7.327	97.566	-0.0668378
13.07	156.23	7.327	97.565	-0.0668959
13.07	156.25	7.327	97.564	-0.0668501
13.07	156.27	7.326	97.563	-0.0667461
13.08	156.28	7.326	97.561	-0.0665566
13.08	156.30	7.326	97.560	-0.0664986
13.08	156.32	7.326	97.559	-0.0664986
13.08	156.33	7.326	97.558	-0.0665903
13.08	156.35	7.326	97.557	-0.0665445
13.08	156.37	7.326	97.556	-0.0664650
13.08	156.38	7.326	97.555	-0.0663794
13.09	156.40	7.326	97.554	-0.0663335
13.09	156.42	7.326	97.553	-0.0662479
13.09	156.43	7.326	97.551	-0.0662419
13.09	156.45	7.326	97.550	-0.0663336
13.09	156.47	7.325	97.549	-0.0662816
13.10	156.48	7.325	97.548	-0.0663275
13.10	156.50	7.325	97.547	-0.0662419
13.10	156.52	7.325	97.546	-0.0663335
13.10	156.53	7.325	97.545	-0.0664772
13.10	156.55	7.325	97.544	-0.0667003
13.10	156.57	7.325	97.543	-0.0668378
13.10	156.58	7.325	97.542	-0.0669234
13.11	156.60	7.325	97.540	-0.0669111
13.11	156.62	7.325	97.539	-0.0669233
13.11	156.63	7.325	97.538	-0.0670212
13.11	156.65	7.325	97.537	-0.0669753
13.11	156.67	7.324	97.536	-0.0671067
13.12	156.68	7.324	97.535	-0.0671402
13.12	156.70	7.324	97.534	-0.0672901
13.12	156.72	7.324	97.533	-0.0674796
13.12	156.73	7.324	97.531	-0.0675254
13.12	156.75	7.324	97.530	-0.0674276
13.12	156.77	7.324	97.529	-0.0673236
13.13	156.78	7.324	97.528	-0.0673359
13.13	156.80	7.324	97.527	-0.0674337
13.13	156.82	7.324	97.526	-0.0676171
13.13	156.83	7.324	97.525	-0.0677026
13.13	156.85	7.324	97.524	-0.0676568
13.13	156.87	7.323	97.522	-0.0677088
13.13	156.88	7.323	97.521	-0.0677088
13.14	156.90	7.323	97.520	-0.0676692
13.14	156.92	7.323	97.519	-0.0676171
13.14	156.93	7.323	97.518	-0.0675713
13.14	156.95	7.323	97.517	-0.0676109
13.14	156.97	7.323	97.516	-0.0675651
13.15	156.98	7.323	97.515	-0.0675837
13.15	157.00	7.323	97.513	-0.0675899
13.15	157.02	7.323	97.512	-0.0675837
13.15	157.03	7.323	97.511	-0.0677150
13.15	157.05	7.323	97.510	-0.0676295
13.15	157.07	7.322	97.509	-0.0676357
13.15	157.08	7.322	97.508	-0.0678254
13.16	157.10	7.322	97.507	-0.0678129
13.16	157.12	7.322	97.506	-0.0679505
13.16	157.13	7.322	97.504	-0.0679629
13.16	157.15	7.322	97.503	-0.0678191
13.16	157.17	7.322	97.502	-0.0678253
13.17	157.18	7.322	97.501	-0.0678129
13.17	157.20	7.322	97.500	-0.0679046
13.17	157.22	7.322	97.499	-0.0681005
13.17	157.23	7.322	97.498	-0.0681985
13.17	157.25	7.321	97.497	-0.0681526
13.17	157.26	7.321	97.495	-0.0681005
13.18	157.28	7.321	97.494	-0.0679629
13.18	157.30	7.321	97.493	-0.0677733
13.18	157.31	7.321	97.492	-0.0678254
13.18	157.33	7.321	97.491	-0.0678588
13.18	157.35	7.321	97.490	-0.0679963
13.18	157.36	7.321	97.489	-0.0681922
13.18	157.38	7.321	97.487	-0.0684278
13.19	157.40	7.321	97.486	-0.0686113
13.19	157.41	7.321	97.485	-0.0686050
13.19	157.43	7.321	97.484	-0.0686050
13.19	157.45	7.320	97.483	-0.0685528
13.19	157.46	7.320	97.482	-0.0685007
13.20	157.48	7.320	97.481	-0.0684027
13.20	157.50	7.320	97.480	-0.0681672
13.20	157.51	7.320	97.478	-0.0680880
13.20	157.53	7.320	97.477	-0.0681797
13.20	157.55	7.320	97.476	-0.0681339
13.20	157.56	7.320	97.475	-0.0681005
13.20	157.58	7.320	97.474	-0.0681402
13.21	157.60	7.320	97.473	-0.0683298
13.21	157.61	7.320	97.472	-0.0685924
13.21	157.63	7.320	97.470	-0.0687758
13.21	157.65	7.319	97.469	-0.0687884
13.21	157.66	7.319	97.468	-0.0685987
13.22	157.68	7.319	97.467	-0.0685132
13.22	157.70	7.319	97.466	-0.0686049
13.22	157.71	7.319	97.465	-0.0689197
13.22	157.73	7.319	97.464	-0.0692929
13.22	157.75	7.319	97.462	-0.0693718
13.22	157.76	7.319	97.461	-0.0694967
13.23	157.78	7.319	97.460	-0.0694114
13.23	157.80	7.319	97.459	-0.0696342
13.23	157.81	7.319	97.458	-0.0697845
13.23	157.83	7.318	97.457	-0.0697845
13.23	157.85	7.318	97.455	-0.0697845
13.23	157.86	7.318	97.454	-0.0695553
13.23	157.88	7.318	97.453	-0.0694508
13.24	157.90	7.318	97.452	-0.0692611
13.24	157.91	7.318	97.451	-0.0692484
13.24	157.93	7.318	97.450	-0.0693069
13.24	157.95	7.318	97.449	-0.0694050
13.24	157.96	7.318	97.447	-0.0694636
13.25	157.98	7.318	97.446	-0.0693260
13.25	158.00	7.318	97.445	-0.0693260
13.25	158.01	7.318	97.444	-0.0693718
13.25	158.03	7.317	97.443	-0.0695552
13.25	158.05	7.317	97.442	-0.0697056
13.25	158.06	7.317	97.440	-0.0697450
13.25	158.08	7.317	97.439	-0.0698890
13.26	158.10	7.317	97.438	-0.0698304
13.26	158.11	7.317	97.437	-0.0698175
13.26	158.13	7.317	97.436	-0.0696736
13.26	158.15	7.317	97.435	-0.0695234
13.26	158.16	7.317	97.433	-0.0694317
13.27	158.18	7.317	97.432	-0.0694444
13.27	158.20	7.317	97.431	-0.0695425
13.27	158.21	7.317	97.430	-0.0694966
13.27	158.23	7.316	97.429	-0.0693400
13.27	158.25	7.316	97.428	-0.0692293
13.27	158.26	7.316	97.427	-0.0692751
13.28	158.28	7.316	97.425	-0.0695564
13.28	158.30	7.316	97.424	-0.0697067
13.28	158.31	7.316	97.423	-0.0697397
13.28	158.33	7.316	97.422	-0.0696417
13.28	158.35	7.316	97.421	-0.0695501
13.28	158.36	7.316	97.420	-0.0696023
13.28	158.38	7.316	97.418	-0.0695692
13.29	158.40	7.316	97.417	-0.0697398
13.29	158.41	7.315	97.416	-0.0697792
13.29	158.43	7.315	97.415	-0.0699624
13.29	158.45	7.315	97.414	-0.0701063
13.29	158.46	7.315	97.413	-0.0702566
13.30	158.48	7.315	97.411	-0.0702566
13.30	158.50	7.315	97.410	-0.0700146
13.30	158.51	7.315	97.409	-0.0698250
13.30	158.53	7.315	97.408	-0.0697333
13.30	158.55	7.315	97.407	-0.0698772
13.30	158.56	7.315	97.406	-0.0701192
13.30	158.58	7.315	97.404	-0.0703354
13.31	158.60	7.314	97.403	-0.0704664
13.31	158.61	7.314	97.402	-0.0706367
13.31	158.63	7.314	97.401	-0.0707742
13.31	158.65	7.314	97.400	-0.0708200
13.31	158.66	7.314	97.399	-0.0709574
13.32	158.68	7.314	97.397	-0.0710032
13.32	158.70	7.314	97.396	-0.0710490
13.32	158.71	7.314	97.395	-0.0710032
13.32	158.73	7.314	97.394	-0.0708528
13.32	158.75	7.314	97.393	-0.0708593
13.32	158.76	7.314	97.391	-0.0708070
13.33	158.78	7.314	97.390	-0.0709444
13.33	158.80	7.313	97.389	-0.0709967
13.33	158.81	7.313	97.388	-0.0712322
13.33	158.83	7.313	97.387	-0.0713762
13.33	158.85	7.313	97.386	-0.0712780
13.33	158.86	7.313	97.384	-0.0712715
13.33	158.88	7.313	97.383	-0.0711276
13.34	158.90	7.313	97.382	-0.0711276
13.34	158.91	7.313	97.381	-0.0710753
13.34	158.93	7.313	97.380	-0.0709837
13.34	158.95	7.313	97.378	-0.0711734
13.34	158.96	7.313	97.377	-0.0712650
13.35	158.98	7.312	97.376	-0.0712715
13.35	159.00	7.312	97.375	-0.0712650
13.35	159.01	7.312	97.374	-0.0710490
13.35	159.03	7.312	97.373	-0.0709116
13.35	159.05	7.312	97.371	-0.0708986
13.35	159.06	7.312	97.370	-0.0708921
13.35	159.08	7.312	97.369	-0.0710165
13.36	159.10	7.312	97.368	-0.0711538
13.36	159.11	7.312	97.367	-0.0711996
13.36	159.13	7.312	97.365	-0.0713501
13.36	159.15	7.312	97.364	-0.0713566
13.36	159.16	7.311	97.363	-0.0712061
13.37	159.18	7.311	97.362	-0.0711473
13.37	159.20	7.311	97.361	-0.0712846
13.37	159.21	7.311	97.359	-0.0714809
13.37	159.23	7.311	97.358	-0.0714940
13.37	159.25	7.311	97.357	-0.0713958
13.37	159.26	7.311	97.356	-0.0712912
13.38	159.28	7.311	97.355	-0.0713370
13.38	159.30	7.311	97.354	-0.0713370
13.38	159.31	7.311	97.352	-0.0712912
13.38	159.33	7.311	97.351	-0.0711866
13.38	159.35	7.310	97.350	-0.0711015
13.38	159.36	7.310	97.349	-0.0711408
13.38	159.38	7.310	97.348	-0.0713697
13.39	159.40	7.310	97.346	-0.0716968
13.39	159.41	7.310	97.345	-0.0718407
13.39	159.43	7.310	97.344	-0.0718604
13.39	159.45	7.310	97.343	-0.0716772
13.39	159.46	7.310	97.342	-0.0716706
13.40	159.48	7.310	97.340	-0.0717491
13.40	159.50	7.310	97.339	-0.0717949
13.40	159.51	7.310	97.338	-0.0719780
13.40	159.53	7.310	97.337	-0.0720238
13.40	159.55	7.309	97.336	-0.0721154
13.40	159.56	7.309	97.334	-0.0721286
13.40	159.58	7.309	97.333	-0.0722268
13.41	159.60	7.309	97.332	-0.0722726
13.41	159.61	7.309	97.331	-0.0722792
13.41	159.63	7.309	97.330	-0.0723184
13.41	159.65	7.309	97.328	-0.0723774
13.41	159.66	7.309	97.327	-0.0724100
13.42	159.68	7.309	97.326	-0.0723575
13.42	159.70	7.309	97.325	-0.0723118
13.42	159.71	7.309	97.324	-0.0722593
13.42	159.73	7.308	97.322	-0.0724492
13.42	159.75	7.308	97.321	-0.0725733
13.42	159.76	7.308	97.320	-0.0726191
13.43	159.78	7.308	97.319	-0.0725733
13.43	159.80	7.308	97.318	-0.0725275
13.43	159.81	7.308	97.316	-0.0724817
13.43	159.83	7.308	97.315	-0.0726781
13.43	159.85	7.308	97.314	-0.0728222
13.43	159.86	7.308	97.313	-0.0727897
13.43	159.88	7.308	97.311	-0.0727897
13.44	159.90	7.308	97.310	-0.0726848
13.44	159.91	7.307	97.309	-0.0727240
13.44	159.93	7.307	97.308	-0.0728022
13.44	159.95	7.307	97.307	-0.0728155
13.44	159.96	7.307	97.305	-0.0729138
13.45	159.98	7.307	97.304	-0.0729596
13.45	160.00	7.307	97.303	-0.0728747
13.45	160.01	7.307	97.302	-0.0727764
13.45	160.03	7.307	97.301	-0.0727897
13.45	160.05	7.307	97.299	-0.0729730
13.45	160.06	7.307	97.298	-0.0731886
13.45	160.08	7.307	97.297	-0.0732869
13.46	160.10	7.306	97.296	-0.0732020
13.46	160.11	7.306	97.294	-0.0731629
13.46	160.13	7.306	97.293	-0.0730780
13.46	160.15	7.306	97.292	-0.0729864
13.46	160.16	7.306	97.291	-0.0730389
13.47	160.18	7.306	97.290	-0.0731897
13.47	160.20	7.306	97.288	-0.0733865
13.47	160.21	7.306	97.287	-0.0735631
13.47	160.23	7.306	97.286	-0.0736615
13.47	160.25	7.306	97.285	-0.0736939
13.47	160.26	7.305	97.284	-0.0736803
13.48	160.28	7.305	97.282	-0.0736413
13.48	160.30	7.305	97.281	-0.0736345
13.48	160.31	7.305	97.280	-0.0736022
13.48	160.33	7.305	97.279	-0.0734647
13.48	160.35	7.305	97.277	-0.0733730
13.48	160.36	7.305	97.276	-0.0734189
13.48	160.38	7.305	97.275	-0.0734189
13.49	160.40	7.305	97.274	-0.0736022
13.49	160.41	7.305	97.272	-0.0736615
13.49	160.43	7.305	97.271	-0.0737600
13.49	160.45	7.304	97.270	-0.0739892
13.49	160.46	7.304	97.269	-0.0739501
13.50	160.48	7.304	97.268	-0.0739569
13.50	160.50	7.304	97.266	-0.0739314
13.50	160.51	7.304	97.265	-0.0737615
13.50	160.53	7.304	97.264	-0.0738073
13.50	160.55	7.304	97.263	-0.0738532
13.50	160.56	7.304	97.261	-0.0739773
13.50	160.58	7.304	97.260	-0.0741539
13.51	160.60	7.304	97.259	-0.0741080
13.51	160.61	7.304	97.258	-0.0741607
13.51	160.63	7.303	97.256	-0.0741743
13.51	160.64	7.303	97.255	-0.0743119
13.51	160.66	7.303	97.254	-0.0744495
13.52	160.68	7.303	97.253	-0.0745413
13.52	160.69	7.303	97.252	-0.0745550
13.52	160.71	7.303	97.250	-0.0746536
13.52	160.73	7.303	97.249	-0.0747912
13.52	160.74	7.303	97.248	-0.0748303
13.52	160.76	7.303	97.247	-0.0748624
13.53	160.78	7.303	97.245	-0.0748624
13.53	160.79	7.303	97.244	-0.0748028
13.53	160.81	7.302	97.243	-0.0748418
13.53	160.83	7.302	97.242	-0.0746583
13.53	160.84	7.302	97.240	-0.0745139
13.53	160.86	7.302	97.239	-0.0744749
13.53	160.88	7.302	97.238	-0.0745208
13.54	160.89	7.302	97.237	-0.0748486
13.54	160.91	7.302	97.235	-0.0750459
13.54	160.93	7.302	97.234	-0.0752294
13.54	160.94	7.302	97.233	-0.0751376
13.54	160.96	7.302	97.232	-0.0750917
13.55	160.98	7.302	97.230	-0.0749083
13.55	160.99	7.301	97.229	-0.0747706
13.55	161.01	7.301	97.228	-0.0747248
13.55	161.03	7.301	97.227	-0.0746789
13.55	161.04	7.301	97.225	-0.0747706
13.55	161.06	7.301	97.224	-0.0748624
13.55	161.08	7.301	97.223	-0.0749220
13.56	161.09	7.301	97.222	-0.0750206
13.56	161.11	7.301	97.220	-0.0751124
13.56	161.13	7.301	97.219	-0.0751514
13.56	161.14	7.301	97.218	-0.0751376
13.56	161.16	7.300	97.217	-0.0750917
13.57	161.18	7.300	97.215	-0.0751055
13.57	161.19	7.300	97.214	-0.0749748
13.57	161.21	7.300	97.213	-0.0749748
13.57	161.23	7.300	97.212	-0.0748761
13.57	161.24	7.300	97.210	-0.0749220
13.57	161.26	7.300	97.209	-0.0750206
13.58	161.28	7.300	97.208	-0.0751124
13.58	161.29	7.300	97.207	-0.0751514
13.58	161.31	7.300	97.205	-0.0752294
13.58	161.33	7.300	97.204	-0.0753349
13.58	161.34	7.299	97.203	-0.0752042
13.58	161.36	7.299	97.202	-0.0752960
13.58	161.38	7.299	97.200	-0.0752432
13.59	161.39	7.299	97.199	-0.0752752
13.59	161.41	7.299	97.198	-0.0754267
13.59	161.43	7.299	97.197	-0.0754795
13.59	161.44	7.299	97.195	-0.0757228
13.59	161.46	7.299	97.194	-0.0757687
13.60	161.48	7.299	97.193	-0.0757089
13.60	161.49	7.299	97.192	-0.0756700
13.60	161.51	7.299	97.190	-0.0755254
13.60	161.53	7.298	97.189	-0.0756630
13.60	161.54	7.298	97.188	-0.0757159
13.60	161.56	7.298	97.187	-0.0757548
13.60	161.58	7.298	97.185	-0.0758925
13.61	161.59	7.298	97.184	-0.0758396
13.61	161.61	7.298	97.183	-0.0759174
13.61	161.63	7.298	97.182	-0.0760092
13.61	161.64	7.298	97.180	-0.0760690
13.61	161.66	7.298	97.179	-0.0760760
13.62	161.68	7.298	97.178	-0.0760301
13.62	161.69	7.297	97.177	-0.0758396
13.62	161.71	7.297	97.175	-0.0757937
13.62	161.73	7.297	97.174	-0.0758785
13.62	161.74	7.297	97.173	-0.0758716
13.62	161.76	7.297	97.171	-0.0760022
13.63	161.78	7.297	97.170	-0.0760092
13.63	161.79	7.297	97.169	-0.0761677
13.63	161.81	7.297	97.168	-0.0762136
13.63	161.83	7.297	97.166	-0.0761608
13.63	161.84	7.297	97.165	-0.0761009
13.63	161.86	7.297	97.164	-0.0760550
13.63	161.88	7.296	97.163	-0.0761468
13.64	161.89	7.296	97.161	-0.0762385
13.64	161.91	7.296	97.160	-0.0761927
13.64	161.93	7.296	97.159	-0.0762246
13.64	161.94	7.296	97.158	-0.0763233
13.64	161.96	7.296	97.156	-0.0764997
13.65	161.98	7.296	97.155	-0.0765456
13.65	161.99	7.296	97.154	-0.0763691
13.65	162.01	7.296	97.152	-0.0762704
13.65	162.03	7.296	97.151	-0.0761149
13.65	162.04	7.295	97.150	-0.0763513
13.65	162.06	7.295	97.149	-0.0763972
13.65	162.08	7.295	97.147	-0.0766056
13.66	162.09	7.295	97.146	-0.0767220
13.66	162.11	7.295	97.145	-0.0767220
13.66	162.13	7.295	97.144	-0.0768666
13.66	162.14	7.295	97.142	-0.0769725
13.66	162.16	7.295	97.141	-0.0772018
13.67	162.17	7.295	97.140	-0.0771877
13.67	162.19	7.295	97.138	-0.0770430
13.67	162.21	7.295	97.137	-0.0769972
13.67	162.22	7.294	97.136	-0.0770501
13.67	162.24	7.294	97.135	-0.0772018
13.67	162.26	7.294	97.133	-0.0772936
13.68	162.27	7.294	97.132	-0.0771101
13.68	162.29	7.294	97.131	-0.0770959
13.68	162.31	7.294	97.129	-0.0771348
13.68	162.32	7.294	97.128	-0.0773182
13.68	162.34	7.294	97.127	-0.0775087
13.68	162.36	7.294	97.126	-0.0775087
13.68	162.37	7.294	97.124	-0.0775016
13.69	162.39	7.293	97.123	-0.0775016
13.69	162.41	7.293	97.122	-0.0775862
13.69	162.42	7.293	97.120	-0.0777309
13.69	162.44	7.293	97.119	-0.0777768
13.69	162.46	7.293	97.118	-0.0778298
13.70	162.47	7.293	97.117	-0.0777523
13.70	162.49	7.293	97.115	-0.0775545
13.70	162.51	7.293	97.114	-0.0773640
13.70	162.52	7.293	97.113	-0.0772264
13.70	162.54	7.293	97.111	-0.0771735
13.70	162.56	7.292	97.110	-0.0772723
13.70	162.57	7.292	97.109	-0.0774557
13.71	162.59	7.292	97.108	-0.0775545
13.71	162.61	7.292	97.106	-0.0777523
13.71	162.62	7.292	97.105	-0.0777380
13.71	162.64	7.292	97.104	-0.0775475
13.71	162.66	7.292	97.102	-0.0775332
13.72	162.67	7.292	97.101	-0.0774874
13.72	162.69	7.292	97.100	-0.0777167
13.72	162.71	7.292	97.098	-0.0778542
13.72	162.72	7.292	97.097	-0.0778542
13.72	162.74	7.291	97.096	-0.0779917
13.72	162.76	7.291	97.095	-0.0780060
13.73	162.77	7.291	97.093	-0.0781967
13.73	162.79	7.291	97.092	-0.0781049
13.73	162.81	7.291	97.091	-0.0780519
13.73	162.82	7.291	97.089	-0.0782210
13.73	162.84	7.291	97.088	-0.0783585
13.73	162.86	7.291	97.087	-0.0785564
13.73	162.87	7.291	97.085	-0.0785033
13.74	162.89	7.291	97.084	-0.0784188
13.74	162.91	7.290	97.083	-0.0783271
13.74	162.92	7.290	97.082	-0.0781050
13.74	162.94	7.290	97.080	-0.0781193
13.74	162.96	7.290	97.079	-0.0781967
13.75	162.97	7.290	97.078	-0.0782669
13.75	162.99	7.290	97.076	-0.0782597
13.75	163.01	7.290	97.075	-0.0781150
13.75	163.02	7.290	97.074	-0.0780834
13.75	163.04	7.290	97.072	-0.0780834
13.75	163.06	7.290	97.071	-0.0782210
13.75	163.07	7.289	97.070	-0.0783270
13.76	163.09	7.289	97.069	-0.0785635
13.76	163.11	7.289	97.067	-0.0786553
13.76	163.12	7.289	97.066	-0.0785564
13.76	163.14	7.289	97.065	-0.0786022
13.76	163.16	7.289	97.063	-0.0785491
13.77	163.17	7.289	97.062	-0.0786481
13.77	163.19	7.289	97.061	-0.0786336
13.77	163.21	7.289	97.059	-0.0786192
13.77	163.22	7.289	97.058	-0.0787181
13.77	163.24	7.288	97.057	-0.0787567
13.77	163.26	7.288	97.055	-0.0788484
13.78	163.27	7.288	97.054	-0.0787495
13.78	163.29	7.288	97.053	-0.0786893
13.78	163.31	7.288	97.052	-0.0787809
13.78	163.32	7.288	97.050	-0.0787809
13.78	163.34	7.288	97.049	-0.0788268
13.78	163.36	7.288	97.048	-0.0787954
13.78	163.37	7.288	97.046	-0.0788340
13.79	163.39	7.288	97.045	-0.0791476
13.79	163.41	7.287	97.044	-0.0793236
13.79	163.42	7.287	97.042	-0.0792247
13.79	163.44	7.287	97.041	-0.0791017
13.79	163.46	7.287	97.040	-0.0791017
13.80	163.47	7.287	97.038	-0.0791476
13.80	163.49	7.287	97.037	-0.0791934
13.80	163.51	7.287	97.036	-0.0791017
13.80	163.52	7.287	97.034	-0.0790559
13.80	163.54	7.287	97.033	-0.0791934
13.80	163.56	7.287	97.032	-0.0792851
13.80	163.57	7.286	97.030	-0.0792851
13.81	163.59	7.286	97.029	-0.0793622
13.81	163.61	7.286	97.028	-0.0795840
13.81	163.62	7.286	97.027	-0.0796610
13.81	163.64	7.286	97.025	-0.0796006
13.81	163.66	7.286	97.024	-0.0795163
13.82	163.67	7.286	97.023	-0.0793716
13.82	163.69	7.286	97.021	-0.0794632
13.82	163.71	7.286	97.020	-0.0794705
13.82	163.72	7.286	97.019	-0.0795548
13.82	163.74	7.286	97.017	-0.0797838
13.82	163.76	7.285	97.016	-0.0798681
13.83	163.77	7.285	97.015	-0.0799908
13.83	163.79	7.285	97.013	-0.0799908
13.83	163.81	7.285	97.012	-0.0801282
13.83	163.82	7.285	97.011	-0.0801740
13.83	163.84	7.285	97.009	-0.0801282
13.83	163.86	7.285	97.008	-0.0801740
13.83	163.87	7.285	97.007	-0.0802656
13.84	163.89	7.285	97.005	-0.0803114
13.84	163.91	7.285	97.004	-0.0801429
13.84	163.92	7.284	97.003	-0.0799670
13.84	163.94	7.284	97.001	-0.0798296
13.84	163.96	7.284	97.000	-0.0799139
13.85	163.97	7.284	96.999	-0.0799908
13.85	163.99	7.284	96.997	-0.0799451
13.85	164.01	7.284	96.996	-0.0798993
13.85	164.02	7.284	96.995	-0.0800366
13.85	164.04	7.284	96.993	-0.0801740
13.85	164.06	7.284	96.992	-0.0803114
13.85	164.07	7.283	96.991	-0.0804029
13.86	164.09	7.283	96.989	-0.0803571
13.86	164.11	7.283	96.988	-0.0804945
13.86	164.12	7.283	96.987	-0.0805861
13.86	164.14	7.283	96.985	-0.0804945
13.86	164.16	7.283	96.984	-0.0805550
13.87	164.17	7.283	96.983	-0.0805166
13.87	164.19	7.283	96.981	-0.0805166
13.87	164.21	7.283	96.980	-0.0805550
13.87	164.22	7.283	96.978	-0.0805861
13.87	164.24	7.282	96.977	-0.0807382
13.87	164.26	7.282	96.976	-0.0807456
13.88	164.27	7.282	96.974	-0.0808830
13.88	164.29	7.282	96.973	-0.0809672
13.88	164.31	7.282	96.972	-0.0809982
13.88	164.32	7.282	96.970	-0.0809982
13.88	164.34	7.282	96.969	-0.0809066
13.88	164.36	7.282	96.968	-0.0809524
13.88	164.37	7.282	96.966	-0.0811504
13.89	164.39	7.282	96.965	-0.0813868
13.89	164.41	7.281	96.964	-0.0814934
13.89	164.42	7.281	96.962	-0.0816308
13.89	164.44	7.281	96.961	-0.0816158
13.89	164.46	7.281	96.960	-0.0815626
13.90	164.47	7.281	96.958	-0.0815018
13.90	164.49	7.281	96.957	-0.0812878
13.90	164.51	7.281	96.955	-0.0811578
13.90	164.52	7.281	96.954	-0.0810662
13.90	164.54	7.281	96.953	-0.0810736
13.90	164.56	7.281	96.951	-0.0811578
13.90	164.57	7.280	96.950	-0.0812036
13.91	164.59	7.280	96.949	-0.0812111
13.91	164.61	7.280	96.947	-0.0812494
13.91	164.62	7.280	96.946	-0.0812185
13.91	164.64	7.280	96.945	-0.0813101
13.91	164.66	7.280	96.943	-0.0814017
13.92	164.67	7.280	96.942	-0.0813559
13.92	164.69	7.280	96.941	-0.0814933
13.92	164.71	7.280	96.939	-0.0815392
13.92	164.72	7.280	96.938	-0.0817682
13.92	164.74	7.279	96.937	-0.0819056
13.92	164.76	7.279	96.935	-0.0817224
13.93	164.77	7.279	96.934	-0.0816916
13.93	164.79	7.279	96.932	-0.0816383
13.93	164.81	7.279	96.931	-0.0817374
13.93	164.82	7.279	96.930	-0.0817682
13.93	164.84	7.279	96.928	-0.0817224
13.93	164.86	7.279	96.927	-0.0816916
13.93	164.87	7.279	96.926	-0.0816990
13.94	164.89	7.279	96.924	-0.0817599
13.94	164.91	7.278	96.923	-0.0817140
13.94	164.92	7.278	96.922	-0.0816990
13.94	164.94	7.278	96.920	-0.0817374
13.94	164.96	7.278	96.919	-0.0817682
13.95	164.97	7.278	96.917	-0.0819056
13.95	164.99	7.278	96.916	-0.0819207
13.95	165.01	7.278	96.915	-0.0818823
13.95	165.02	7.278	96.913	-0.0818973
13.95	165.04	7.278	96.912	-0.0820198
13.95	165.06	7.277	96.911	-0.0822414
13.95	165.07	7.277	96.909	-0.0824704
13.96	165.09	7.277	96.908	-0.0826920
13.96	165.11	7.277	96.907	-0.0829286
13.96	165.12	7.277	96.905	-0.0830661
13.96	165.14	7.277	96.904	-0.0830737
13.96	165.16	7.277	96.902	-0.0829514
13.97	165.17	7.277	96.901	-0.0828139
13.97	165.19	7.277	96.900	-0.0829208
13.97	165.21	7.277	96.898	-0.0829284
13.97	165.22	7.276	96.897	-0.0829742
13.97	165.24	7.276	96.895	-0.0829208
13.97	165.25	7.276	96.894	-0.0829514
13.98	165.27	7.276	96.893	-0.0829972
13.98	165.29	7.276	96.891	-0.0831500
13.98	165.30	7.276	96.890	-0.0832034
13.98	165.32	7.276	96.889	-0.0830659
13.98	165.34	7.276	96.887	-0.0830124
13.98	165.35	7.276	96.886	-0.0828291
13.98	165.37	7.276	96.884	-0.0829894
13.99	165.39	7.275	96.883	-0.0833181
13.99	165.40	7.275	96.882	-0.0834174
13.99	165.42	7.275	96.880	-0.0833563
13.99	165.44	7.275	96.879	-0.0832646
13.99	165.45	7.275	96.877	-0.0831423
14.00	165.47	7.275	96.876	-0.0833181
14.00	165.49	7.275	96.875	-0.0834633
14.00	165.50	7.275	96.873	-0.0835091
14.00	165.52	7.275	96.872	-0.0835473
14.00	165.54	7.274	96.871	-0.0834633
14.00	165.55	7.274	96.869	-0.0834633
14.00	165.57	7.274	96.868	-0.0834709
14.01	165.59	7.274	96.866	-0.0834862
14.01	165.60	7.274	96.865	-0.0835780
14.01	165.62	7.274	96.864	-0.0837003
14.01	165.64	7.274	96.862	-0.0838301
14.01	165.65	7.274	96.861	-0.0839065
14.02	165.67	7.274	96.859	-0.0838148
14.02	165.69	7.274	96.858	-0.0837843
14.02	165.70	7.273	96.857	-0.0837920
14.02	165.72	7.273	96.855	-0.0838378
14.02	165.74	7.273	96.854	-0.0839219
14.02	165.75	7.273	96.852	-0.0839982
14.03	165.77	7.273	96.851	-0.0840440
14.03	165.79	7.273	96.850	-0.0840440
14.03	165.80	7.273	96.848	-0.0840899
14.03	165.82	7.273	96.847	-0.0839523
14.03	165.84	7.273	96.845	-0.0838148
14.03	165.85	7.272	96.844	-0.0838301
14.03	165.87	7.272	96.843	-0.0836544
14.04	165.89	7.272	96.841	-0.0837156
14.04	165.90	7.272	96.840	-0.0837615
14.04	165.92	7.272	96.838	-0.0836697
14.04	165.94	7.272	96.837	-0.0838991
14.04	165.95	7.272	96.836	-0.0838532
14.05	165.97	7.272	96.834	-0.0838532
14.05	165.99	7.272	96.833	-0.0839908
14.05	166.00	7.272	96.832	-0.0840826
14.05	166.02	7.271	96.830	-0.0843119
14.05	166.04	7.271	96.829	-0.0843119
14.05	166.05	7.271	96.827	-0.0843578
14.05	166.07	7.271	96.826	-0.0844037
14.06	166.09	7.271	96.825	-0.0845413
14.06	166.10	7.271	96.823	-0.0847248
14.06	166.12	7.271	96.822	-0.0847706
14.06	166.14	7.271	96.820	-0.0847862
14.06	166.15	7.271	96.819	-0.0847481
14.07	166.17	7.271	96.817	-0.0846563
14.07	166.19	7.270	96.816	-0.0846486
14.07	166.20	7.270	96.815	-0.0847248
14.07	166.22	7.270	96.813	-0.0847862
14.07	166.24	7.270	96.812	-0.0847940
14.07	166.25	7.270	96.810	-0.0847636
14.08	166.27	7.270	96.809	-0.0847636
14.08	166.29	7.270	96.808	-0.0849013
14.08	166.30	7.270	96.806	-0.0851308
14.08	166.32	7.270	96.805	-0.0852528
14.08	166.34	7.269	96.803	-0.0852450
14.08	166.35	7.269	96.802	-0.0850000
14.08	166.37	7.269	96.801	-0.0849238
14.09	166.39	7.269	96.799	-0.0849775
14.09	166.40	7.269	96.798	-0.0851611
14.09	166.42	7.269	96.796	-0.0852450
14.09	166.44	7.269	96.795	-0.0852752
14.09	166.45	7.269	96.793	-0.0852450
14.10	166.47	7.269	96.792	-0.0853446
14.10	166.49	7.268	96.791	-0.0855282
14.10	166.50	7.268	96.789	-0.0855203
14.10	166.52	7.268	96.788	-0.0855505
14.10	166.54	7.268	96.786	-0.0854128
14.10	166.55	7.268	96.785	-0.0854128
14.10	166.57	7.268	96.783	-0.0855505
14.11	166.59	7.268	96.782	-0.0857798
14.11	166.60	7.268	96.781	-0.0859934
14.11	166.62	7.268	96.779	-0.0860314
14.11	166.64	7.268	96.778	-0.0859855
14.11	166.65	7.267	96.776	-0.0859475
14.12	166.67	7.267	96.775	-0.0860852
14.12	166.69	7.267	96.773	-0.0861690
14.12	166.70	7.267	96.772	-0.0862907
14.12	166.72	7.267	96.771	-0.0862907
14.12	166.74	7.267	96.769	-0.0862607
14.12	166.75	7.267	96.768	-0.0863145
14.13	166.77	7.267	96.766	-0.0861310
14.13	166.79	7.267	96.765	-0.0861689
14.13	166.80	7.266	96.763	-0.0861990
14.13	166.82	7.266	96.762	-0.0862448
14.13	166.84	7.266	96.761	-0.0862907
14.13	166.85	7.266	96.759	-0.0863666
14.13	166.87	7.266	96.758	-0.0864503
14.14	166.89	7.266	96.756	-0.0865261
14.14	166.90	7.266	96.755	-0.0865878
14.14	166.92	7.266	96.753	-0.0864582
14.14	166.94	7.266	96.752	-0.0865041
14.14	166.95	7.265	96.750	-0.0864961
14.15	166.97	7.265	96.749	-0.0865420
14.15	166.99	7.265	96.748	-0.0867333
14.15	167.00	7.265	96.746	-0.0868708
14.15	167.02	7.265	96.745	-0.0870004
14.15	167.03	7.265	96.743	-0.0870601
14.15	167.05	7.265	96.742	-0.0869605
14.15	167.07	7.265	96.740	-0.0868231
14.16	167.08	7.265	96.739	-0.0866936
14.16	167.10	7.264	96.737	-0.0867094
14.16	167.12	7.264	96.736	-0.0868469
14.16	167.13	7.264	96.735	-0.0870601
14.16	167.15	7.264	96.733	-0.0871896
14.17	167.17	7.264	96.732	-0.0872812
14.17	167.18	7.264	96.730	-0.0872732
14.17	167.20	7.264	96.729	-0.0872652
14.17	167.22	7.264	96.727	-0.0872412
14.17	167.23	7.264	96.726	-0.0872253
14.17	167.25	7.264	96.724	-0.0873328
14.18	167.27	7.263	96.723	-0.0873866
14.18	167.28	7.263	96.722	-0.0876775
14.18	167.30	7.263	96.720	-0.0875859
14.18	167.32	7.263	96.719	-0.0876614
14.18	167.33	7.263	96.717	-0.0876534
14.18	167.35	7.263	96.716	-0.0876374
14.18	167.37	7.263	96.714	-0.0877747
14.19	167.38	7.263	96.713	-0.0875916
14.19	167.40	7.263	96.711	-0.0876374
14.19	167.42	7.262	96.710	-0.0875916
14.19	167.43	7.262	96.708	-0.0875916
14.19	167.45	7.262	96.707	-0.0876374
14.20	167.47	7.262	96.705	-0.0876831
14.20	167.48	7.262	96.704	-0.0878205
14.20	167.50	7.262	96.703	-0.0879121
14.20	167.52	7.262	96.701	-0.0878205
14.20	167.53	7.262	96.700	-0.0877747
14.20	167.55	7.262	96.698	-0.0878502
14.20	167.57	7.261	96.697	-0.0879337
14.21	167.58	7.261	96.695	-0.0882084
14.21	167.60	7.261	96.694	-0.0883538
14.21	167.62	7.261	96.692	-0.0883242
14.21	167.63	7.261	96.691	-0.0883242
14.21	167.65	7.261	96.689	-0.0881249
14.22	167.67	7.261	96.688	-0.0881168
14.22	167.68	7.261	96.686	-0.0882084
14.22	167.70	7.261	96.685	-0.0883538
14.22	167.72	7.260	96.683	-0.0885073
14.22	167.73	7.260	96.682	-0.0884911
14.22	167.75	7.260	96.680	-0.0885288
14.23	167.77	7.260	96.679	-0.0885584
14.23	167.78	7.260	96.678	-0.0887872
14.23	167.80	7.260	96.676	-0.0891238
14.23	167.82	7.260	96.675	-0.0892988
14.23	167.83	7.260	96.673	-0.0893985
14.23	167.85	7.260	96.672	-0.0893364
14.23	167.87	7.259	96.670	-0.0891533
14.24	167.88	7.259	96.669	-0.0890160
14.24	167.90	7.259	96.667	-0.0889703
14.24	167.92	7.259	96.666	-0.0888329
14.24	167.93	7.259	96.664	-0.0887872
14.24	167.95	7.259	96.663	-0.0888654
14.25	167.97	7.259	96.661	-0.0889570
14.25	167.98	7.259	96.660	-0.0890110
14.25	168.00	7.259	96.658	-0.0890028
14.25	168.02	7.258	96.657	-0.0889194
14.25	168.03	7.258	96.655	-0.0888980
14.25	168.05	7.258	96.654	-0.0890355
14.25	168.07	7.258	96.652	-0.0890731
14.26	168.08	7.258	96.651	-0.0890862
14.26	168.10	7.258	96.649	-0.0891239
14.26	168.12	7.258	96.648	-0.0892154
14.26	168.13	7.258	96.646	-0.0893315
14.26	168.15	7.258	96.645	-0.0893560
14.27	168.17	7.257	96.643	-0.0893560
14.27	168.18	7.257	96.642	-0.0894100
14.27	168.20	7.257	96.640	-0.0895098
14.27	168.22	7.257	96.639	-0.0896555
14.27	168.23	7.257	96.637	-0.0895721
14.27	168.25	7.257	96.636	-0.0894640
14.28	168.27	7.257	96.634	-0.0895098
14.28	168.28	7.257	96.633	-0.0895557
14.28	168.30	7.257	96.631	-0.0896931
14.28	168.32	7.256	96.630	-0.0898012
14.28	168.33	7.256	96.628	-0.0898094
14.28	168.35	7.256	96.627	-0.0898258
14.28	168.37	7.256	96.625	-0.0899175
14.29	168.38	7.256	96.624	-0.0899798
14.29	168.40	7.256	96.622	-0.0899881
14.29	168.42	7.256	96.621	-0.0899422
14.29	168.43	7.256	96.619	-0.0897671
14.29	168.45	7.256	96.618	-0.0898047
14.30	168.47	7.255	96.617	-0.0899423
14.30	168.48	7.255	96.615	-0.0901339
14.30	168.50	7.255	96.613	-0.0903255
14.30	168.52	7.255	96.612	-0.0906090
14.30	168.53	7.255	96.610	-0.0906632
14.30	168.55	7.255	96.609	-0.0907090
14.30	168.57	7.255	96.607	-0.0906090
14.31	168.58	7.255	96.606	-0.0903880
14.31	168.60	7.255	96.604	-0.0904338
14.31	168.62	7.254	96.603	-0.0903504
14.31	168.63	7.254	96.601	-0.0903670
14.31	168.65	7.254	96.600	-0.0903504
14.32	168.67	7.254	96.598	-0.0903421
14.32	168.68	7.254	96.597	-0.0903421
14.32	168.70	7.254	96.595	-0.0902587
14.32	168.72	7.254	96.594	-0.0903211
14.32	168.73	7.254	96.592	-0.0903670
14.32	168.75	7.253	96.591	-0.0905046
14.33	168.77	7.253	96.589	-0.0905046
14.33	168.78	7.253	96.588	-0.0905505
14.33	168.80	7.253	96.586	-0.0906881
14.33	168.82	7.253	96.585	-0.0907965
14.33	168.83	7.253	96.583	-0.0909425
14.33	168.85	7.253	96.582	-0.0907589
14.33	168.87	7.253	96.580	-0.0907214
14.34	168.88	7.253	96.579	-0.0906379
14.34	168.90	7.252	96.577	-0.0906462
14.34	168.92	7.252	96.576	-0.0907297
14.34	168.93	7.252	96.574	-0.0908590
14.34	168.95	7.252	96.573	-0.0909883
14.35	168.97	7.252	96.571	-0.0910968
14.35	168.98	7.252	96.570	-0.0911886
14.35	169.00	7.252	96.568	-0.0912345
14.35	169.02	7.252	96.567	-0.0914349
14.35	169.03	7.252	96.565	-0.0914724
14.35	169.05	7.251	96.564	-0.0915726
14.35	169.07	7.251	96.562	-0.0916475
14.36	169.08	7.251	96.561	-0.0916016
14.36	169.10	7.251	96.559	-0.0915558
14.36	169.12	7.251	96.558	-0.0915099
14.36	169.13	7.251	96.556	-0.0915558
14.36	169.15	7.251	96.555	-0.0916016
14.37	169.17	7.251	96.553	-0.0916475
14.37	169.18	7.251	96.552	-0.0916307
14.37	169.20	7.250	96.550	-0.0916682
14.37	169.22	7.250	96.548	-0.0917599
14.37	169.23	7.250	96.547	-0.0915848
14.37	169.25	7.250	96.545	-0.0914013
14.38	169.27	7.250	96.544	-0.0913638
14.38	169.28	7.250	96.542	-0.0914472
14.38	169.30	7.250	96.541	-0.0916934
14.38	169.32	7.250	96.539	-0.0918770
14.38	169.33	7.250	96.538	-0.0921065
14.38	169.35	7.249	96.536	-0.0921983
14.38	169.37	7.249	96.535	-0.0921354
14.39	169.38	7.249	96.533	-0.0919603
14.39	169.40	7.249	96.532	-0.0916766
14.39	169.42	7.249	96.530	-0.0917225
14.39	169.43	7.249	96.529	-0.0917600
14.39	169.45	7.249	96.527	-0.0917890
14.40	169.47	7.249	96.526	-0.0920184
14.40	169.48	7.248	96.524	-0.0920352
14.40	169.50	7.248	96.523	-0.0922103
14.40	169.52	7.248	96.521	-0.0922018
14.40	169.53	7.248	96.519	-0.0921017
14.40	169.55	7.248	96.518	-0.0921222
14.40	169.57	7.248	96.516	-0.0920848
14.41	169.58	7.248	96.515	-0.0923430
14.41	169.60	7.248	96.513	-0.0924347
14.41	169.62	7.248	96.512	-0.0925264
14.41	169.63	7.247	96.510	-0.0924636
14.41	169.65	7.247	96.509	-0.0923634
14.42	169.67	7.247	96.507	-0.0924381
14.42	169.68	7.247	96.506	-0.0924092
14.42	169.70	7.247	96.504	-0.0925552
14.42	169.72	7.247	96.503	-0.0924177
14.42	169.73	7.247	96.501	-0.0923634
14.42	169.75	7.247	96.499	-0.0924840
14.43	169.76	7.247	96.498	-0.0926214
14.43	169.78	7.246	96.496	-0.0927589
14.43	169.80	7.246	96.495	-0.0927589
14.43	169.81	7.246	96.493	-0.0927589
14.43	169.83	7.246	96.492	-0.0928506
14.43	169.85	7.246	96.490	-0.0930339
14.43	169.86	7.246	96.489	-0.0930339
14.44	169.88	7.246	96.487	-0.0929423
14.44	169.90	7.246	96.486	-0.0928048
14.44	169.91	7.245	96.484	-0.0925756
14.44	169.93	7.245	96.482	-0.0925298
14.44	169.95	7.245	96.481	-0.0927589
14.45	169.96	7.245	96.479	-0.0929881
14.45	169.98	7.245	96.478	-0.0931714
14.45	170.00	7.245	96.476	-0.0931427
14.45	170.01	7.245	96.475	-0.0930595
14.45	170.03	7.245	96.473	-0.0931512
14.45	170.05	7.245	96.472	-0.0932973
14.45	170.06	7.244	96.470	-0.0933517
14.46	170.08	7.244	96.469	-0.0933144
14.46	170.10	7.244	96.467	-0.0931854
14.46	170.11	7.244	96.465	-0.0931854
14.46	170.13	7.244	96.464	-0.0932227
14.46	170.15	7.244	96.462	-0.0933229
14.47	170.16	7.244	96.461	-0.0934318
14.47	170.18	7.244	96.459	-0.0934948
14.47	170.20	7.243	96.458	-0.0936037
14.47	170.21	7.243	96.456	-0.0935952
14.47	170.23	7.243	96.455	-0.0935952
14.47	170.25	7.243	96.453	-0.0935120
14.48	170.26	7.243	96.451	-0.0934661
14.48	170.28	7.243	96.450	-0.0932740
14.48	170.30	7.243	96.448	-0.0933198
14.48	170.31	7.243	96.447	-0.0934661
14.48	170.33	7.243	96.445	-0.0936496
14.48	170.35	7.242	96.444	-0.0939335
14.48	170.36	7.242	96.442	-0.0939880
14.49	170.38	7.242	96.441	-0.0940885
14.49	170.40	7.242	96.439	-0.0940971
14.49	170.41	7.242	96.437	-0.0942062
14.49	170.43	7.242	96.436	-0.0942521
14.49	170.45	7.242	96.434	-0.0942608
14.50	170.46	7.242	96.433	-0.0942062
14.50	170.48	7.241	96.431	-0.0941058
14.50	170.50	7.241	96.430	-0.0941058
14.50	170.51	7.241	96.428	-0.0942807
14.50	170.53	7.241	96.426	-0.0943552
14.50	170.55	7.241	96.425	-0.0943552
14.50	170.56	7.241	96.423	-0.0942634
14.51	170.58	7.241	96.422	-0.0941716
14.51	170.60	7.241	96.420	-0.0941257
14.51	170.61	7.241	96.419	-0.0941716
14.51	170.63	7.240	96.417	-0.0942634
14.51	170.65	7.240	96.416	-0.0944470
14.52	170.66	7.240	96.414	-0.0947682
14.52	170.68	7.240	96.412	-0.0948141
14.52	170.70	7.240	96.411	-0.0948600
14.52	170.71	7.240	96.409	-0.0948600
14.52	170.73	7.240	96.408	-0.0949059
14.52	170.75	7.240	96.406	-0.0949977
14.53	170.76	7.239	96.404	-0.0951813
14.53	170.78	7.239	96.403	-0.0953648
14.53	170.80	7.239	96.401	-0.0954107
14.53	170.81	7.239	96.400	-0.0955025
14.53	170.83	7.239	96.398	-0.0954741
14.53	170.85	7.239	96.397	-0.0955113
14.53	170.86	7.239	96.395	-0.0955660
14.54	170.88	7.239	96.393	-0.0956402
14.54	170.90	7.239	96.392	-0.0957144
14.54	170.91	7.238	96.390	-0.0957232
14.54	170.93	7.238	96.389	-0.0955485
14.54	170.95	7.238	96.387	-0.0952534
14.55	170.96	7.238	96.385	-0.0951331
14.55	170.98	7.238	96.384	-0.0950239
14.55	171.00	7.238	96.382	-0.0951069
14.55	171.01	7.238	96.381	-0.0951528
14.55	171.03	7.238	96.379	-0.0952534
14.55	171.05	7.237	96.378	-0.0953627
14.55	171.06	7.237	96.376	-0.0954829
14.56	171.08	7.237	96.374	-0.0957955
14.56	171.10	7.237	96.373	-0.0958873
14.56	171.11	7.237	96.371	-0.0958502
14.56	171.13	7.237	96.370	-0.0957583
14.56	171.15	7.237	96.368	-0.0957037
14.57	171.16	7.237	96.366	-0.0958414
14.57	171.18	7.237	96.365	-0.0959420
14.57	171.20	7.236	96.363	-0.0960514
14.57	171.21	7.236	96.362	-0.0960973
14.57	171.23	7.236	96.360	-0.0962810
14.57	171.24	7.236	96.358	-0.0963446
14.58	171.26	7.236	96.357	-0.0962616
14.58	171.28	7.236	96.355	-0.0962793
14.58	171.29	7.236	96.354	-0.0961415
14.58	171.31	7.236	96.352	-0.0962333
14.58	171.33	7.235	96.350	-0.0964171
14.58	171.34	7.235	96.349	-0.0965831
14.58	171.36	7.235	96.347	-0.0966379
14.59	171.38	7.235	96.346	-0.0966468
14.59	171.39	7.235	96.344	-0.0966557
14.59	171.41	7.235	96.342	-0.0966645
14.59	171.43	7.235	96.341	-0.0966927
14.59	171.44	7.235	96.339	-0.0967386
14.60	171.46	7.234	96.338	-0.0968305
14.60	171.48	7.234	96.336	-0.0969683
14.60	171.49	7.234	96.334	-0.0971239
14.60	171.51	7.234	96.333	-0.0970691
14.60	171.53	7.234	96.331	-0.0970780
14.60	171.54	7.234	96.329	-0.0969402
14.60	171.56	7.234	96.328	-0.0969950
14.61	171.58	7.234	96.326	-0.0971048
14.61	171.59	7.233	96.325	-0.0972426
14.61	171.61	7.233	96.323	-0.0973626
14.61	171.63	7.233	96.321	-0.0973077
14.61	171.64	7.233	96.320	-0.0973996
14.62	171.66	7.233	96.318	-0.0973167
14.62	171.68	7.233	96.317	-0.0970869
14.62	171.69	7.233	96.315	-0.0970780
14.62	171.71	7.233	96.313	-0.0972617
14.62	171.73	7.233	96.312	-0.0975744
14.62	171.74	7.232	96.310	-0.0978411
14.63	171.76	7.232	96.308	-0.0979239
14.63	171.78	7.232	96.307	-0.0979789
14.63	171.79	7.232	96.305	-0.0979879
14.63	171.81	7.232	96.304	-0.0979329
14.63	171.83	7.232	96.302	-0.0979239
14.63	171.84	7.232	96.300	-0.0980707
14.63	171.86	7.232	96.299	-0.0982176
14.64	171.88	7.231	96.297	-0.0983004
14.64	171.89	7.231	96.295	-0.0982914
14.64	171.91	7.231	96.294	-0.0982824
14.64	171.93	7.231	96.292	-0.0981905
14.64	171.94	7.231	96.291	-0.0980437
14.65	171.96	7.231	96.289	-0.0978880
14.65	171.98	7.231	96.287	-0.0977043
14.65	171.99	7.231	96.286	-0.0977323
14.65	172.01	7.230	96.284	-0.0977692
14.65	172.03	7.230	96.282	-0.0979069
14.65	172.04	7.230	96.281	-0.0979897
14.65	172.06	7.230	96.279	-0.0978889
14.66	172.08	7.230	96.278	-0.0978161
14.66	172.09	7.230	96.276	-0.0977243
14.66	172.11	7.230	96.274	-0.0978251
14.66	172.13	7.230	96.273	-0.0978530
14.66	172.14	7.229	96.271	-0.0980185
14.67	172.16	7.229	96.269	-0.0980464
14.67	172.18	7.229	96.268	-0.0982388
14.67	172.19	7.229	96.266	-0.0984862
14.67	172.21	7.229	96.265	-0.0985780
14.67	172.23	7.229	96.263	-0.0986975
14.67	172.24	7.229	96.261	-0.0984869
14.68	172.26	7.229	96.260	-0.0984140
14.68	172.28	7.228	96.258	-0.0983043
14.68	172.29	7.228	96.256	-0.0983960
14.68	172.31	7.228	96.255	-0.0986251
14.68	172.32	7.228	96.253	-0.0988084
14.68	172.34	7.228	96.251	-0.0990653
14.68	172.36	7.228	96.250	-0.0990104
14.69	172.37	7.228	96.248	-0.0990380
14.69	172.39	7.228	96.246	-0.0989283
14.69	172.41	7.227	96.245	-0.0988276
14.69	172.42	7.227	96.243	-0.0989469
14.69	172.44	7.227	96.242	-0.0989469
14.70	172.46	7.227	96.240	-0.0991482
14.70	172.47	7.227	96.238	-0.0992307
14.70	172.49	7.227	96.237	-0.0991758
14.70	172.51	7.227	96.235	-0.0991943
14.70	172.52	7.227	96.233	-0.0990847
14.70	172.54	7.227	96.232	-0.0989931
14.70	172.56	7.226	96.230	-0.0990389
14.71	172.57	7.226	96.228	-0.0990847
14.71	172.59	7.226	96.227	-0.0992953
14.71	172.61	7.226	96.225	-0.0994417
14.71	172.62	7.226	96.223	-0.0993411
14.71	172.64	7.226	96.222	-0.0992496
14.72	172.66	7.226	96.220	-0.0991490
14.72	172.67	7.226	96.218	-0.0990851
14.72	172.69	7.225	96.217	-0.0991127
14.72	172.71	7.225	96.215	-0.0991036
14.72	172.72	7.225	96.213	-0.0990579
14.72	172.74	7.225	96.212	-0.0992042
14.73	172.76	7.225	96.210	-0.0992499
14.73	172.78	7.225	96.208	-0.0991769
14.73	172.79	7.225	96.207	-0.0992593
14.73	172.81	7.225	96.205	-0.0993693
14.73	172.83	7.224	96.203	-0.0996069
14.73	172.84	7.224	96.202	-0.0997897
14.73	172.86	7.224	96.200	-0.0997349
14.74	172.88	7.224	96.198	-0.0996526
14.74	172.89	7.224	96.197	-0.0995430
14.74	172.91	7.224	96.195	-0.0994973
14.74	172.93	7.224	96.193	-0.0994791
14.74	172.94	7.224	96.192	-0.0995889
14.75	172.96	7.223	96.190	-0.0996254
14.75	172.98	7.223	96.188	-0.0996620
14.75	172.99	7.223	96.187	-0.0996802
14.75	173.01	7.223	96.185	-0.0997259
14.75	173.03	7.223	96.183	-0.0998904
14.75	173.04	7.223	96.182	-0.0999452
14.75	173.06	7.223	96.180	-0.0999361
14.76	173.08	7.223	96.178	-0.0998904
14.76	173.09	7.222	96.177	-0.0998813
14.76	173.11	7.222	96.175	-0.0999087
14.76	173.13	7.222	96.173	-0.100073
14.76	173.14	7.222	96.172	-0.100292
14.77	173.16	7.222	96.170	-0.100475
14.77	173.18	7.222	96.168	-0.100484
14.77	173.19	7.222	96.167	-0.100393
14.77	173.21	7.222	96.165	-0.100201
14.77	173.23	7.221	96.163	-0.100201
14.77	173.24	7.221	96.162	-0.100210
14.78	173.26	7.221	96.160	-0.100228
14.78	173.28	7.221	96.158	-0.100210
14.78	173.29	7.221	96.157	-0.100292
14.78	173.31	7.221	96.155	-0.100520
14.78	173.33	7.221	96.153	-0.100511
14.78	173.34	7.221	96.152	-0.100502
14.78	173.36	7.220	96.150	-0.100447
14.79	173.38	7.220	96.148	-0.100548
14.79	173.39	7.220	96.147	-0.100621
14.79	173.41	7.220	96.145	-0.100457
14.79	173.43	7.220	96.143	-0.100256
14.79	173.44	7.220	96.142	-0.100237
14.80	173.46	7.220	96.140	-0.100374
14.80	173.48	7.219	96.138	-0.100648
14.80	173.49	7.219	96.137	-0.100648
14.80	173.51	7.219	96.135	-0.100667
14.80	173.53	7.219	96.133	-0.100822
14.80	173.54	7.219	96.132	-0.100959
14.80	173.56	7.219	96.130	-0.101114
14.81	173.58	7.219	96.128	-0.101124
14.81	173.59	7.219	96.126	-0.100922
14.81	173.61	7.218	96.125	-0.100721
14.81	173.63	7.218	96.123	-0.100721
14.81	173.64	7.218	96.121	-0.100804
14.82	173.66	7.218	96.120	-0.101106
14.82	173.68	7.218	96.118	-0.101325
14.82	173.69	7.218	96.116	-0.101316
14.82	173.71	7.218	96.115	-0.101169
14.82	173.73	7.218	96.113	-0.101161
14.82	173.74	7.217	96.111	-0.101307
14.83	173.76	7.217	96.110	-0.101508
14.83	173.78	7.217	96.108	-0.101618
14.83	173.79	7.217	96.106	-0.101563
14.83	173.81	7.217	96.104	-0.101573
14.83	173.83	7.217	96.103	-0.101710
14.83	173.84	7.217	96.101	-0.101856
14.83	173.86	7.217	96.099	-0.102039
14.84	173.88	7.216	96.098	-0.102094
14.84	173.89	7.216	96.096	-0.102195
14.84	173.91	7.216	96.094	-0.102223
14.84	173.93	7.216	96.093	-0.102150
14.84	173.94	7.216	96.091	-0.102269
14.85	173.96	7.216	96.089	-0.102351
14.85	173.98	7.216	96.087	-0.102415
14.85	173.99	7.216	96.086	-0.102434
14.85	174.01	7.215	96.084	-0.102270
14.85	174.03	7.215	96.082	-0.102260
14.85	174.04	7.215	96.081	-0.102260
14.85	174.06	7.215	96.079	-0.102288
14.86	174.08	7.215	96.077	-0.102500
14.86	174.09	7.215	96.076	-0.102610
14.86	174.11	7.215	96.074	-0.102610
14.86	174.13	7.215	96.072	-0.102427
14.86	174.14	7.214	96.070	-0.102289
14.87	174.16	7.214	96.069	-0.102335
14.87	174.18	7.214	96.067	-0.102583
14.87	174.19	7.214	96.065	-0.102840
14.87	174.21	7.214	96.064	-0.102987
14.87	174.23	7.214	96.062	-0.102996
14.87	174.24	7.214	96.060	-0.102859
14.88	174.26	7.213	96.058	-0.102914
14.88	174.28	7.213	96.057	-0.102952
14.88	174.29	7.213	96.055	-0.103145
14.88	174.31	7.213	96.053	-0.103439
14.88	174.33	7.213	96.052	-0.103576
14.88	174.34	7.213	96.050	-0.103741
14.88	174.36	7.213	96.048	-0.103704
14.89	174.38	7.213	96.046	-0.103695
14.89	174.39	7.212	96.045	-0.103741
14.89	174.41	7.212	96.043	-0.103842
14.89	174.43	7.212	96.041	-0.103851
14.89	174.44	7.212	96.039	-0.103697
14.90	174.46	7.212	96.038	-0.103624
14.90	174.48	7.212	96.036	-0.103532
14.90	174.49	7.212	96.034	-0.103761
14.90	174.51	7.212	96.033	-0.104128
14.90	174.53	7.211	96.031	-0.104312
14.90	174.54	7.211	96.029	-0.104358
14.90	174.56	7.211	96.027	-0.104220
14.91	174.58	7.211	96.026	-0.104128
14.91	174.59	7.211	96.024	-0.104128
14.91	174.61	7.211	96.022	-0.104109
14.91	174.63	7.211	96.020	-0.104119
14.91	174.64	7.211	96.019	-0.104128
14.92	174.66	7.210	96.017	-0.104138
14.92	174.68	7.210	96.015	-0.104148
14.92	174.69	7.210	96.013	-0.104220
14.92	174.71	7.210	96.012	-0.104174
14.92	174.73	7.210	96.010	-0.104128
14.92	174.74	7.210	96.008	-0.104193
14.93	174.76	7.210	96.007	-0.104295
14.93	174.78	7.209	96.005	-0.104321
14.93	174.79	7.209	96.003	-0.104211
14.93	174.81	7.209	96.001	-0.104237
14.93	174.83	7.209	96.000	-0.104384
14.93	174.84	7.209	95.998	-0.104541
14.93	174.86	7.209	95.996	-0.104633
14.94	174.88	7.209	95.994	-0.104679
14.94	174.89	7.209	95.993	-0.104771
14.94	174.91	7.208	95.991	-0.105000
14.94	174.93	7.208	95.989	-0.104954
14.94	174.94	7.208	95.987	-0.104954
14.95	174.96	7.208	95.986	-0.104908
14.95	174.98	7.208	95.984	-0.104817
14.95	174.99	7.208	95.982	-0.104908
14.95	175.01	7.208	95.980	-0.105138
14.95	175.03	7.208	95.979	-0.105413
14.95	175.04	7.207	95.977	-0.105662
14.95	175.06	7.207	95.975	-0.105855
14.96	175.08	7.207	95.973	-0.105901
14.96	175.09	7.207	95.972	-0.105799
14.96	175.11	7.207	95.970	-0.105780
14.96	175.13	7.207	95.968	-0.105826
14.96	175.14	7.207	95.966	-0.106029
14.97	175.16	7.206	95.965	-0.106222
14.97	175.18	7.206	95.963	-0.106333
14.97	175.19	7.206	95.961	-0.106471
14.97	175.21	7.206	95.959	-0.106425
14.97	175.23	7.206	95.958	-0.106333
14.97	175.24	7.206	95.956	-0.106104
14.98	175.26	7.206	95.954	-0.106012
14.98	175.28	7.206	95.952	-0.105920
14.98	175.29	7.205	95.950	-0.105802
14.98	175.31	7.205	95.949	-0.105654
14.98	175.33	7.205	95.947	-0.105592
14.98	175.34	7.205	95.945	-0.105582
14.98	175.36	7.205	95.943	-0.105674
14.99	175.38	7.205	95.942	-0.105821
14.99	175.39	7.205	95.940	-0.106041
14.99	175.41	7.204	95.938	-0.106198
14.99	175.42	7.204	95.936	-0.106290
14.99	175.44	7.204	95.935	-0.106290
15.00	175.46	7.204	95.933	-0.106382
15.00	175.47	7.204	95.931	-0.106612
15.00	175.49	7.204	95.929	-0.106703
15.00	175.51	7.204	95.928	-0.106841
15.00	175.52	7.204	95.926	-0.106769
15.00	175.54	7.203	95.924	-0.106871
15.00	175.56	7.203	95.922	-0.107008
15.01	175.57	7.203	95.920	-0.107064
15.01	175.59	7.203	95.919	-0.107100
15.01	175.61	7.203	95.917	-0.106916
15.01	175.62	7.203	95.915	-0.106789
15.01	175.64	7.203	95.913	-0.106733
15.02	175.66	7.202	95.912	-0.106798
15.02	175.67	7.202	95.910	-0.107028
15.02	175.69	7.202	95.908	-0.107054
15.02	175.71	7.202	95.906	-0.107090
15.02	175.72	7.202	95.904	-0.107254
15.02	175.74	7.202	95.903	-0.107228
15.03	175.76	7.202	95.901	-0.107238
15.03	175.77	7.202	95.899	-0.107146
15.03	175.79	7.201	95.897	-0.107136
15.03	175.81	7.201	95.896	-0.107254
15.03	175.82	7.201	95.894	-0.107300
15.03	175.84	7.201	95.892	-0.107412
15.03	175.86	7.201	95.890	-0.107474
15.04	175.87	7.201	95.888	-0.107474
15.04	175.89	7.201	95.887	-0.107382
15.04	175.91	7.200	95.885	-0.107290
15.04	175.92	7.200	95.883	-0.107346
15.04	175.94	7.200	95.881	-0.107336
15.05	175.96	7.200	95.880	-0.107392
15.05	175.97	7.200	95.878	-0.107448
15.05	175.99	7.200	95.876	-0.107596
15.05	176.01	7.200	95.874	-0.107851
15.05	176.02	7.200	95.872	-0.107831
15.05	176.04	7.199	95.871	-0.107867
15.05	176.06	7.199	95.869	-0.107822
15.06	176.07	7.199	95.867	-0.107858
15.06	176.09	7.199	95.865	-0.107913
15.06	176.11	7.199	95.863	-0.107867
15.06	176.12	7.199	95.862	-0.107995
15.06	176.14	7.199	95.860	-0.108143
15.07	176.16	7.198	95.858	-0.108372
15.07	176.17	7.198	95.856	-0.108592
15.07	176.19	7.198	95.854	-0.108674
15.07	176.21	7.198	95.853	-0.108710
15.07	176.22	7.198	95.851	-0.108628
15.07	176.24	7.198	95.849	-0.108408
15.08	176.26	7.198	95.847	-0.108398
15.08	176.27	7.198	95.845	-0.108323
15.08	176.29	7.197	95.844	-0.108257
15.08	176.31	7.197	95.842	-0.108119
15.08	176.32	7.197	95.840	-0.108028
15.08	176.34	7.197	95.838	-0.108028
15.08	176.36	7.197	95.836	-0.108211
15.09	176.37	7.197	95.835	-0.108466
15.09	176.39	7.197	95.833	-0.108620
15.09	176.41	7.196	95.831	-0.108544
15.09	176.42	7.196	95.829	-0.108341
15.09	176.44	7.196	95.827	-0.108269
15.10	176.46	7.196	95.826	-0.108233
15.10	176.47	7.196	95.824	-0.108187
15.10	176.49	7.196	95.822	-0.108040
15.10	176.51	7.196	95.820	-0.108000
15.10	176.52	7.195	95.818	-0.108220
15.10	176.54	7.195	95.817	-0.108311
15.10	176.56	7.195	95.815	-0.108347
15.11	176.57	7.195	95.813	-0.108494
15.11	176.59	7.195	95.811	-0.108540
15.11	176.61	7.195	95.809	-0.108714
15.11	176.62	7.195	95.808	-0.108658
15.11	176.64	7.195	95.806	-0.108628
15.12	176.66	7.194	95.804	-0.108562
15.12	176.67	7.194	95.802	-0.108516
15.12	176.69	7.194	95.800	-0.108562
15.12	176.71	7.194	95.798	-0.108745
15.12	176.72	7.194	95.797	-0.108929
15.12	176.74	7.194	95.795	-0.108883
15.13	176.76	7.194	95.793	-0.108608
15.13	176.77	7.193	95.791	-0.108359
15.13	176.79	7.193	95.789	-0.108349
15.13	176.81	7.193	95.788	-0.108375
15.13	176.82	7.193	95.786	-0.108447
15.13	176.84	7.193	95.784	-0.108529
15.13	176.86	7.193	95.782	-0.108646
15.14	176.87	7.193	95.780	-0.108783
15.14	176.89	7.192	95.779	-0.108966
15.14	176.91	7.192	95.777	-0.108992
15.14	176.92	7.192	95.775	-0.109053
15.14	176.94	7.192	95.773	-0.109135
15.15	176.96	7.192	95.771	-0.109008
15.15	176.97	7.192	95.769	-0.109109
15.15	176.99	7.192	95.768	-0.109165
15.15	177.01	7.192	95.766	-0.109236
15.15	177.02	7.191	95.764	-0.109465
15.15	177.04	7.191	95.762	-0.109602
15.15	177.06	7.191	95.760	-0.109674
15.16	177.07	7.191	95.758	-0.109801
15.16	177.09	7.191	95.757	-0.109801
15.16	177.11	7.191	95.755	-0.109856
15.16	177.12	7.191	95.753	-0.110059
15.16	177.14	7.190	95.751	-0.110105
15.17	177.16	7.190	95.749	-0.109973
15.17	177.17	7.190	95.747	-0.109771
15.17	177.19	7.190	95.746	-0.109705
15.17	177.21	7.190	95.744	-0.109786
15.17	177.22	7.190	95.742	-0.109933
15.17	177.24	7.190	95.740	-0.109979
15.18	177.26	7.189	95.738	-0.109786
15.18	177.27	7.189	95.736	-0.109659
15.18	177.29	7.189	95.735	-0.109705
15.18	177.31	7.189	95.733	-0.109898
15.18	177.32	7.189	95.731	-0.110080
15.18	177.34	7.189	95.729	-0.110207
15.18	177.36	7.189	95.727	-0.110299
15.19	177.37	7.188	95.725	-0.110289
15.19	177.39	7.188	95.724	-0.110436
15.19	177.41	7.188	95.722	-0.110324
15.19	177.42	7.188	95.720	-0.110396
15.19	177.44	7.188	95.718	-0.110543
15.20	177.46	7.188	95.716	-0.110578
15.20	177.47	7.188	95.714	-0.110735
15.20	177.49	7.188	95.713	-0.110801
15.20	177.51	7.187	95.711	-0.111020
15.20	177.52	7.187	95.709	-0.111258
15.20	177.54	7.187	95.707	-0.111466
15.20	177.56	7.187	95.705	-0.111603
15.21	177.57	7.187	95.703	-0.111512
15.21	177.59	7.187	95.701	-0.111421
15.21	177.61	7.187	95.700	-0.111329
15.21	177.62	7.186	95.698	-0.111263
15.21	177.64	7.186	95.696	-0.111299
15.22	177.66	7.186	95.694	-0.111279
15.22	177.67	7.186	95.692	-0.111233
15.22	177.69	7.186	95.690	-0.111390
15.22	177.71	7.186	95.688	-0.111355
15.22	177.72	7.186	95.687	-0.111446
15.22	177.74	7.185	95.685	-0.111548
15.23	177.76	7.185	95.683	-0.111492
15.23	177.77	7.185	95.681	-0.111558
15.23	177.79	7.185	95.679	-0.111466
15.23	177.81	7.185	95.677	-0.111466
15.23	177.82	7.185	95.675	-0.111649
15.23	177.84	7.185	95.673	-0.111741
15.23	177.86	7.184	95.672	-0.111761
15.24	177.87	7.184	95.670	-0.111863
15.24	177.89	7.184	95.668	-0.111771
15.24	177.91	7.184	95.666	-0.111852
15.24	177.92	7.184	95.664	-0.111807
15.24	177.94	7.184	95.662	-0.111796
15.25	177.96	7.184	95.660	-0.111852
15.25	177.97	7.183	95.659	-0.111761
15.25	177.99	7.183	95.657	-0.111659
15.25	178.01	7.183	95.655	-0.111670
15.25	178.02	7.183	95.653	-0.111852
15.25	178.04	7.183	95.651	-0.112000
15.25	178.06	7.183	95.649	-0.112269
15.26	178.07	7.183	95.647	-0.112371
15.26	178.09	7.182	95.645	-0.112579
15.26	178.11	7.182	95.644	-0.112650
15.26	178.12	7.182	95.642	-0.112538
15.26	178.14	7.182	95.640	-0.112594
15.27	178.16	7.182	95.638	-0.112589
15.27	178.17	7.182	95.636	-0.112782
15.27	178.19	7.182	95.634	-0.113011
15.27	178.21	7.182	95.632	-0.113092
15.27	178.22	7.181	95.630	-0.113229
15.27	178.24	7.181	95.629	-0.113239
15.28	178.26	7.181	95.627	-0.113306
15.28	178.27	7.181	95.625	-0.113306
15.28	178.29	7.181	95.623	-0.113260
15.28	178.31	7.181	95.621	-0.113189
15.28	178.32	7.181	95.619	-0.113108
15.28	178.34	7.180	95.617	-0.112971
15.28	178.36	7.180	95.615	-0.112824
15.29	178.37	7.180	95.613	-0.113006
15.29	178.39	7.180	95.612	-0.113042
15.29	178.41	7.180	95.610	-0.113189
15.29	178.42	7.180	95.608	-0.113235
15.29	178.44	7.180	95.606	-0.113175
15.30	178.46	7.179	95.604	-0.113252
15.30	178.47	7.179	95.602	-0.113297
15.30	178.49	7.179	95.600	-0.113287
15.30	178.51	7.179	95.598	-0.113561
15.30	178.52	7.179	95.596	-0.113709
15.30	178.54	7.179	95.595	-0.113663
15.30	178.56	7.179	95.593	-0.113857
15.31	178.57	7.178	95.591	-0.113846
15.31	178.59	7.178	95.589	-0.113913
15.31	178.61	7.178	95.587	-0.114025
15.31	178.62	7.178	95.585	-0.113899
15.31	178.64	7.178	95.583	-0.113919
15.32	178.66	7.178	95.581	-0.113965
15.32	178.67	7.178	95.579	-0.114011
15.32	178.69	7.177	95.577	-0.114057
15.32	178.71	7.177	95.576	-0.114103
15.32	178.72	7.177	95.574	-0.114286
15.32	178.74	7.177	95.572	-0.114331
15.33	178.76	7.177	95.570	-0.114469
15.33	178.77	7.177	95.568	-0.114444
15.33	178.79	7.177	95.566	-0.114409
15.33	178.81	7.176	95.564	-0.114500
15.33	178.82	7.176	95.562	-0.114511
15.33	178.84	7.176	95.560	-0.114613
15.33	178.86	7.176	95.558	-0.114669
15.34	178.87	7.176	95.556	-0.114863
15.34	178.89	7.176	95.555	-0.115184
15.34	178.91	7.176	95.553	-0.115311
15.34	178.92	7.175	95.551	-0.115388
15.34	178.94	7.175	95.549	-0.115215
15.35	178.96	7.175	95.547	-0.114951
15.35	178.97	7.175	95.545	-0.114916
15.35	178.99	7.175	95.543	-0.114986
15.35	179.01	7.175	95.541	-0.115148
15.35	179.02	7.175	95.539	-0.115388
15.35	179.04	7.174	95.537	-0.115490
15.35	179.06	7.174	95.535	-0.115409
15.36	179.07	7.174	95.533	-0.115466
15.36	179.09	7.174	95.532	-0.115603
15.36	179.11	7.174	95.530	-0.115797
15.36	179.12	7.174	95.528	-0.115818
15.36	179.14	7.173	95.526	-0.115727
15.37	179.16	7.173	95.524	-0.115797
15.37	179.17	7.173	95.522	-0.115945
15.37	179.19	7.173	95.520	-0.116301
15.37	179.21	7.173	95.518	-0.116369
15.37	179.22	7.173	95.516	-0.116298
15.37	179.24	7.173	95.514	-0.116309
15.38	179.26	7.172	95.512	-0.116284
15.38	179.27	7.172	95.510	-0.116514
15.38	179.29	7.172	95.508	-0.116722
15.38	179.31	7.172	95.506	-0.116778
15.38	179.32	7.172	95.504	-0.116813
15.38	179.34	7.172	95.503	-0.116997
15.38	179.36	7.172	95.501	-0.117054
15.39	179.37	7.171	95.499	-0.117180
15.39	179.39	7.171	95.497	-0.117248
15.39	179.41	7.171	95.495	-0.117156
15.39	179.42	7.171	95.493	-0.117294
15.39	179.44	7.171	95.491	-0.117294
15.40	179.46	7.171	95.489	-0.117226
15.40	179.47	7.171	95.487	-0.117261
15.40	179.49	7.170	95.485	-0.117170
15.40	179.51	7.170	95.483	-0.117180
15.40	179.52	7.170	95.481	-0.117294
15.40	179.54	7.170	95.479	-0.117339
15.40	179.56	7.170	95.477	-0.117431
15.41	179.57	7.170	95.475	-0.117339
15.41	179.59	7.170	95.473	-0.117202
15.41	179.61	7.169	95.471	-0.117248
15.41	179.62	7.169	95.469	-0.117431
15.41	179.64	7.169	95.467	-0.117706
15.42	179.66	7.169	95.465	-0.117777
15.42	179.67	7.169	95.463	-0.117812
15.42	179.69	7.169	95.462	-0.117744
15.42	179.71	7.169	95.460	-0.117744
15.42	179.72	7.168	95.458	-0.117698
15.42	179.74	7.168	95.456	-0.117607
15.43	179.76	7.168	95.454	-0.117720
15.43	179.77	7.168	95.452	-0.117663
15.43	179.79	7.168	95.450	-0.117720
15.43	179.81	7.168	95.448	-0.117720
15.43	179.82	7.167	95.446	-0.117868
15.43	179.84	7.167	95.444	-0.118028
15.43	179.86	7.167	95.442	-0.118098
15.44	179.87	7.167	95.440	-0.118178
15.44	179.89	7.167	95.438	-0.118224
15.44	179.91	7.167	95.436	-0.118213
15.44	179.92	7.167	95.434	-0.118178
15.44	179.94	7.166	95.432	-0.118157
15.45	179.96	7.166	95.430	-0.118294
15.45	179.97	7.166	95.428	-0.118545
15.45	179.99	7.166	95.426	-0.118764
15.45	180.01	7.166	95.424	-0.118912
15.45	180.02	7.166	95.422	-0.118821
15.45	180.04	7.166	95.420	-0.118831
15.45	180.06	7.165	95.418	-0.118807
15.46	180.07	7.165	95.416	-0.118853
15.46	180.09	7.165	95.414	-0.118991
15.46	180.11	7.165	95.412	-0.118853
15.46	180.12	7.165	95.410	-0.119083
15.46	180.14	7.165	95.408	-0.119174
15.47	180.16	7.165	95.406	-0.119220
15.47	180.17	7.164	95.404	-0.119290
15.47	180.19	7.164	95.402	-0.119142
15.47	180.21	7.164	95.400	-0.119325
15.47	180.22	7.164	95.398	-0.119360
15.47	180.24	7.164	95.396	-0.119371
15.48	180.26	7.164	95.394	-0.119486
15.48	180.27	7.163	95.393	-0.119556
15.48	180.29	7.163	95.391	-0.119613
15.48	180.31	7.163	95.389	-0.119532
15.48	180.32	7.163	95.387	-0.119428
15.48	180.34	7.163	95.385	-0.119290
15.48	180.36	7.163	95.383	-0.119303
15.49	180.37	7.163	95.381	-0.119475
15.49	180.39	7.162	95.379	-0.119510
15.49	180.41	7.162	95.377	-0.119578
15.49	180.42	7.162	95.375	-0.119486
15.49	180.44	7.162	95.373	-0.119624
15.50	180.46	7.162	95.371	-0.119853
15.50	180.47	7.162	95.369	-0.120037
15.50	180.49	7.162	95.367	-0.119991
15.50	180.51	7.161	95.365	-0.119991
15.50	180.52	7.161	95.363	-0.120128
15.50	180.54	7.161	95.361	-0.120083
15.50	180.55	7.161	95.359	-0.120288
15.51	180.57	7.161	95.357	-0.120185
15.51	180.59	7.161	95.355	-0.120196
15.51	180.60	7.160	95.353	-0.120196
15.51	180.62	7.160	95.351	-0.120139
15.51	180.64	7.160	95.349	-0.120288
15.52	180.65	7.160	95.347	-0.120266
15.52	180.67	7.160	95.345	-0.120290
15.52	180.69	7.160	95.343	-0.120347
15.52	180.70	7.160	95.341	-0.120473
15.52	180.72	7.159	95.339	-0.120587
15.52	180.74	7.159	95.337	-0.120587
15.53	180.75	7.159	95.335	-0.120565
15.53	180.77	7.159	95.333	-0.120668
15.53	180.79	7.159	95.331	-0.120794
15.53	180.80	7.159	95.329	-0.121115
15.53	180.82	7.159	95.327	-0.121379
15.53	180.84	7.158	95.325	-0.121586
15.53	180.85	7.158	95.323	-0.121608
15.54	180.87	7.158	95.320	-0.121551
15.54	180.89	7.158	95.318	-0.121562
15.54	180.90	7.158	95.316	-0.121516
15.54	180.92	7.158	95.314	-0.121459
15.54	180.94	7.157	95.312	-0.121516
15.55	180.95	7.157	95.310	-0.121677
15.55	180.97	7.157	95.308	-0.121952
15.55	180.99	7.157	95.306	-0.122136
15.55	181.00	7.157	95.304	-0.122136
15.55	181.02	7.157	95.302	-0.122044
15.55	181.04	7.157	95.300	-0.121929
15.55	181.05	7.156	95.298	-0.121803
15.56	181.07	7.156	95.296	-0.121711
15.56	181.09	7.156	95.294	-0.121883
15.56	181.10	7.156	95.292	-0.121952
15.56	181.12	7.156	95.290	-0.122158
15.56	181.14	7.156	95.288	-0.122261
15.57	181.15	7.155	95.286	-0.122307
15.57	181.17	7.155	95.284	-0.122226
15.57	181.19	7.155	95.282	-0.122146
15.57	181.20	7.155	95.280	-0.122179
15.57	181.22	7.155	95.278	-0.122179
15.57	181.24	7.155	95.276	-0.122122
15.58	181.25	7.155	95.274	-0.121939
15.58	181.27	7.154	95.272	-0.121858
15.58	181.29	7.154	95.270	-0.122018
15.58	181.30	7.154	95.268	-0.122248
15.58	181.32	7.154	95.266	-0.122385
15.58	181.34	7.154	95.264	-0.122477
15.58	181.35	7.154	95.262	-0.122385
15.59	181.37	7.154	95.260	-0.122362
15.59	181.39	7.153	95.258	-0.122373
15.59	181.40	7.153	95.256	-0.122419
15.59	181.42	7.153	95.253	-0.122408
15.59	181.44	7.153	95.251	-0.122454
15.60	181.45	7.153	95.249	-0.122533
15.60	181.47	7.153	95.247	-0.122705
15.60	181.49	7.152	95.245	-0.122911
15.60	181.50	7.152	95.243	-0.122934
15.60	181.52	7.152	95.241	-0.123129
15.60	181.54	7.152	95.239	-0.123278
15.60	181.55	7.152	95.237	-0.123427
15.61	181.57	7.152	95.235	-0.123439
15.61	181.59	7.152	95.233	-0.123370
15.61	181.60	7.151	95.231	-0.123485
15.61	181.62	7.151	95.229	-0.123610
15.61	181.64	7.151	95.227	-0.123736
15.62	181.65	7.151	95.225	-0.123690
15.62	181.67	7.151	95.223	-0.123587
15.62	181.69	7.151	95.221	-0.123610
15.62	181.70	7.150	95.219	-0.123633
15.62	181.72	7.150	95.217	-0.123655
15.62	181.74	7.150	95.215	-0.123460
15.63	181.75	7.150	95.213	-0.123460
15.63	181.77	7.150	95.210	-0.123517
15.63	181.79	7.150	95.208	-0.123816
15.63	181.80	7.150	95.206	-0.124046
15.63	181.82	7.149	95.204	-0.124138
15.63	181.84	7.149	95.202	-0.124345
15.63	181.85	7.149	95.200	-0.124448
15.64	181.87	7.149	95.198	-0.124655
15.64	181.89	7.149	95.196	-0.124540
15.64	181.90	7.149	95.194	-0.124483
15.64	181.92	7.148	95.192	-0.124667
15.64	181.93	7.148	95.190	-0.124816
15.65	181.95	7.148	95.188	-0.125023
15.65	181.97	7.148	95.186	-0.125092
15.65	181.98	7.148	95.184	-0.125058
15.65	182.00	7.148	95.182	-0.125058
15.65	182.02	7.147	95.179	-0.125184
15.65	182.03	7.147	95.177	-0.125368
15.65	182.05	7.147	95.175	-0.125472
15.66	182.07	7.147	95.173	-0.125587
15.66	182.08	7.147	95.171	-0.125495
15.66	182.10	7.147	95.169	-0.125541
15.66	182.12	7.147	95.167	-0.125725
15.66	182.13	7.146	95.165	-0.125863
15.67	182.15	7.146	95.163	-0.126001
15.67	182.17	7.146	95.161	-0.126185
15.67	182.18	7.146	95.159	-0.126231
15.67	182.20	7.146	95.157	-0.126323
15.67	182.22	7.146	95.154	-0.126346
15.67	182.23	7.145	95.152	-0.126335
15.68	182.25	7.145	95.150	-0.126346
15.68	182.27	7.145	95.148	-0.126415
15.68	182.28	7.145	95.146	-0.126461
15.68	182.30	7.145	95.144	-0.126461
15.68	182.32	7.145	95.142	-0.126484
15.68	182.33	7.145	95.140	-0.126634
15.68	182.35	7.144	95.138	-0.126898
15.69	182.37	7.144	95.136	-0.126944
15.69	182.38	7.144	95.133	-0.126840
15.69	182.40	7.144	95.131	-0.126495
15.69	182.42	7.144	95.129	-0.126449
15.69	182.43	7.144	95.127	-0.126495
15.70	182.45	7.143	95.125	-0.126725
15.70	182.47	7.143	95.123	-0.127024
15.70	182.48	7.143	95.121	-0.127080
15.70	182.50	7.143	95.119	-0.127207
15.70	182.52	7.143	95.117	-0.127195
15.70	182.53	7.143	95.115	-0.127149
15.70	182.55	7.142	95.112	-0.127183
15.71	182.57	7.142	95.110	-0.127137
15.71	182.58	7.142	95.108	-0.127079
15.71	182.60	7.142	95.106	-0.127102
15.71	182.61	7.142	95.104	-0.126986
15.71	182.63	7.142	95.102	-0.127090
15.72	182.65	7.142	95.100	-0.127308
15.72	182.66	7.141	95.098	-0.127400
15.72	182.68	7.141	95.096	-0.127526
15.72	182.70	7.141	95.093	-0.127295
15.72	182.71	7.141	95.091	-0.127329
15.72	182.73	7.141	95.089	-0.127352
15.73	182.75	7.141	95.087	-0.127283
15.73	182.76	7.140	95.085	-0.127363
15.73	182.78	7.140	95.083	-0.127477
15.73	182.80	7.140	95.081	-0.127615
15.73	182.81	7.140	95.079	-0.127637
15.73	182.83	7.140	95.076	-0.127442
15.73	182.85	7.140	95.074	-0.127235
15.74	182.86	7.139	95.072	-0.127419
15.74	182.88	7.139	95.070	-0.127579
15.74	182.90	7.139	95.068	-0.127773
15.74	182.91	7.139	95.066	-0.127738
15.74	182.93	7.139	95.064	-0.127668
15.75	182.95	7.139	95.062	-0.127692
15.75	182.96	7.138	95.059	-0.127794
15.75	182.98	7.138	95.057	-0.128000
15.75	183.00	7.138	95.055	-0.127919
15.75	183.01	7.138	95.053	-0.127792
15.75	183.03	7.138	95.051	-0.127758
15.75	183.05	7.138	95.049	-0.127735
15.76	183.06	7.138	95.047	-0.127894
15.76	183.08	7.137	95.045	-0.128066
15.76	183.10	7.137	95.042	-0.128134
15.76	183.11	7.137	95.040	-0.128317
15.76	183.13	7.137	95.038	-0.128385
15.77	183.15	7.137	95.036	-0.128395
15.77	183.16	7.137	95.034	-0.128543
15.77	183.18	7.136	95.032	-0.128656
15.77	183.20	7.136	95.030	-0.128702
15.77	183.21	7.136	95.027	-0.128656
15.77	183.23	7.136	95.025	-0.128587
15.78	183.25	7.136	95.023	-0.128712
15.78	183.26	7.136	95.021	-0.128780
15.78	183.28	7.135	95.019	-0.128985
15.78	183.30	7.135	95.017	-0.129043
15.78	183.31	7.135	95.014	-0.128962
15.78	183.33	7.135	95.012	-0.128858
15.78	183.35	7.135	95.010	-0.128710
15.79	183.36	7.135	95.008	-0.128629
15.79	183.38	7.134	95.006	-0.128914
15.79	183.40	7.134	95.004	-0.129073
15.79	183.41	7.134	95.002	-0.129210
15.79	183.43	7.134	94.999	-0.129256
15.80	183.45	7.134	94.997	-0.129141
15.80	183.47	7.134	94.995	-0.129221
15.80	183.48	7.133	94.993	-0.129128
15.80	183.50	7.133	94.991	-0.129253
15.80	183.52	7.133	94.989	-0.129299
15.80	183.53	7.133	94.986	-0.129356
15.80	183.55	7.133	94.984	-0.129516
15.81	183.57	7.133	94.982	-0.129562
15.81	183.58	7.133	94.980	-0.129675
15.81	183.60	7.132	94.978	-0.129822
15.81	183.62	7.132	94.976	-0.129947
15.81	183.63	7.132	94.973	-0.129981
15.82	183.65	7.132	94.971	-0.129983
15.82	183.67	7.132	94.969	-0.129766
15.82	183.68	7.132	94.967	-0.129630
15.82	183.70	7.131	94.965	-0.129618
15.82	183.72	7.131	94.963	-0.129640
15.82	183.73	7.131	94.960	-0.129755
15.83	183.75	7.131	94.958	-0.129652
15.83	183.77	7.131	94.956	-0.129800
15.83	183.78	7.131	94.954	-0.129868
15.83	183.80	7.130	94.952	-0.130096
15.83	183.82	7.130	94.950	-0.130302
15.83	183.83	7.130	94.947	-0.130336
15.83	183.85	7.130	94.945	-0.130256
15.84	183.87	7.130	94.943	-0.129983
15.84	183.88	7.130	94.941	-0.129721
15.84	183.90	7.129	94.939	-0.129745
15.84	183.92	7.129	94.936	-0.129927
15.84	183.93	7.129	94.934	-0.130088
15.85	183.95	7.129	94.932	-0.130236
15.85	183.97	7.129	94.930	-0.130397
15.85	183.98	7.129	94.928	-0.130603
15.85	184.00	7.128	94.926	-0.130683
15.85	184.02	7.128	94.923	-0.130740
15.85	184.03	7.128	94.921	-0.130810
15.85	184.05	7.128	94.919	-0.130971
15.86	184.07	7.128	94.917	-0.131110
15.86	184.08	7.128	94.915	-0.131110
15.86	184.10	7.127	94.912	-0.131201
15.86	184.12	7.127	94.910	-0.131271
15.86	184.13	7.127	94.908	-0.131375
15.87	184.15	7.127	94.906	-0.131307
15.87	184.17	7.127	94.904	-0.131285
15.87	184.18	7.127	94.902	-0.131206
15.87	184.20	7.126	94.899	-0.131163
15.87	184.22	7.126	94.897	-0.131153
15.87	184.23	7.126	94.895	-0.131189
15.88	184.25	7.126	94.893	-0.131350
15.88	184.27	7.126	94.891	-0.131396
15.88	184.28	7.126	94.888	-0.131581
15.88	184.30	7.125	94.886	-0.131560
15.88	184.32	7.125	94.884	-0.131699
15.88	184.33	7.125	94.882	-0.131699
15.88	184.35	7.125	94.880	-0.131699
15.89	184.37	7.125	94.877	-0.131931
15.89	184.38	7.125	94.875	-0.132139
15.89	184.40	7.124	94.873	-0.132325
15.89	184.42	7.124	94.871	-0.132395
15.89	184.43	7.124	94.869	-0.132339
15.90	184.45	7.124	94.866	-0.132468
15.90	184.47	7.124	94.864	-0.132813
15.90	184.48	7.124	94.862	-0.132975
15.90	184.50	7.123	94.860	-0.133033
15.90	184.52	7.123	94.858	-0.132899
15.90	184.53	7.123	94.855	-0.132751
15.90	184.55	7.123	94.853	-0.132904
15.91	184.57	7.123	94.851	-0.133079
15.91	184.58	7.123	94.849	-0.133033
15.91	184.60	7.122	94.847	-0.132929
15.91	184.62	7.122	94.844	-0.132883
15.91	184.63	7.122	94.842	-0.133103
15.92	184.65	7.122	94.840	-0.133600
15.92	184.67	7.122	94.838	-0.133809
15.92	184.68	7.122	94.835	-0.133879
15.92	184.70	7.121	94.833	-0.133662
15.92	184.72	7.121	94.831	-0.133456
15.92	184.73	7.121	94.829	-0.133527
15.93	184.75	7.121	94.827	-0.133563
15.93	184.77	7.121	94.824	-0.133877
15.93	184.78	7.121	94.822	-0.134040
15.93	184.80	7.120	94.820	-0.134086
15.93	184.82	7.120	94.818	-0.134132
15.93	184.83	7.120	94.816	-0.134064
15.93	184.85	7.120	94.813	-0.133985
15.94	184.87	7.120	94.811	-0.134080
15.94	184.88	7.120	94.809	-0.134163
15.94	184.90	7.119	94.807	-0.134314
15.94	184.91	7.119	94.804	-0.134511
15.94	184.93	7.119	94.802	-0.134649
15.95	184.95	7.119	94.800	-0.134867
15.95	184.96	7.119	94.798	-0.135135
15.95	184.98	7.119	94.795	-0.135194
15.95	185.00	7.118	94.793	-0.135160
15.95	185.01	7.118	94.791	-0.135034
15.95	185.03	7.118	94.789	-0.134942
15.95	185.05	7.118	94.787	-0.135139
15.96	185.06	7.118	94.784	-0.135256
15.96	185.08	7.118	94.782	-0.135441
15.96	185.10	7.117	94.780	-0.135323
15.96	185.11	7.117	94.778	-0.135290
15.96	185.13	7.117	94.775	-0.135302
15.97	185.15	7.117	94.773	-0.135453
15.97	185.16	7.117	94.771	-0.135697
15.97	185.18	7.117	94.769	-0.135718
15.97	185.20	7.116	94.766	-0.135554
15.97	185.21	7.116	94.764	-0.135382
15.97	185.23	7.116	94.762	-0.135487
15.98	185.25	7.116	94.760	-0.135663
15.98	185.26	7.116	94.757	-0.135940
15.98	185.28	7.116	94.755	-0.135994
15.98	185.30	7.115	94.753	-0.136028
15.98	185.31	7.115	94.751	-0.136083
15.98	185.33	7.115	94.748	-0.136162
15.98	185.34	7.115	94.746	-0.136196
15.99	185.36	7.115	94.744	-0.136183
15.99	185.38	7.115	94.742	-0.136137
15.99	185.39	7.114	94.739	-0.136125
15.99	185.41	7.114	94.737	-0.136330
15.99	185.43	7.114	94.735	-0.136489
16.00	185.44	7.114	94.733	-0.136661
16.00	185.46	7.114	94.730	-0.136820
16.00	185.48	7.114	94.728	-0.136979
16.00	185.49	7.113	94.726	-0.137080
16.00	185.51	7.113	94.724	-0.136996
16.00	185.53	7.113	94.721	-0.136924
16.00	185.54	7.113	94.719	-0.136971
16.01	185.56	7.113	94.717	-0.137083
16.01	185.58	7.113	94.714	-0.137138
16.01	185.59	7.112	94.712	-0.137284
16.01	185.61	7.112	94.710	-0.137350
16.01	185.63	7.112	94.708	-0.137509
16.02	185.64	7.112	94.705	-0.137471
16.02	185.66	7.112	94.703	-0.137459
16.02	185.68	7.112	94.701	-0.137513
16.02	185.69	7.111	94.699	-0.137546
16.02	185.71	7.111	94.696	-0.137692
16.02	185.73	7.111	94.694	-0.137687
16.03	185.74	7.111	94.692	-0.137649
16.03	185.76	7.111	94.689	-0.137657
16.03	185.78	7.111	94.687	-0.137586
16.03	185.79	7.110	94.685	-0.137561
16.03	185.81	7.110	94.683	-0.137502
16.03	185.83	7.110	94.680	-0.137268
16.03	185.84	7.110	94.678	-0.137118
16.04	185.86	7.110	94.676	-0.136930
16.04	185.88	7.109	94.673	-0.136984
16.04	185.89	7.109	94.671	-0.136972
16.04	185.91	7.109	94.669	-0.137072
16.04	185.93	7.109	94.667	-0.137059
16.05	185.94	7.109	94.664	-0.137067
16.05	185.96	7.109	94.662	-0.137017
16.05	185.98	7.108	94.660	-0.136909
16.05	185.99	7.108	94.657	-0.136950
16.05	186.01	7.108	94.655	-0.137083
16.05	186.03	7.108	94.653	-0.137261
16.05	186.04	7.108	94.651	-0.137236
16.06	186.06	7.108	94.648	-0.137257
16.06	186.08	7.107	94.646	-0.137473
16.06	186.09	7.107	94.644	-0.137871
16.06	186.11	7.107	94.641	-0.138199
16.06	186.13	7.107	94.639	-0.138356
16.07	186.14	7.107	94.637	-0.138331
16.07	186.16	7.107	94.634	-0.138293
16.07	186.18	7.106	94.632	-0.138321
16.07	186.19	7.106	94.630	-0.138420
16.07	186.21	7.106	94.627	-0.138532
16.07	186.23	7.106	94.625	-0.138714
16.08	186.24	7.106	94.623	-0.138668
16.08	186.26	7.106	94.621	-0.138689
16.08	186.28	7.105	94.618	-0.138767
16.08	186.29	7.105	94.616	-0.138808
16.08	186.31	7.105	94.614	-0.138977
16.08	186.33	7.105	94.611	-0.138977
16.08	186.34	7.105	94.609	-0.138965
16.09	186.36	7.104	94.607	-0.138952
16.09	186.38	7.104	94.604	-0.139005
16.09	186.39	7.104	94.602	-0.139117
16.09	186.41	7.104	94.600	-0.139344
16.09	186.43	7.104	94.597	-0.139455
16.10	186.44	7.104	94.595	-0.139534
16.10	186.46	7.103	94.593	-0.139599
16.10	186.48	7.103	94.590	-0.139529
16.10	186.49	7.103	94.588	-0.139652
16.10	186.51	7.103	94.586	-0.139672
16.10	186.53	7.103	94.583	-0.139809
16.10	186.54	7.103	94.581	-0.139991
16.11	186.56	7.102	94.579	-0.140036
16.11	186.58	7.102	94.576	-0.140102
16.11	186.59	7.102	94.574	-0.140089
16.11	186.61	7.102	94.571	-0.140180
16.11	186.63	7.102	94.569	-0.140329
16.12	186.65	7.101	94.567	-0.140400
16.12	186.66	7.101	94.564	-0.140420
16.12	186.68	7.101	94.562	-0.140499
16.12	186.70	7.101	94.560	-0.140589
16.12	186.71	7.101	94.557	-0.140875
16.12	186.73	7.101	94.555	-0.140946
16.13	186.75	7.100	94.553	-0.140946
16.13	186.76	7.100	94.550	-0.140992
16.13	186.78	7.100	94.548	-0.141037
16.13	186.80	7.100	94.546	-0.141174
16.13	186.81	7.100	94.543	-0.141356
16.13	186.83	7.100	94.541	-0.141609
16.13	186.85	7.099	94.538	-0.141739
16.14	186.86	7.099	94.536	-0.141888
16.14	186.88	7.099	94.534	-0.141901
16.14	186.90	7.099	94.531	-0.142012
16.14	186.91	7.099	94.529	-0.142148
16.14	186.93	7.098	94.526	-0.142239
16.15	186.95	7.098	94.524	-0.142239
16.15	186.96	7.098	94.522	-0.142174
16.15	186.98	7.098	94.519	-0.142051
16.15	187.00	7.098	94.517	-0.141849
16.15	187.01	7.098	94.515	-0.141803
16.15	187.03	7.097	94.512	-0.141784
16.15	187.05	7.097	94.510	-0.141822
16.16	187.06	7.097	94.507	-0.141907
16.16	187.08	7.097	94.505	-0.141978
16.16	187.10	7.097	94.503	-0.142206
16.16	187.11	7.096	94.500	-0.142460
16.16	187.13	7.096	94.498	-0.142518
16.17	187.15	7.096	94.496	-0.142681
16.17	187.16	7.096	94.493	-0.142662
16.17	187.18	7.096	94.491	-0.142766
16.17	187.20	7.096	94.488	-0.142909
16.17	187.21	7.095	94.486	-0.142968
16.17	187.23	7.095	94.484	-0.143177
16.18	187.25	7.095	94.481	-0.143340
16.18	187.26	7.095	94.479	-0.143464
16.18	187.28	7.095	94.476	-0.143503
16.18	187.30	7.095	94.474	-0.143562
16.18	187.31	7.094	94.472	-0.143438
16.18	187.33	7.094	94.469	-0.143614
16.18	187.35	7.094	94.467	-0.143647
16.19	187.37	7.094	94.464	-0.143901
16.19	187.38	7.094	94.462	-0.144339
16.19	187.40	7.093	94.460	-0.144489
16.19	187.42	7.093	94.457	-0.144588
16.19	187.43	7.093	94.455	-0.144444
16.20	187.45	7.093	94.452	-0.144393
16.20	187.47	7.093	94.450	-0.144465
16.20	187.48	7.093	94.448	-0.144739
16.20	187.50	7.092	94.445	-0.145014
16.20	187.52	7.092	94.443	-0.145315
16.20	187.53	7.092	94.440	-0.145538
16.20	187.55	7.092	94.438	-0.145669
16.21	187.57	7.092	94.435	-0.145742
16.21	187.58	7.091	94.433	-0.145677
16.21	187.60	7.091	94.431	-0.145690
16.21	187.62	7.091	94.428	-0.145553
16.21	187.63	7.091	94.426	-0.145566
16.22	187.65	7.091	94.423	-0.145534
16.22	187.67	7.091	94.421	-0.145574
16.22	187.68	7.090	94.418	-0.145738
16.22	187.70	7.090	94.416	-0.145902
16.22	187.72	7.090	94.414	-0.146217
16.22	187.73	7.090	94.411	-0.146322
16.23	187.75	7.090	94.409	-0.146519
16.23	187.77	7.089	94.406	-0.146611
16.23	187.78	7.089	94.404	-0.146670
16.23	187.80	7.089	94.401	-0.146789
16.23	187.81	7.089	94.399	-0.146816
16.23	187.83	7.089	94.397	-0.146829
16.23	187.85	7.089	94.394	-0.146948
16.24	187.86	7.088	94.392	-0.147113
16.24	187.88	7.088	94.389	-0.147237
16.24	187.90	7.088	94.387	-0.147342
16.24	187.91	7.088	94.384	-0.147342
16.24	187.93	7.088	94.382	-0.147356
16.25	187.95	7.087	94.379	-0.147475
16.25	187.96	7.087	94.377	-0.147429
16.25	187.98	7.087	94.374	-0.147567
16.25	188.00	7.087	94.372	-0.147612
16.25	188.01	7.087	94.370	-0.147658
16.25	188.03	7.086	94.367	-0.147915
16.25	188.05	7.086	94.365	-0.147929
16.26	188.06	7.086	94.362	-0.148021
16.26	188.08	7.086	94.360	-0.148172
16.26	188.10	7.086	94.357	-0.148250
16.26	188.11	7.086	94.355	-0.148507
16.26	188.13	7.085	94.352	-0.148599
16.27	188.15	7.085	94.350	-0.148599
16.27	188.16	7.085	94.347	-0.148599
16.27	188.18	7.085	94.345	-0.148599
16.27	188.20	7.085	94.342	-0.148691
16.27	188.21	7.084	94.340	-0.148829
16.27	188.23	7.084	94.338	-0.149058
16.28	188.25	7.084	94.335	-0.149288
16.28	188.26	7.084	94.333	-0.149334
16.28	188.28	7.084	94.330	-0.149564
16.28	188.30	7.084	94.328	-0.149747
16.28	188.31	7.083	94.325	-0.150482
16.28	188.33	7.083	94.323	-0.152458
16.28	188.35	7.083	94.320	-0.153945
16.29	188.36	7.083	94.317	-0.155199
16.29	188.38	7.083	94.315	-0.154772
16.29	188.40	7.082	94.312	-0.155369
16.29	188.41	7.082	94.310	-0.157008
16.29	188.43	7.082	94.307	-0.158264
16.30	188.45	7.082	94.304	-0.159183
16.30	188.46	7.082	94.302	-0.157897
16.30	188.48	7.081	94.299	-0.157484
16.30	188.50	7.081	94.297	-0.158098
16.30	188.51	7.081	94.294	-0.158910
16.30	188.53	7.081	94.291	-0.159110
16.30	188.55	7.081	94.289	-0.158605
16.31	188.56	7.080	94.286	-0.158467
16.31	188.58	7.080	94.283	-0.158605
16.31	188.60	7.080	94.281	-0.160487
16.31	188.61	7.080	94.278	-0.161529
16.31	188.63	7.080	94.275	-0.162600
16.32	188.65	7.079	94.273	-0.162570
16.32	188.66	7.079	94.270	-0.161347
16.32	188.68	7.079	94.267	-0.160826
16.32	188.70	7.079	94.265	-0.160017
16.32	188.71	7.079	94.262	-0.161515
16.32	188.73	7.078	94.259	-0.162478
16.33	188.75	7.078	94.257	-0.162447
16.33	188.76	7.078	94.254	-0.161209
16.33	188.78	7.078	94.251	-0.158872
16.33	188.80	7.078	94.249	-0.157849
16.33	188.81	7.077	94.246	-0.158018
16.33	188.83	7.077	94.243	-0.158247
16.33	188.85	7.077	94.241	-0.157849
16.34	188.86	7.077	94.238	-0.157330
16.34	188.88	7.077	94.235	-0.158018
16.34	188.90	7.076	94.233	-0.159058
16.34	188.91	7.076	94.230	-0.159808
16.34	188.93	7.076	94.228	-0.160312
16.35	188.95	7.076	94.225	-0.159870
16.35	188.96	7.076	94.222	-0.160038
16.35	188.98	7.075	94.220	-0.159551
16.35	189.00	7.075	94.217	-0.159384
16.35	189.01	7.075	94.214	-0.160269
16.35	189.03	7.075	94.212	-0.161750
16.35	189.05	7.075	94.209	-0.163551
16.36	189.06	7.074	94.206	-0.165232
16.36	189.08	7.074	94.203	-0.165873
16.36	189.10	7.074	94.201	-0.165064
16.36	189.11	7.074	94.198	-0.163263
16.36	189.13	7.074	94.195	-0.162362
16.37	189.15	7.073	94.192	-0.163094
16.37	189.16	7.073	94.190	-0.164453
16.37	189.18	7.073	94.187	-0.164973
16.37	189.20	7.073	94.184	-0.164347
16.37	189.21	7.073	94.181	-0.165477
16.37	189.23	7.072	94.179	-0.166712
16.38	189.25	7.072	94.176	-0.168162
16.38	189.26	7.072	94.173	-0.168315
16.38	189.28	7.072	94.170	-0.166453
16.38	189.30	7.072	94.167	-0.165279
16.38	189.31	7.071	94.165	-0.165355
16.38	189.33	7.071	94.162	-0.166956
16.38	189.35	7.071	94.159	-0.168253
16.39	189.36	7.071	94.156	-0.167749
16.39	189.38	7.070	94.154	-0.164714
16.39	189.40	7.070	94.151	-0.159790
16.39	189.41	7.070	94.148	-0.155369
16.39	189.43	7.070	94.146	-0.152428
16.40	189.45	7.070	94.143	-0.153023
16.40	189.46	7.069	94.141	-0.158250
16.40	189.48	7.069	94.138	-0.166651
16.40	189.50	7.069	94.135	-0.176684
16.40	189.51	7.069	94.132	-0.185219
16.40	189.53	7.069	94.129	-0.190261
16.40	189.55	7.068	94.126	-0.193335
16.41	189.56	7.068	94.122	-0.196598
16.41	189.58	7.068	94.119	-0.198994
16.41	189.60	7.068	94.116	-0.198921
16.41	189.61	7.067	94.112	-0.197109
16.41	189.63	7.067	94.109	-0.193964
16.42	189.65	7.067	94.106	-0.193197
16.42	189.66	7.067	94.103	-0.193627
16.42	189.68	7.066	94.100	-0.192329
16.42	189.70	7.066	94.096	-0.190261
16.42	189.71	7.066	94.093	-0.186145
16.42	189.73	7.066	94.090	-0.181802
16.43	189.75	7.065	94.087	-0.177457
16.43	189.76	7.065	94.084	-0.175094
16.43	189.78	7.065	94.081	-0.174712
16.43	189.80	7.065	94.078	-0.176129
16.43	189.81	7.065	94.075	-0.177882
16.43	189.83	7.064	94.072	-0.178614
16.43	189.85	7.064	94.069	-0.177487
16.44	189.86	7.064	94.066	-0.176374
16.44	189.88	7.064	94.064	-0.174225
16.44	189.90	7.063	94.061	-0.172321
16.44	189.91	7.063	94.058	-0.171756
16.44	189.93	7.063	94.055	-0.170507
16.45	189.95	7.063	94.052	-0.171422
16.45	189.96	7.063	94.049	-0.171239
16.45	189.98	7.062	94.046	-0.170813
16.45	190.00	7.062	94.044	-0.168785
16.45	190.01	7.062	94.041	-0.163953
16.45	190.03	7.062	94.038	-0.158374
16.45	190.05	7.062	94.035	-0.153723
16.46	190.06	7.061	94.033	-0.151619
16.46	190.08	7.061	94.030	-0.153526
16.46	190.10	7.061	94.028	-0.156316
16.46	190.11	7.061	94.025	-0.158845
16.46	190.13	7.061	94.023	-0.161773
16.47	190.15	7.060	94.020	-0.165264
16.47	190.16	7.060	94.017	-0.170356
16.47	190.18	7.060	94.014	-0.177509
16.47	190.20	7.060	94.011	-0.183428
16.47	190.21	7.060	94.008	-0.187557
16.47	190.23	7.059	94.005	-0.189204
16.48	190.25	7.059	94.002	-0.187637
16.48	190.26	7.059	93.999	-0.187517
16.48	190.28	7.059	93.995	-0.187826
16.48	190.30	7.058	93.992	-0.190527
16.48	190.31	7.058	93.989	-0.194290
16.48	190.33	7.058	93.986	-0.196468
16.48	190.35	7.058	93.983	-0.197978
16.49	190.36	7.057	93.979	-0.195433
16.49	190.38	7.057	93.976	-0.192815
16.49	190.40	7.057	93.973	-0.190149
16.49	190.41	7.057	93.970	-0.188667
16.49	190.43	7.056	93.967	-0.190332
16.50	190.45	7.056	93.963	-0.191533
16.50	190.46	7.056	93.960	-0.193776
16.50	190.48	7.056	93.957	-0.195184
16.50	190.50	7.055	93.954	-0.195660
16.50	190.51	7.055	93.950	-0.195696
16.50	190.53	7.055	93.947	-0.195375
16.50	190.55	7.055	93.944	-0.194048
16.51	190.56	7.054	93.941	-0.193590
16.51	190.58	7.054	93.937	-0.195594
16.51	190.60	7.054	93.934	-0.198818
16.51	190.61	7.054	93.931	-0.201970
16.51	190.63	7.053	93.927	-0.202978
16.52	190.65	7.053	93.924	-0.201832
16.52	190.66	7.053	93.921	-0.200825
16.52	190.68	7.053	93.917	-0.199643
16.52	190.70	7.052	93.914	-0.198653
16.52	190.71	7.052	93.911	-0.199404
16.52	190.73	7.052	93.907	-0.200879
16.53	190.75	7.052	93.904	-0.202796
16.53	190.76	7.051	93.901	-0.203208
16.53	190.78	7.051	93.897	-0.203025
16.53	190.80	7.051	93.894	-0.203346
16.53	190.81	7.051	93.890	-0.202841
16.53	190.83	7.050	93.887	-0.201833
16.53	190.85	7.050	93.884	-0.199221
16.54	190.86	7.050	93.880	-0.196379
16.54	190.88	7.050	93.877	-0.193482
16.54	190.90	7.049	93.874	-0.190658
16.54	190.91	7.049	93.871	-0.189282
16.54	190.93	7.049	93.868	-0.188119
16.55	190.95	7.049	93.865	-0.188440
16.55	190.96	7.049	93.861	-0.188457
16.55	190.98	7.048	93.858	-0.187861
16.55	191.00	7.048	93.855	-0.186686
16.55	191.01	7.048	93.852	-0.185477
16.55	191.03	7.048	93.849	-0.185374
16.55	191.05	7.047	93.846	-0.185282
16.56	191.06	7.047	93.843	-0.184778
16.56	191.08	7.047	93.840	-0.182977
16.56	191.10	7.047	93.837	-0.181906
16.56	191.11	7.046	93.834	-0.182106
16.56	191.13	7.046	93.831	-0.182393
16.57	191.15	7.046	93.828	-0.182852
16.57	191.16	7.046	93.825	-0.183344
16.57	191.18	7.046	93.822	-0.183373
16.57	191.20	7.045	93.818	-0.183206
16.57	191.21	7.045	93.815	-0.183436
16.57	191.23	7.045	93.812	-0.183556
16.58	191.25	7.045	93.809	-0.185362
16.58	191.26	7.044	93.806	-0.188205
16.58	191.28	7.044	93.803	-0.189460
16.58	191.30	7.044	93.800	-0.189827
16.58	191.31	7.044	93.797	-0.187746
16.58	191.33	7.043	93.794	-0.185545
16.58	191.35	7.043	93.791	-0.185379
16.59	191.36	7.043	93.788	-0.186893
16.59	191.38	7.043	93.784	-0.189627
16.59	191.40	7.042	93.781	-0.190876
16.59	191.41	7.042	93.778	-0.191563
16.59	191.43	7.042	93.775	-0.192103
16.60	191.44	7.042	93.772	-0.192177
16.60	191.46	7.042	93.768	-0.192057
16.60	191.48	7.041	93.765	-0.191507
16.60	191.49	7.041	93.762	-0.190424
16.60	191.51	7.041	93.759	-0.190149
16.60	191.53	7.041	93.756	-0.189994
16.60	191.54	7.040	93.753	-0.189260
16.61	191.56	7.040	93.749	-0.189885
16.61	191.58	7.040	93.746	-0.191003
16.61	191.59	7.040	93.743	-0.192149
16.61	191.61	7.039	93.740	-0.191754
16.61	191.63	7.039	93.737	-0.189679
16.62	191.64	7.039	93.734	-0.187351
16.62	191.66	7.039	93.730	-0.184995
16.62	191.68	7.038	93.727	-0.185374
16.62	191.69	7.038	93.724	-0.186107
16.62	191.71	7.038	93.721	-0.187300
16.62	191.73	7.038	93.718	-0.188044
16.63	191.74	7.038	93.715	-0.188612
16.63	191.76	7.037	93.712	-0.189821
16.63	191.78	7.037	93.709	-0.191616
16.63	191.79	7.037	93.705	-0.192533
16.63	191.81	7.037	93.702	-0.190590
16.63	191.83	7.036	93.699	-0.188079
16.63	191.84	7.036	93.696	-0.185282
16.64	191.86	7.036	93.693	-0.184824
16.64	191.88	7.036	93.690	-0.185924
16.64	191.89	7.035	93.687	-0.188033
16.64	191.91	7.035	93.684	-0.191013
16.64	191.93	7.035	93.680	-0.192435
16.65	191.94	7.035	93.677	-0.193764
16.65	191.96	7.034	93.674	-0.193616
16.65	191.98	7.034	93.671	-0.192039
16.65	191.99	7.034	93.668	-0.191426
16.65	192.01	7.034	93.664	-0.189265
16.65	192.03	7.033	93.661	-0.188084
16.65	192.04	7.033	93.658	-0.187901
16.66	192.06	7.033	93.655	-0.187580
16.66	192.08	7.033	93.652	-0.190009
16.66	192.09	7.033	93.649	-0.192163
16.66	192.11	7.032	93.645	-0.194684
16.66	192.13	7.032	93.642	-0.194592
16.67	192.14	7.032	93.639	-0.191338
16.67	192.16	7.032	93.636	-0.188863
16.67	192.18	7.031	93.633	-0.187351
16.67	192.19	7.031	93.630	-0.189643
16.67	192.21	7.031	93.626	-0.191716
16.67	192.23	7.031	93.623	-0.192385
16.68	192.24	7.030	93.620	-0.190644
16.68	192.26	7.030	93.617	-0.188508
16.68	192.28	7.030	93.614	-0.187855
16.68	192.29	7.030	93.611	-0.188038
16.68	192.31	7.029	93.607	-0.189608
16.68	192.33	7.029	93.604	-0.190094
16.68	192.34	7.029	93.601	-0.190278
16.69	192.36	7.029	93.598	-0.190112
16.69	192.38	7.028	93.595	-0.190112
16.69	192.39	7.028	93.592	-0.192065
16.69	192.41	7.028	93.588	-0.195226
16.69	192.43	7.028	93.585	-0.199138
16.70	192.44	7.028	93.582	-0.202017
16.70	192.46	7.027	93.578	-0.202475
16.70	192.48	7.027	93.575	-0.202254
16.70	192.49	7.027	93.572	-0.200724
16.70	192.51	7.027	93.568	-0.200678
16.70	192.53	7.026	93.565	-0.202172
16.70	192.54	7.026	93.562	-0.202144
16.71	192.56	7.026	93.558	-0.202740
16.71	192.58	7.025	93.555	-0.201521
16.71	192.59	7.025	93.551	-0.201558
16.71	192.61	7.025	93.548	-0.203033
16.71	192.63	7.025	93.545	-0.203977
16.72	192.64	7.024	93.541	-0.205168
16.72	192.66	7.024	93.538	-0.204096
16.72	192.68	7.024	93.535	-0.201915
16.72	192.69	7.024	93.531	-0.199349
16.72	192.71	7.023	93.528	-0.198131
16.72	192.73	7.023	93.525	-0.199918
16.73	192.74	7.023	93.521	-0.202144
16.73	192.76	7.023	93.518	-0.203931
16.73	192.78	7.022	93.514	-0.204141
16.73	192.79	7.022	93.511	-0.201778
16.73	192.81	7.022	93.508	-0.200312
16.73	192.83	7.022	93.504	-0.198003
16.73	192.84	7.021	93.501	-0.197333
16.74	192.86	7.021	93.498	-0.197664
16.74	192.88	7.021	93.495	-0.197664
16.74	192.89	7.021	93.491	-0.198763
16.74	192.91	7.020	93.488	-0.199542
16.74	192.93	7.020	93.485	-0.200770
16.75	192.94	7.020	93.481	-0.200568
16.75	192.96	7.020	93.478	-0.200550
16.75	192.98	7.019	93.475	-0.199707
16.75	192.99	7.019	93.471	-0.199267
16.75	193.01	7.019	93.468	-0.201246
16.75	193.03	7.019	93.465	-0.203859
16.75	193.04	7.018	93.461	-0.209567
16.76	193.06	7.018	93.458	-0.214247
16.76	193.08	7.018	93.454	-0.216308
16.76	193.09	7.018	93.450	-0.215895
16.76	193.11	7.017	93.447	-0.212506
16.76	193.13	7.017	93.443	-0.213827
16.77	193.14	7.017	93.440	-0.216321
16.77	193.16	7.017	93.436	-0.217192
16.77	193.18	7.016	93.432	-0.217034
16.77	193.19	7.016	93.429	-0.212414
16.77	193.21	7.016	93.425	-0.210673
16.77	193.23	7.016	93.422	-0.212460
16.78	193.24	7.015	93.418	-0.214063
16.78	193.26	7.015	93.415	-0.216622
16.78	193.28	7.015	93.411	-0.217879
16.78	193.29	7.014	93.407	-0.218790
16.78	193.31	7.014	93.404	-0.219065
16.78	193.33	7.014	93.400	-0.218658
16.78	193.34	7.014	93.397	-0.216491
16.79	193.36	7.013	93.393	-0.214135
16.79	193.38	7.013	93.389	-0.212604
16.79	193.39	7.013	93.386	-0.210085
16.79	193.41	7.013	93.382	-0.208738
16.79	193.43	7.012	93.379	-0.206586
16.80	193.44	7.012	93.375	-0.205185
16.80	193.46	7.012	93.372	-0.204764
16.80	193.48	7.012	93.369	-0.202465
16.80	193.49	7.011	93.365	-0.201476
16.80	193.51	7.011	93.362	-0.199872
16.80	193.53	7.011	93.359	-0.199909
16.80	193.54	7.011	93.355	-0.201081
16.81	193.56	7.010	93.352	-0.200971
16.81	193.58	7.010	93.349	-0.201008
16.81	193.59	7.010	93.345	-0.198030
16.81	193.61	7.010	93.342	-0.195337
16.81	193.63	7.009	93.339	-0.192068
16.82	193.64	7.009	93.336	-0.188599
16.82	193.66	7.009	93.332	-0.188507
16.82	193.68	7.009	93.329	-0.187969
16.82	193.69	7.008	93.326	-0.187952
16.82	193.71	7.008	93.323	-0.186487
16.82	193.73	7.008	93.320	-0.183483
16.83	193.74	7.008	93.317	-0.183242
16.83	193.76	7.007	93.314	-0.183300
16.83	193.78	7.007	93.311	-0.184977
16.83	193.79	7.007	93.308	-0.185846
16.83	193.81	7.007	93.305	-0.184215
16.83	193.83	7.006	93.302	-0.183092
16.83	193.84	7.006	93.299	-0.180236
16.84	193.86	7.006	93.296	-0.179624
16.84	193.88	7.006	93.293	-0.181073
16.84	193.89	7.006	93.290	-0.182142
16.84	193.91	7.005	93.286	-0.182010
16.84	193.93	7.005	93.283	-0.178162
16.85	193.94	7.005	93.281	-0.174848
16.85	193.96	7.005	93.278	-0.173183
16.85	193.98	7.004	93.275	-0.174769
16.85	193.99	7.004	93.272	-0.177574
16.85	194.01	7.004	93.269	-0.178673
16.85	194.03	7.004	93.266	-0.178797
16.85	194.04	7.004	93.263	-0.176982
16.86	194.06	7.003	93.260	-0.176891
16.86	194.08	7.003	93.257	-0.177790
16.86	194.09	7.003	93.254	-0.179405
16.86	194.11	7.003	93.251	-0.180882
16.86	194.13	7.002	93.248	-0.178840
16.87	194.14	7.002	93.245	-0.177437
16.87	194.16	7.002	93.242	-0.177257
16.87	194.18	7.002	93.239	-0.178938
16.87	194.19	7.002	93.236	-0.181148
16.87	194.21	7.001	93.233	-0.181406
16.87	194.23	7.001	93.230	-0.181269
16.88	194.24	7.001	93.227	-0.181377
16.88	194.26	7.001	93.224	-0.181652
16.88	194.28	7.000	93.221	-0.182139
16.88	194.29	7.000	93.218	-0.182609
16.88	194.31	7.000	93.215	-0.185171
16.88	194.33	7.000	93.212	-0.188226
16.88	194.34	6.999	93.209	-0.191540
16.89	194.36	6.999	93.205	-0.195742
16.89	194.38	6.999	93.202	-0.198764
16.89	194.39	6.999	93.199	-0.201099
16.89	194.41	6.999	93.195	-0.201694
16.89	194.43	6.998	93.192	-0.199459
16.90	194.44	6.998	93.189	-0.198572
16.90	194.46	6.998	93.186	-0.198297
16.90	194.48	6.998	93.182	-0.200146
16.90	194.49	6.997	93.179	-0.203846
16.90	194.51	6.997	93.175	-0.207234
16.90	194.53	6.997	93.172	-0.211317
16.90	194.54	6.996	93.168	-0.212900
16.91	194.56	6.996	93.165	-0.212206
16.91	194.58	6.996	93.161	-0.211245
16.91	194.59	6.996	93.158	-0.211623
16.91	194.61	6.995	93.154	-0.213547
16.91	194.63	6.995	93.151	-0.214672
16.92	194.64	6.995	93.147	-0.213173
16.92	194.66	6.995	93.144	-0.211276
16.92	194.68	6.994	93.140	-0.209902
16.92	194.69	6.994	93.137	-0.209883
16.92	194.71	6.994	93.133	-0.211531
16.92	194.73	6.994	93.130	-0.212558
16.93	194.74	6.993	93.126	-0.212879
16.93	194.76	6.993	93.122	-0.211982
16.93	194.78	6.993	93.119	-0.209849
16.93	194.79	6.992	93.115	-0.210326
16.93	194.81	6.992	93.112	-0.212041
16.93	194.83	6.992	93.108	-0.215798
16.93	194.84	6.992	93.105	-0.218429
16.94	194.86	6.991	93.101	-0.218062
16.94	194.88	6.991	93.097	-0.214377
16.94	194.89	6.991	93.094	-0.208422
16.94	194.91	6.991	93.090	-0.203813
16.94	194.93	6.990	93.087	-0.200504
16.95	194.94	6.990	93.084	-0.199166
16.95	194.96	6.990	93.080	-0.198093
16.95	194.98	6.990	93.077	-0.196608
16.95	194.99	6.989	93.074	-0.195985
16.95	195.01	6.989	93.071	-0.197360
16.95	195.03	6.989	93.067	-0.199872
16.95	195.04	6.989	93.064	-0.202558
16.96	195.06	6.988	93.061	-0.202833
16.96	195.08	6.988	93.057	-0.201430
16.96	195.09	6.988	93.054	-0.200138
16.96	195.11	6.988	93.051	-0.198248
16.96	195.13	6.987	93.047	-0.196671
16.97	195.14	6.987	93.044	-0.193580
16.97	195.16	6.987	93.041	-0.185953
16.97	195.18	6.987	93.038	-0.176539
16.97	195.19	6.986	93.035	-0.165934
16.97	195.21	6.986	93.032	-0.157984
16.97	195.23	6.986	93.030	-0.157815
16.98	195.24	6.986	93.027	-0.163624
16.98	195.26	6.986	93.024	-0.173761
16.98	195.28	6.985	93.021	-0.186710
16.98	195.29	6.985	93.018	-0.201688
16.98	195.31	6.985	93.015	-0.219434
16.98	195.32	6.985	93.011	-0.237890
16.98	195.34	6.984	93.007	-0.253349
16.99	195.36	6.984	93.002	-0.263781
16.99	195.37	6.984	92.998	-0.268134
16.99	195.39	6.983	92.993	-0.267034
16.99	195.41	6.983	92.989	-0.261305
16.99	195.42	6.983	92.985	-0.253211
17.00	195.44	6.982	92.981	-0.245459
17.00	195.46	6.982	92.977	-0.238807
17.00	195.47	6.982	92.973	-0.233624
17.00	195.49	6.981	92.969	-0.228761
17.00	195.51	6.981	92.965	-0.224037
17.00	195.52	6.981	92.961	-0.220275
17.00	195.54	6.981	92.958	-0.218394
17.01	195.56	6.980	92.954	-0.218211
17.01	195.57	6.980	92.950	-0.217431
17.01	195.59	6.980	92.947	-0.215911
17.01	195.61	6.980	92.943	-0.214646
17.01	195.62	6.979	92.940	-0.214830
17.02	195.64	6.979	92.936	-0.216232
17.02	195.66	6.979	92.933	-0.218159
17.02	195.67	6.978	92.929	-0.220428
17.02	195.69	6.978	92.925	-0.222268
17.02	195.71	6.978	92.922	-0.222273
17.02	195.72	6.978	92.918	-0.220266
17.03	195.74	6.977	92.914	-0.217377
17.03	195.76	6.977	92.911	-0.215078
17.03	195.77	6.977	92.907	-0.213447
17.03	195.79	6.977	92.903	-0.211514
17.03	195.81	6.976	92.900	-0.209954
17.03	195.82	6.976	92.897	-0.209725
17.03	195.84	6.976	92.893	-0.212706
17.04	195.86	6.976	92.890	-0.217523
17.04	195.87	6.975	92.886	-0.222798
17.04	195.89	6.975	92.882	-0.227252
17.04	195.91	6.975	92.878	-0.230258
17.04	195.92	6.974	92.874	-0.232004
17.05	195.94	6.974	92.870	-0.234158
17.05	195.96	6.974	92.867	-0.237964
17.05	195.97	6.974	92.863	-0.243053
17.05	195.99	6.973	92.859	-0.245850
17.05	196.01	6.973	92.854	-0.244200
17.05	196.02	6.973	92.850	-0.238835
17.05	196.04	6.972	92.846	-0.232373
17.06	196.06	6.972	92.843	-0.230519
17.06	196.07	6.972	92.839	-0.232768
17.06	196.09	6.971	92.835	-0.237944
17.06	196.11	6.971	92.831	-0.244017
17.06	196.12	6.971	92.827	-0.249198
17.07	196.14	6.971	92.823	-0.253714
17.07	196.16	6.970	92.818	-0.259604
17.07	196.17	6.970	92.814	-0.266756
17.07	196.19	6.970	92.810	-0.274115
17.07	196.21	6.969	92.805	-0.279540
17.07	196.22	6.969	92.800	-0.282911
17.08	196.24	6.968	92.795	-0.285020
17.08	196.26	6.968	92.791	-0.287600
17.08	196.27	6.968	92.786	-0.289983
17.08	196.29	6.967	92.781	-0.291166
17.08	196.31	6.967	92.776	-0.292514
17.08	196.32	6.967	92.771	-0.293274
17.08	196.34	6.966	92.766	-0.294420
17.09	196.36	6.966	92.761	-0.293530
17.09	196.37	6.966	92.757	-0.292751
17.09	196.39	6.965	92.752	-0.292953
17.09	196.41	6.965	92.747	-0.292258
17.09	196.42	6.964	92.742	-0.291159
17.09	196.44	6.964	92.737	-0.287494
17.10	196.46	6.964	92.732	-0.283738
17.10	196.47	6.963	92.728	-0.282822
17.10	196.49	6.963	92.723	-0.283091
17.10	196.51	6.963	92.718	-0.284995
17.10	196.52	6.962	92.713	-0.284923
17.11	196.54	6.962	92.709	-0.283509
17.11	196.56	6.962	92.704	-0.281035
17.11	196.57	6.961	92.699	-0.277920
17.11	196.59	6.961	92.695	-0.275950
17.11	196.61	6.961	92.690	-0.275671
17.11	196.62	6.960	92.686	-0.278032
17.12	196.64	6.960	92.681	-0.278510
17.12	196.66	6.960	92.676	-0.277777
17.12	196.67	6.959	92.672	-0.275783
17.12	196.69	6.959	92.667	-0.274821
17.12	196.71	6.958	92.663	-0.276129
17.12	196.72	6.958	92.658	-0.275808
17.13	196.74	6.958	92.653	-0.275233
17.13	196.76	6.957	92.649	-0.274084
17.13	196.77	6.957	92.644	-0.273402
17.13	196.79	6.957	92.640	-0.273610
17.13	196.81	6.956	92.635	-0.273381
17.13	196.82	6.956	92.631	-0.274185
17.13	196.84	6.956	92.626	-0.274159
17.14	196.86	6.955	92.621	-0.273019
17.14	196.87	6.955	92.617	-0.271186
17.14	196.89	6.955	92.612	-0.269995
17.14	196.91	6.954	92.608	-0.270454
17.14	196.92	6.954	92.603	-0.272011
17.14	196.94	6.954	92.599	-0.273889
17.15	196.96	6.953	92.594	-0.274393
17.15	196.97	6.953	92.590	-0.272744
17.15	196.99	6.953	92.585	-0.272419
17.15	197.01	6.952	92.581	-0.271574
17.15	197.02	6.952	92.576	-0.271503
17.16	197.04	6.952	92.572	-0.271599
17.16	197.06	6.951	92.567	-0.269354
17.16	197.07	6.951	92.563	-0.269033
17.16	197.09	6.951	92.558	-0.267888
17.16	197.11	6.950	92.554	-0.269904
17.16	197.12	6.950	92.549	-0.273156
17.17	197.14	6.950	92.545	-0.277004
17.17	197.16	6.949	92.540	-0.278979
17.17	197.17	6.949	92.535	-0.278272
17.17	197.19	6.949	92.531	-0.278042
17.17	197.21	6.948	92.526	-0.278521
17.17	197.22	6.948	92.521	-0.281316
17.18	197.24	6.948	92.517	-0.283626
17.18	197.26	6.947	92.512	-0.284981
17.18	197.27	6.947	92.507	-0.285021
17.18	197.29	6.946	92.502	-0.283921
17.18	197.31	6.946	92.498	-0.282409
17.18	197.32	6.946	92.493	-0.280440
17.18	197.34	6.945	92.488	-0.276867
17.19	197.36	6.945	92.484	-0.272978
17.19	197.37	6.945	92.479	-0.269340
17.19	197.39	6.944	92.475	-0.266065
17.19	197.41	6.944	92.470	-0.264255
17.19	197.42	6.944	92.466	-0.264161
17.19	197.44	6.943	92.462	-0.264755
17.20	197.46	6.943	92.457	-0.265463
17.20	197.47	6.943	92.453	-0.264593
17.20	197.49	6.942	92.448	-0.262644
17.20	197.51	6.942	92.444	-0.260103
17.20	197.52	6.942	92.440	-0.258545
17.21	197.54	6.941	92.435	-0.258981
17.21	197.56	6.941	92.431	-0.262053
17.21	197.57	6.941	92.427	-0.264482
17.21	197.59	6.940	92.422	-0.264345
17.21	197.61	6.940	92.418	-0.262695
17.21	197.62	6.940	92.414	-0.260495
17.22	197.64	6.939	92.409	-0.259897
17.22	197.66	6.939	92.405	-0.257720
17.22	197.67	6.939	92.401	-0.255521
17.22	197.69	6.939	92.396	-0.253345
17.22	197.71	6.938	92.392	-0.251787
17.22	197.72	6.938	92.388	-0.250687
17.23	197.74	6.938	92.384	-0.248992
17.23	197.76	6.937	92.380	-0.250046
17.23	197.77	6.937	92.376	-0.251741
17.23	197.79	6.937	92.371	-0.253734
17.23	197.81	6.936	92.367	-0.257216
17.23	197.82	6.936	92.363	-0.257514
17.23	197.84	6.936	92.358	-0.257560
17.24	197.86	6.935	92.354	-0.256529
17.24	197.87	6.935	92.350	-0.254192
17.24	197.89	6.935	92.346	-0.254512
17.24	197.91	6.934	92.341	-0.254467
17.24	197.92	6.934	92.337	-0.254261
17.24	197.94	6.934	92.333	-0.253712
17.25	197.96	6.933	92.329	-0.251971
17.25	197.97	6.933	92.325	-0.249587
17.25	197.99	6.933	92.320	-0.246541
17.25	198.01	6.932	92.316	-0.242189
17.25	198.02	6.932	92.312	-0.238499
17.26	198.04	6.932	92.308	-0.238130
17.26	198.06	6.932	92.305	-0.239826
17.26	198.07	6.931	92.300	-0.242302
17.26	198.09	6.931	92.296	-0.242646
17.26	198.11	6.931	92.292	-0.240540
17.26	198.12	6.930	92.288	-0.239533
17.27	198.14	6.930	92.284	-0.238202
17.27	198.16	6.930	92.280	-0.237218
17.27	198.17	6.929	92.276	-0.235911
17.27	198.19	6.929	92.273	-0.234081
17.27	198.20	6.929	92.269	-0.233852
17.27	198.22	6.929	92.265	-0.234127
17.28	198.24	6.928	92.261	-0.237517
17.28	198.25	6.928	92.257	-0.241457
17.28	198.27	6.928	92.253	-0.246220
17.28	198.29	6.927	92.249	-0.249611
17.28	198.30	6.927	92.244	-0.249153
17.28	198.32	6.927	92.240	-0.247412
17.28	198.34	6.926	92.236	-0.244205
17.29	198.35	6.926	92.232	-0.242234
17.29	198.37	6.926	92.228	-0.240792
17.29	198.39	6.926	92.224	-0.241318
17.29	198.40	6.925	92.220	-0.241915
17.29	198.42	6.925	92.216	-0.243151
17.29	198.44	6.925	92.212	-0.243976
17.30	198.45	6.924	92.208	-0.243793
17.30	198.47	6.924	92.204	-0.244434
17.30	198.49	6.924	92.200	-0.245626
17.30	198.50	6.923	92.196	-0.246198
17.30	198.52	6.923	92.192	-0.245580
17.31	198.54	6.923	92.188	-0.244985
17.31	198.55	6.923	92.184	-0.244229
17.31	198.57	6.922	92.179	-0.245122
17.31	198.59	6.922	92.175	-0.244984
17.31	198.60	6.922	92.171	-0.244297
17.31	198.62	6.921	92.167	-0.244298
17.32	198.64	6.921	92.163	-0.244229
17.32	198.65	6.921	92.159	-0.243290
17.32	198.67	6.920	92.155	-0.241365
17.32	198.69	6.920	92.151	-0.238706
17.32	198.70	6.920	92.147	-0.237035
17.32	198.72	6.919	92.143	-0.237609
17.33	198.74	6.919	92.139	-0.239144
17.33	198.75	6.919	92.135	-0.240769
17.33	198.77	6.919	92.131	-0.242256
17.33	198.79	6.918	92.127	-0.242852
17.33	198.80	6.918	92.123	-0.243425
17.33	198.82	6.918	92.119	-0.244114
17.33	198.84	6.917	92.115	-0.242557
17.34	198.85	6.917	92.111	-0.242581
17.34	198.87	6.917	92.107	-0.241345
17.34	198.89	6.916	92.103	-0.240359
17.34	198.90	6.916	92.099	-0.240084
17.34	198.92	6.916	92.095	-0.239284
17.34	198.94	6.916	92.091	-0.240017
17.35	198.95	6.915	92.087	-0.238756
17.35	198.97	6.915	92.083	-0.236006
17.35	198.99	6.915	92.079	-0.233165
17.35	199.00	6.914	92.075	-0.232799
17.35	199.02	6.914	92.071	-0.234353
17.36	199.04	6.914	92.067	-0.236119
17.36	199.05	6.913	92.063	-0.236644
17.36	199.07	6.913	92.059	-0.235318
17.36	199.09	6.913	92.056	-0.233898
17.36	199.10	6.913	92.052	-0.232933
17.36	199.12	6.912	92.048	-0.232863
17.37	199.14	6.912	92.044	-0.233871
17.37	199.15	6.912	92.040	-0.235087
17.37	199.17	6.911	92.036	-0.235453
17.37	199.19	6.911	92.032	-0.233914
17.37	199.20	6.911	92.028	-0.232374
17.37	199.22	6.911	92.024	-0.231640
17.38	199.24	6.910	92.021	-0.232123
17.38	199.25	6.910	92.017	-0.233685
17.38	199.27	6.910	92.013	-0.234876
17.38	199.29	6.909	92.009	-0.236068
17.38	199.30	6.909	92.005	-0.237305
17.38	199.32	6.909	92.001	-0.238957
17.38	199.34	6.909	91.997	-0.242372
17.39	199.35	6.908	91.993	-0.246357
17.39	199.37	6.908	91.989	-0.249771
17.39	199.39	6.908	91.985	-0.252016
17.39	199.40	6.907	91.980	-0.253025
17.39	199.42	6.907	91.976	-0.255316
17.39	199.44	6.907	91.972	-0.258937
17.40	199.45	6.906	91.968	-0.263016
17.40	199.47	6.906	91.963	-0.266315
17.40	199.49	6.906	91.959	-0.267189
17.40	199.50	6.905	91.954	-0.266755
17.40	199.52	6.905	91.950	-0.265930
17.41	199.54	6.905	91.945	-0.265860
17.41	199.55	6.904	91.941	-0.265903
17.41	199.57	6.904	91.937	-0.265402
17.41	199.59	6.904	91.932	-0.264234
17.41	199.60	6.903	91.928	-0.261667
17.41	199.62	6.903	91.923	-0.259626
17.42	199.64	6.903	91.919	-0.257380
17.42	199.65	6.902	91.915	-0.256808
17.42	199.67	6.902	91.911	-0.256349
17.42	199.69	6.902	91.906	-0.256098
17.42	199.70	6.901	91.902	-0.255662
17.42	199.72	6.901	91.898	-0.255341
17.43	199.74	6.901	91.894	-0.256417
17.43	199.75	6.900	91.889	-0.257655
17.43	199.77	6.900	91.885	-0.260018
17.43	199.79	6.900	91.881	-0.262750
17.43	199.80	6.899	91.876	-0.266098
17.43	199.82	6.899	91.872	-0.270155
17.43	199.84	6.899	91.867	-0.275066
17.44	199.85	6.898	91.863	-0.279423
17.44	199.87	6.898	91.858	-0.283991
17.44	199.89	6.898	91.853	-0.286212
17.44	199.90	6.897	91.848	-0.285354
17.44	199.92	6.897	91.844	-0.284142
17.44	199.94	6.897	91.839	-0.282720
17.45	199.95	6.896	91.834	-0.283336
17.45	199.97	6.896	91.830	-0.284234
17.45	199.99	6.896	91.825	-0.283815
17.45	200.00	6.895	91.820	-0.283677
17.45	200.02	6.895	91.815	-0.284273
17.46	200.04	6.895	91.811	-0.285832
17.46	200.05	6.894	91.806	-0.288033
17.46	200.07	6.894	91.801	-0.290509
17.46	200.09	6.893	91.796	-0.293810
17.46	200.10	6.893	91.791	-0.295269
17.46	200.12	6.893	91.786	-0.295296
17.47	200.14	6.892	91.781	-0.295232
17.47	200.15	6.892	91.777	-0.297376
17.47	200.17	6.892	91.772	-0.301367
17.47	200.19	6.891	91.767	-0.303622
17.47	200.20	6.891	91.761	-0.303768
17.47	200.22	6.890	91.756	-0.302576
17.48	200.24	6.890	91.751	-0.302787
17.48	200.25	6.890	91.746	-0.303887
17.48	200.27	6.889	91.741	-0.303997
17.48	200.29	6.889	91.736	-0.302694
17.48	200.30	6.889	91.731	-0.300559
17.48	200.32	6.888	91.726	-0.299368
17.48	200.34	6.888	91.721	-0.300449
17.49	200.35	6.887	91.716	-0.302484
17.49	200.37	6.887	91.711	-0.303786
17.49	200.39	6.887	91.706	-0.304995
17.49	200.40	6.886	91.701	-0.303638
17.49	200.42	6.886	91.696	-0.301192
17.49	200.44	6.886	91.691	-0.299166
17.50	200.45	6.885	91.686	-0.297149
17.50	200.47	6.885	91.681	-0.298396
17.50	200.49	6.884	91.676	-0.300009
17.50	200.50	6.884	91.671	-0.301347
17.50	200.52	6.884	91.666	-0.300797
17.51	200.54	6.883	91.661	-0.299312
17.51	200.55	6.883	91.656	-0.298176
17.51	200.57	6.883	91.651	-0.298113
17.51	200.59	6.882	91.646	-0.298782
17.51	200.60	6.882	91.641	-0.297527
17.51	200.62	6.881	91.636	-0.296554
17.52	200.64	6.881	91.631	-0.294859
17.52	200.65	6.881	91.626	-0.294969
17.52	200.67	6.880	91.622	-0.296152
17.52	200.69	6.880	91.617	-0.295190
17.52	200.70	6.880	91.612	-0.293816
17.52	200.72	6.879	91.607	-0.290373
17.53	200.74	6.879	91.602	-0.288240
17.53	200.75	6.878	91.597	-0.287042
17.53	200.77	6.878	91.592	-0.287042
17.53	200.79	6.878	91.588	-0.287965
17.53	200.80	6.877	91.583	-0.287900
17.53	200.82	6.877	91.578	-0.287900
17.53	200.84	6.877	91.573	-0.284988
17.54	200.85	6.876	91.568	-0.282005
17.54	200.87	6.876	91.564	-0.279126
17.54	200.89	6.876	91.559	-0.276587
17.54	200.90	6.875	91.555	-0.274984
17.54	200.92	6.875	91.550	-0.273447
17.54	200.94	6.875	91.546	-0.272482
17.55	200.95	6.874	91.541	-0.271204
17.55	200.97	6.874	91.536	-0.270312
17.55	200.99	6.874	91.532	-0.269995
17.55	201.00	6.873	91.527	-0.271187
17.55	201.02	6.873	91.523	-0.271915
17.56	201.04	6.873	91.518	-0.271940
17.56	201.05	6.872	91.514	-0.270267
17.56	201.07	6.872	91.509	-0.268205
17.56	201.09	6.872	91.505	-0.268135
17.56	201.10	6.871	91.501	-0.267998
17.56	201.12	6.871	91.496	-0.268340
17.57	201.14	6.871	91.492	-0.268639
17.57	201.15	6.870	91.487	-0.268734
17.57	201.17	6.870	91.483	-0.268642
17.57	201.19	6.870	91.478	-0.268988
17.57	201.20	6.869	91.474	-0.269238
17.57	201.22	6.869	91.469	-0.269217
17.58	201.24	6.869	91.465	-0.269700
17.58	201.25	6.868	91.460	-0.268441
17.58	201.27	6.868	91.456	-0.267571
17.58	201.29	6.868	91.451	-0.268600
17.58	201.30	6.867	91.447	-0.269911
17.58	201.32	6.867	91.442	-0.271632
17.58	201.34	6.867	91.438	-0.271886
17.59	201.35	6.866	91.433	-0.271685
17.59	201.37	6.866	91.429	-0.271935
17.59	201.39	6.865	91.424	-0.272806
17.59	201.40	6.865	91.420	-0.273836
17.59	201.42	6.865	91.415	-0.274707
17.59	201.44	6.864	91.410	-0.276015
17.60	201.45	6.864	91.406	-0.277212
17.60	201.47	6.864	91.401	-0.278267
17.60	201.49	6.863	91.397	-0.277309
17.60	201.50	6.863	91.392	-0.275505
17.60	201.52	6.863	91.387	-0.274704
17.61	201.53	6.862	91.383	-0.274775
17.61	201.55	6.862	91.378	-0.276239
17.61	201.57	6.862	91.374	-0.276565
17.61	201.58	6.861	91.369	-0.274851
17.61	201.60	6.861	91.365	-0.273499
17.61	201.62	6.861	91.360	-0.272698
17.62	201.63	6.860	91.355	-0.272978
17.62	201.65	6.860	91.351	-0.273211
17.62	201.67	6.860	91.346	-0.273128
17.62	201.68	6.859	91.342	-0.273178
17.62	201.70	6.859	91.337	-0.272877
17.62	201.72	6.859	91.333	-0.273224
17.63	201.73	6.858	91.328	-0.273178
17.63	201.75	6.858	91.324	-0.273291
17.63	201.77	6.858	91.319	-0.272168
17.63	201.78	6.857	91.315	-0.271387
17.63	201.80	6.857	91.310	-0.272238
17.63	201.82	6.857	91.306	-0.273488
17.63	201.83	6.856	91.301	-0.276041
17.64	201.85	6.856	91.297	-0.276736
17.64	201.87	6.856	91.292	-0.277384
17.64	201.88	6.855	91.287	-0.278330
17.64	201.90	6.855	91.283	-0.278059
17.64	201.92	6.855	91.278	-0.276771
17.64	201.93	6.854	91.273	-0.275713
17.65	201.95	6.854	91.269	-0.276822
17.65	201.97	6.853	91.264	-0.278826
17.65	201.98	6.853	91.260	-0.282190
17.65	202.00	6.853	91.255	-0.283479
17.65	202.02	6.852	91.250	-0.282053
17.66	202.03	6.852	91.246	-0.280448
17.66	202.05	6.852	91.241	-0.278908
17.66	202.07	6.851	91.236	-0.278729
17.66	202.08	6.851	91.232	-0.279144
17.66	202.10	6.851	91.227	-0.278545
17.66	202.12	6.850	91.222	-0.279052
17.67	202.13	6.850	91.218	-0.279834
17.67	202.15	6.850	91.213	-0.281538
17.67	202.17	6.849	91.209	-0.281998
17.67	202.18	6.849	91.204	-0.280111
17.67	202.20	6.849	91.199	-0.277118
17.67	202.22	6.848	91.195	-0.273481
17.68	202.23	6.848	91.190	-0.273987
17.68	202.25	6.848	91.186	-0.277666
17.68	202.26	6.847	91.181	-0.281184
17.68	202.28	6.847	91.176	-0.283801
17.68	202.30	6.847	91.172	-0.282237
17.68	202.31	6.846	91.167	-0.278095
17.68	202.33	6.846	91.162	-0.272987
17.69	202.35	6.845	91.158	-0.267556
17.69	202.36	6.845	91.153	-0.267832
17.69	202.38	6.845	91.149	-0.269213
17.69	202.40	6.844	91.144	-0.270083
17.69	202.41	6.844	91.140	-0.269138
17.69	202.43	6.844	91.136	-0.265774
17.70	202.45	6.843	91.131	-0.264416
17.70	202.46	6.843	91.127	-0.262758
17.70	202.48	6.843	91.122	-0.260184
17.70	202.50	6.843	91.118	-0.258483
17.70	202.51	6.842	91.114	-0.256688
17.71	202.53	6.842	91.110	-0.255975
17.71	202.55	6.842	91.105	-0.256572
17.71	202.56	6.841	91.101	-0.260982
17.71	202.58	6.841	91.097	-0.265874
17.71	202.60	6.841	91.092	-0.269637
17.71	202.61	6.840	91.088	-0.269817
17.72	202.63	6.840	91.083	-0.266168
17.72	202.65	6.840	91.079	-0.264763
17.72	202.66	6.839	91.075	-0.263545
17.72	202.68	6.839	91.070	-0.264528
17.72	202.70	6.839	91.066	-0.264752
17.72	202.71	6.838	91.061	-0.264042
17.73	202.73	6.838	91.057	-0.263880
17.73	202.75	6.838	91.053	-0.263100
17.73	202.76	6.837	91.048	-0.264361
17.73	202.78	6.837	91.044	-0.265731
17.73	202.80	6.837	91.039	-0.266392
17.73	202.81	6.836	91.035	-0.266731
17.73	202.83	6.836	91.031	-0.264803
17.74	202.85	6.836	91.026	-0.262830
17.74	202.86	6.835	91.022	-0.261935
17.74	202.88	6.835	91.017	-0.263720
17.74	202.90	6.835	91.013	-0.269168
17.74	202.91	6.834	91.009	-0.274959
17.74	202.93	6.834	91.004	-0.279350
17.75	202.95	6.834	90.999	-0.283236
17.75	202.96	6.833	90.994	-0.284263
17.75	202.98	6.833	90.990	-0.284028
17.75	203.00	6.833	90.985	-0.282054
17.75	203.01	6.832	90.980	-0.279328
17.76	203.03	6.832	90.976	-0.278911
17.76	203.05	6.831	90.971	-0.279501
17.76	203.06	6.831	90.966	-0.282214
17.76	203.08	6.831	90.962	-0.285564
17.76	203.10	6.830	90.957	-0.290402
17.76	203.11	6.830	90.952	-0.293045
17.77	203.13	6.830	90.947	-0.293475
17.77	203.15	6.829	90.942	-0.294298
17.77	203.16	6.829	90.937	-0.295139
17.77	203.18	6.829	90.932	-0.297442
17.77	203.20	6.828	90.927	-0.300977
17.77	203.21	6.828	90.922	-0.303964
17.78	203.23	6.827	90.917	-0.307801
17.78	203.25	6.827	90.912	-0.310959
17.78	203.26	6.827	90.907	-0.313385
17.78	203.28	6.826	90.901	-0.314879
17.78	203.30	6.826	90.896	-0.315506
17.78	203.31	6.825	90.891	-0.318045
17.78	203.33	6.825	90.886	-0.318928
17.79	203.35	6.825	90.880	-0.318563
17.79	203.36	6.824	90.875	-0.314290
17.79	203.38	6.824	90.870	-0.307710
17.79	203.40	6.823	90.865	-0.305054
17.79	203.41	6.823	90.859	-0.304524
17.79	203.43	6.823	90.854	-0.305482
17.80	203.45	6.822	90.849	-0.305135
17.80	203.46	6.822	90.844	-0.303384
17.80	203.48	6.822	90.839	-0.302107
17.80	203.50	6.821	90.834	-0.300629
17.80	203.51	6.821	90.829	-0.299626
17.81	203.53	6.820	90.824	-0.299872
17.81	203.55	6.820	90.819	-0.300730
17.81	203.56	6.820	90.814	-0.304003
17.81	203.58	6.819	90.809	-0.310414
17.81	203.60	6.819	90.804	-0.314671
17.81	203.61	6.818	90.798	-0.315172
17.82	203.63	6.818	90.793	-0.311462
17.82	203.65	6.818	90.788	-0.304322
17.82	203.66	6.817	90.783	-0.298212
17.82	203.68	6.817	90.778	-0.293307
17.82	203.70	6.817	90.773	-0.291568
17.82	203.71	6.816	90.768	-0.293535
17.83	203.73	6.816	90.763	-0.297802
17.83	203.75	6.815	90.758	-0.301951
17.83	203.77	6.815	90.753	-0.302745
17.83	203.78	6.815	90.748	-0.302334
17.83	203.80	6.814	90.743	-0.298350
17.83	203.82	6.814	90.738	-0.294300
17.83	203.83	6.814	90.733	-0.292020
17.84	203.85	6.813	90.728	-0.291746
17.84	203.87	6.813	90.723	-0.294126
17.84	203.88	6.812	90.718	-0.295247
17.84	203.90	6.812	90.713	-0.295886
17.84	203.92	6.812	90.709	-0.296041
17.84	203.93	6.811	90.704	-0.296269
17.85	203.95	6.811	90.699	-0.296616
17.85	203.97	6.811	90.694	-0.296396
17.85	203.98	6.810	90.689	-0.294799
17.85	204.00	6.810	90.684	-0.294115
17.85	204.02	6.810	90.679	-0.292838
17.86	204.03	6.809	90.674	-0.291560
17.86	204.05	6.809	90.669	-0.291058
17.86	204.07	6.808	90.664	-0.290557
17.86	204.08	6.808	90.659	-0.292617
17.86	204.10	6.808	90.655	-0.294112
17.86	204.12	6.807	90.650	-0.294641
17.87	204.13	6.807	90.645	-0.294303
17.87	204.15	6.807	90.640	-0.292751
17.87	204.17	6.806	90.635	-0.291636
17.87	204.18	6.806	90.630	-0.290266
17.87	204.20	6.805	90.625	-0.289007
17.87	204.22	6.805	90.620	-0.288277
17.88	204.23	6.805	90.615	-0.288493
17.88	204.25	6.804	90.611	-0.290445
17.88	204.27	6.804	90.606	-0.291549
17.88	204.28	6.804	90.601	-0.292097
17.88	204.30	6.803	90.596	-0.289904
17.88	204.32	6.803	90.591	-0.286622
17.88	204.33	6.803	90.586	-0.284546
17.89	204.35	6.802	90.582	-0.284421
17.89	204.37	6.802	90.577	-0.289019
17.89	204.38	6.802	90.572	-0.296022
17.89	204.40	6.801	90.567	-0.302698
17.89	204.42	6.801	90.562	-0.305990
17.89	204.43	6.800	90.557	-0.306996
17.90	204.45	6.800	90.552	-0.307956
17.90	204.47	6.800	90.547	-0.312220
17.90	204.48	6.799	90.541	-0.315678
17.90	204.50	6.799	90.536	-0.315828
17.90	204.52	6.798	90.531	-0.313736
17.91	204.53	6.798	90.526	-0.309703
17.91	204.55	6.798	90.520	-0.307911
17.91	204.57	6.797	90.515	-0.306502
17.91	204.58	6.797	90.510	-0.304889
17.91	204.60	6.796	90.505	-0.304815
17.91	204.62	6.796	90.500	-0.305054
17.92	204.63	6.796	90.495	-0.305064
17.92	204.65	6.795	90.490	-0.303930
17.92	204.67	6.795	90.485	-0.301154
17.92	204.68	6.795	90.480	-0.297170
17.92	204.70	6.794	90.475	-0.294412
17.92	204.72	6.794	90.470	-0.291690
17.93	204.73	6.793	90.465	-0.290250
17.93	204.75	6.793	90.460	-0.291395
17.93	204.77	6.793	90.456	-0.293163
17.93	204.78	6.792	90.451	-0.296013
17.93	204.80	6.792	90.446	-0.296654
17.93	204.82	6.792	90.441	-0.295884
17.93	204.83	6.791	90.436	-0.293940
17.94	204.85	6.791	90.431	-0.291793
17.94	204.87	6.791	90.426	-0.290325
17.94	204.88	6.790	90.421	-0.288996
17.94	204.90	6.790	90.417	-0.289186
17.94	204.92	6.789	90.412	-0.289580
17.94	204.93	6.789	90.407	-0.290321
17.95	204.95	6.789	90.402	-0.290826
17.95	204.97	6.788	90.397	-0.291239
17.95	204.98	6.788	90.392	-0.291881
17.95	205.00	6.788	90.388	-0.292301
17.95	205.02	6.787	90.383	-0.292603
17.96	205.03	6.787	90.378	-0.292657
17.96	205.05	6.787	90.373	-0.294264
17.96	205.07	6.786	90.368	-0.297017
17.96	205.08	6.786	90.363	-0.300459
17.96	205.10	6.785	90.358	-0.302983
17.96	205.12	6.785	90.353	-0.303304
17.97	205.13	6.785	90.348	-0.303167
17.97	205.15	6.784	90.343	-0.303130
17.97	205.17	6.784	90.338	-0.303240
17.97	205.18	6.784	90.333	-0.304232
17.97	205.20	6.783	90.328	-0.305599
17.97	205.22	6.783	90.323	-0.306609
17.98	205.23	6.782	90.318	-0.306700
17.98	205.25	6.782	90.312	-0.304452
17.98	205.27	6.782	90.307	-0.301927
17.98	205.28	6.781	90.302	-0.300597
17.98	205.30	6.781	90.297	-0.300505
17.98	205.32	6.781	90.292	-0.301918
17.98	205.33	6.780	90.287	-0.301936
17.99	205.35	6.780	90.282	-0.301248
17.99	205.37	6.779	90.277	-0.299991
17.99	205.38	6.779	90.272	-0.298899
17.99	205.40	6.779	90.267	-0.298302
17.99	205.42	6.778	90.262	-0.298118
17.99	205.43	6.778	90.258	-0.298164
18.00	205.45	6.778	90.253	-0.297935
18.00	205.47	6.777	90.248	-0.299458
18.00	205.48	6.777	90.243	-0.298834
18.00	205.50	6.776	90.238	-0.298302
18.00	205.52	6.776	90.233	-0.297944
18.01	205.53	6.776	90.228	-0.296651
18.01	205.55	6.775	90.223	-0.295275
18.01	205.57	6.775	90.218	-0.292714
18.01	205.58	6.775	90.213	-0.292007
18.01	205.60	6.774	90.208	-0.292611
18.01	205.62	6.774	90.203	-0.293024
18.02	205.63	6.773	90.198	-0.292145
18.02	205.65	6.773	90.194	-0.291384
18.02	205.66	6.773	90.189	-0.291514
18.02	205.68	6.772	90.184	-0.293119
18.02	205.70	6.772	90.179	-0.294533
18.02	205.71	6.772	90.174	-0.295890
18.03	205.73	6.771	90.169	-0.299082
18.03	205.75	6.771	90.164	-0.301440
18.03	205.76	6.770	90.159	-0.302541
18.03	205.78	6.770	90.154	-0.300972
18.03	205.80	6.770	90.149	-0.299624
18.03	205.81	6.769	90.144	-0.299862
18.03	205.83	6.769	90.139	-0.302514
18.04	205.85	6.769	90.134	-0.305100
18.04	205.86	6.768	90.129	-0.305237
18.04	205.88	6.768	90.124	-0.306080
18.04	205.90	6.767	90.119	-0.305329
18.04	205.91	6.767	90.114	-0.304860
18.04	205.93	6.767	90.109	-0.304448
18.05	205.95	6.766	90.104	-0.305227
18.05	205.96	6.766	90.099	-0.306913
18.05	205.98	6.766	90.093	-0.307721
18.05	206.00	6.765	90.088	-0.307830
18.05	206.01	6.765	90.083	-0.305869
18.06	206.03	6.764	90.078	-0.304723
18.06	206.05	6.764	90.073	-0.303658
18.06	206.06	6.764	90.068	-0.302393
18.06	206.08	6.763	90.063	-0.302530
18.06	206.10	6.763	90.058	-0.301366
18.06	206.11	6.763	90.053	-0.301595
18.07	206.13	6.762	90.048	-0.303319
18.07	206.15	6.762	90.043	-0.305125
18.07	206.16	6.761	90.038	-0.306638
18.07	206.18	6.761	90.033	-0.306437
18.07	206.20	6.761	90.028	-0.306180
18.07	206.21	6.760	90.022	-0.305008
18.08	206.23	6.760	90.017	-0.304623
18.08	206.25	6.759	90.012	-0.305668
18.08	206.26	6.759	90.007	-0.308730
18.08	206.28	6.759	90.002	-0.315720
18.08	206.30	6.758	89.997	-0.321861
18.08	206.31	6.758	89.991	-0.326077
18.08	206.33	6.757	89.986	-0.327635
18.09	206.35	6.757	89.980	-0.326902
18.09	206.36	6.757	89.975	-0.328185
18.09	206.38	6.756	89.970	-0.331577
18.09	206.40	6.756	89.964	-0.335060
18.09	206.41	6.755	89.958	-0.337993
18.09	206.43	6.755	89.953	-0.338222
18.10	206.45	6.755	89.947	-0.337672
18.10	206.46	6.754	89.941	-0.338572
18.10	206.48	6.754	89.936	-0.342253
18.10	206.50	6.753	89.930	-0.346605
18.10	206.51	6.753	89.924	-0.349294
18.11	206.53	6.752	89.918	-0.350275
18.11	206.55	6.752	89.913	-0.350779
18.11	206.56	6.752	89.907	-0.354583
18.11	206.58	6.751	89.901	-0.359834
18.11	206.60	6.751	89.895	-0.363512
18.11	206.61	6.750	89.889	-0.365231
18.12	206.63	6.750	89.883	-0.363811
18.12	206.65	6.749	89.877	-0.362000
18.12	206.66	6.749	89.871	-0.360225
18.12	206.68	6.748	89.865	-0.359525
18.12	206.70	6.748	89.859	-0.360467
18.12	206.71	6.747	89.853	-0.361292
18.13	206.73	6.747	89.847	-0.362941
18.13	206.75	6.747	89.840	-0.362483
18.13	206.76	6.746	89.834	-0.362895
18.13	206.78	6.746	89.828	-0.363012
18.13	206.80	6.745	89.822	-0.363732
18.13	206.81	6.745	89.816	-0.364065
18.13	206.83	6.744	89.810	-0.361063
18.14	206.85	6.744	89.804	-0.357006
18.14	206.86	6.743	89.798	-0.351475
18.14	206.88	6.743	89.793	-0.349015
18.14	206.90	6.743	89.787	-0.348846
18.14	206.91	6.742	89.781	-0.350005
18.14	206.93	6.742	89.775	-0.350573
18.15	206.95	6.741	89.769	-0.348209
18.15	206.96	6.741	89.763	-0.345291
18.15	206.98	6.740	89.758	-0.342235
18.15	207.00	6.740	89.752	-0.341609
18.15	207.01	6.739	89.746	-0.343930
18.16	207.03	6.739	89.741	-0.345611
18.16	207.05	6.739	89.735	-0.345533
18.16	207.06	6.738	89.729	-0.344311
18.16	207.08	6.738	89.723	-0.342951
18.16	207.10	6.737	89.718	-0.343318
18.16	207.11	6.737	89.712	-0.342754
18.17	207.13	6.736	89.706	-0.340112
18.17	207.15	6.736	89.701	-0.335777
18.17	207.16	6.736	89.695	-0.334494
18.17	207.18	6.735	89.690	-0.335028
18.17	207.20	6.735	89.684	-0.334310
18.17	207.21	6.734	89.678	-0.331746
18.18	207.23	6.734	89.673	-0.329624
18.18	207.25	6.734	89.667	-0.329761
18.18	207.26	6.733	89.662	-0.332983
18.18	207.28	6.733	89.656	-0.334082
18.18	207.30	6.732	89.651	-0.333059
18.18	207.31	6.732	89.645	-0.334204
18.18	207.33	6.731	89.640	-0.335914
18.19	207.35	6.731	89.634	-0.338157
18.19	207.36	6.731	89.628	-0.340112
18.19	207.38	6.730	89.623	-0.341257
18.19	207.40	6.730	89.617	-0.342004
18.19	207.41	6.729	89.611	-0.342554
18.19	207.43	6.729	89.606	-0.342035
18.20	207.45	6.728	89.600	-0.342052
18.20	207.46	6.728	89.594	-0.342419
18.20	207.48	6.728	89.588	-0.341944
18.20	207.50	6.727	89.583	-0.340601
18.20	207.51	6.727	89.577	-0.339287
18.21	207.53	6.726	89.571	-0.339212
18.21	207.55	6.726	89.566	-0.339349
18.21	207.56	6.726	89.560	-0.339287
18.21	207.58	6.725	89.555	-0.339439
18.21	207.60	6.725	89.549	-0.337637
18.21	207.61	6.724	89.543	-0.337196
18.22	207.63	6.724	89.538	-0.335822
18.22	207.65	6.723	89.532	-0.335670
18.22	207.66	6.723	89.526	-0.336205
18.22	207.68	6.723	89.521	-0.334311
18.22	207.70	6.722	89.515	-0.332936
18.22	207.71	6.722	89.510	-0.332035
18.23	207.73	6.721	89.504	-0.333715
18.23	207.75	6.721	89.499	-0.336939
18.23	207.76	6.720	89.493	-0.338176
18.23	207.78	6.720	89.487	-0.336451
18.23	207.80	6.720	89.482	-0.333043
18.23	207.81	6.719	89.476	-0.329880
18.23	207.83	6.719	89.471	-0.329529
18.24	207.85	6.718	89.465	-0.331591
18.24	207.86	6.718	89.460	-0.334051
18.24	207.88	6.718	89.454	-0.336252
18.24	207.90	6.717	89.449	-0.336741
18.24	207.91	6.717	89.443	-0.336681
18.24	207.93	6.716	89.437	-0.336666
18.25	207.95	6.716	89.432	-0.339631
18.25	207.96	6.715	89.426	-0.344400
18.25	207.98	6.715	89.420	-0.347293
18.25	208.00	6.715	89.415	-0.348949
18.25	208.01	6.714	89.409	-0.347252
18.26	208.03	6.714	89.403	-0.347082
18.26	208.05	6.713	89.397	-0.347431
18.26	208.06	6.713	89.391	-0.347999
18.26	208.08	6.712	89.386	-0.349849
18.26	208.10	6.712	89.380	-0.350156
18.26	208.11	6.712	89.374	-0.349055
18.27	208.13	6.711	89.368	-0.346151
18.27	208.15	6.711	89.362	-0.343615
18.27	208.16	6.710	89.357	-0.342866
18.27	208.18	6.710	89.351	-0.342516
18.27	208.20	6.709	89.345	-0.341001
18.27	208.21	6.709	89.340	-0.338797
18.28	208.23	6.709	89.334	-0.338108
18.28	208.25	6.708	89.329	-0.338400
18.28	208.26	6.708	89.323	-0.339855
18.28	208.28	6.707	89.317	-0.342243
18.28	208.29	6.707	89.312	-0.343607
18.28	208.31	6.706	89.306	-0.344493
18.28	208.33	6.706	89.300	-0.342518
18.29	208.34	6.706	89.294	-0.338462
18.29	208.36	6.705	89.289	-0.335462
18.29	208.38	6.705	89.283	-0.335171
18.29	208.39	6.704	89.278	-0.336213
18.29	208.41	6.704	89.272	-0.338142
18.29	208.43	6.703	89.266	-0.337697
18.30	208.44	6.703	89.261	-0.335645
18.30	208.46	6.703	89.255	-0.333945
18.30	208.48	6.702	89.250	-0.330410
18.30	208.49	6.702	89.244	-0.328557
18.30	208.51	6.701	89.239	-0.326582
18.31	208.53	6.701	89.233	-0.324348
18.31	208.54	6.701	89.228	-0.323508
18.31	208.56	6.700	89.223	-0.321179
18.31	208.58	6.700	89.217	-0.319969
18.31	208.59	6.699	89.212	-0.319142
18.31	208.61	6.699	89.207	-0.318240
18.32	208.63	6.699	89.202	-0.317723
18.32	208.64	6.698	89.196	-0.317080
18.32	208.66	6.698	89.191	-0.316667
18.32	208.68	6.697	89.186	-0.315932
18.32	208.69	6.697	89.180	-0.316379
18.32	208.71	6.697	89.175	-0.317222
18.33	208.73	6.696	89.170	-0.320160
18.33	208.74	6.696	89.165	-0.322930
18.33	208.76	6.695	89.159	-0.325012
18.33	208.78	6.695	89.154	-0.326221
18.33	208.79	6.695	89.148	-0.325411
18.33	208.81	6.694	89.143	-0.325365
18.33	208.83	6.694	89.138	-0.323867
18.34	208.84	6.693	89.132	-0.322982
18.34	208.86	6.693	89.127	-0.321697
18.34	208.88	6.693	89.121	-0.322890
18.34	208.89	6.692	89.116	-0.323886
18.34	208.91	6.692	89.111	-0.324865
18.34	208.93	6.691	89.105	-0.326149
18.35	208.94	6.691	89.100	-0.325064
18.35	208.96	6.691	89.094	-0.327235
18.35	208.98	6.690	89.089	-0.326503
18.35	208.99	6.690	89.083	-0.325894
18.35	209.01	6.689	89.078	-0.327039
18.36	209.03	6.689	89.073	-0.328125
18.36	209.04	6.688	89.067	-0.330065
18.36	209.06	6.688	89.062	-0.330279
18.36	209.08	6.688	89.056	-0.329807
18.36	209.09	6.687	89.051	-0.330784
18.36	209.11	6.687	89.045	-0.333471
18.37	209.13	6.686	89.040	-0.336126
18.37	209.14	6.686	89.034	-0.336813
18.37	209.16	6.686	89.028	-0.336493
18.37	209.18	6.685	89.023	-0.335058
18.37	209.19	6.685	89.017	-0.335531
18.37	209.21	6.684	89.012	-0.336888
18.38	209.23	6.684	89.006	-0.339068
18.38	209.24	6.683	89.000	-0.342806
18.38	209.26	6.683	88.995	-0.344130
18.38	209.28	6.683	88.989	-0.346706
18.38	209.29	6.682	88.983	-0.348733
18.38	209.31	6.682	88.977	-0.351491
18.38	209.33	6.681	88.971	-0.355974
18.39	209.34	6.681	88.965	-0.358868
18.39	209.36	6.680	88.959	-0.361088
18.39	209.38	6.680	88.953	-0.363146
18.39	209.39	6.679	88.947	-0.366667
18.39	209.41	6.679	88.941	-0.371583
18.39	209.43	6.679	88.935	-0.375115
18.40	209.44	6.678	88.928	-0.376920
18.40	209.46	6.678	88.922	-0.376554
18.40	209.48	6.677	88.916	-0.377034
18.40	209.49	6.677	88.910	-0.378690
18.40	209.51	6.676	88.903	-0.381248
18.41	209.53	6.676	88.897	-0.384527
18.41	209.54	6.675	88.890	-0.386243
18.41	209.56	6.675	88.884	-0.387934
18.41	209.58	6.674	88.877	-0.389143
18.41	209.59	6.674	88.871	-0.390661
18.41	209.61	6.673	88.864	-0.392025
18.42	209.63	6.673	88.858	-0.393542
18.42	209.64	6.672	88.851	-0.394866
18.42	209.66	6.672	88.845	-0.396520
18.42	209.68	6.671	88.838	-0.398612
18.42	209.69	6.671	88.831	-0.400392
18.42	209.71	6.670	88.825	-0.402759
18.43	209.73	6.670	88.818	-0.406322
18.43	209.74	6.669	88.811	-0.410167
18.43	209.76	6.669	88.804	-0.413333
18.43	209.78	6.668	88.797	-0.415845
18.43	209.79	6.668	88.790	-0.417443
18.43	209.81	6.667	88.783	-0.418493
18.43	209.83	6.667	88.776	-0.418174
18.44	209.84	6.666	88.769	-0.416758
18.44	209.86	6.666	88.762	-0.416195
18.44	209.88	6.665	88.755	-0.416202
18.44	209.89	6.665	88.748	-0.416758
18.44	209.91	6.664	88.741	-0.415944
18.44	209.93	6.664	88.735	-0.413836
18.45	209.94	6.663	88.728	-0.413919
18.45	209.96	6.662	88.721	-0.412587
18.45	209.98	6.662	88.714	-0.410395
18.45	209.99	6.661	88.707	-0.407115
18.45	210.01	6.661	88.700	-0.402567
18.46	210.03	6.660	88.694	-0.400886
18.46	210.04	6.660	88.687	-0.401571
18.46	210.06	6.659	88.680	-0.402613
18.46	210.08	6.659	88.673	-0.402667
18.46	210.09	6.658	88.667	-0.399955
18.46	210.11	6.658	88.660	-0.396738
18.47	210.13	6.657	88.653	-0.394444
18.47	210.14	6.657	88.647	-0.393784
18.47	210.16	6.656	88.640	-0.394626
18.47	210.18	6.656	88.634	-0.395184
18.47	210.19	6.655	88.627	-0.396144
18.47	210.21	6.655	88.621	-0.395220
18.48	210.23	6.654	88.614	-0.394561
18.48	210.24	6.654	88.607	-0.394013
18.48	210.26	6.653	88.601	-0.393967
18.48	210.28	6.653	88.594	-0.396024
18.48	210.29	6.652	88.588	-0.397075
18.48	210.31	6.652	88.581	-0.396801
18.48	210.33	6.651	88.574	-0.395319
18.49	210.35	6.651	88.568	-0.394121
18.49	210.36	6.650	88.561	-0.394513
18.49	210.38	6.650	88.555	-0.395793
18.49	210.40	6.650	88.548	-0.396708
18.49	210.41	6.649	88.541	-0.398152
18.49	210.43	6.649	88.535	-0.397686
18.50	210.45	6.648	88.528	-0.395902
18.50	210.46	6.648	88.521	-0.393422
18.50	210.48	6.647	88.515	-0.390368
18.50	210.50	6.647	88.508	-0.387283
18.50	210.51	6.646	88.502	-0.382778
18.51	210.53	6.646	88.496	-0.380090
18.51	210.55	6.645	88.489	-0.379004
18.51	210.56	6.645	88.483	-0.378832
18.51	210.58	6.644	88.477	-0.376956
18.51	210.60	6.644	88.470	-0.373696
18.51	210.61	6.643	88.464	-0.370206
18.52	210.63	6.643	88.458	-0.367219
18.52	210.65	6.642	88.452	-0.364781
18.52	210.66	6.642	88.446	-0.365193
18.52	210.68	6.641	88.440	-0.366554
18.52	210.70	6.641	88.434	-0.366987
18.52	210.71	6.640	88.428	-0.365797
18.53	210.73	6.640	88.422	-0.362363
18.53	210.75	6.640	88.416	-0.359478
18.53	210.76	6.639	88.410	-0.357967
18.53	210.78	6.639	88.404	-0.356338
18.53	210.80	6.638	88.398	-0.355363
18.53	210.81	6.638	88.392	-0.354925
18.53	210.83	6.637	88.386	-0.354852
18.54	210.85	6.637	88.380	-0.355847
18.54	210.86	6.636	88.374	-0.355958
18.54	210.88	6.636	88.368	-0.356416
18.54	210.90	6.636	88.362	-0.354629
18.54	210.91	6.635	88.356	-0.353071
18.54	210.93	6.635	88.350	-0.352127
18.55	210.95	6.634	88.345	-0.352159
18.55	210.96	6.634	88.339	-0.353534
18.55	210.98	6.633	88.333	-0.352814
18.55	210.99	6.633	88.327	-0.351577
18.55	211.01	6.632	88.321	-0.350005
18.56	211.03	6.632	88.315	-0.348235
18.56	211.04	6.632	88.309	-0.347730
18.56	211.06	6.631	88.304	-0.348372
18.56	211.08	6.631	88.298	-0.350133
18.56	211.09	6.630	88.292	-0.350192
18.56	211.11	6.630	88.286	-0.348711
18.57	211.13	6.629	88.280	-0.346556
18.57	211.14	6.629	88.275	-0.343268
18.57	211.16	6.629	88.269	-0.340961
18.57	211.18	6.628	88.263	-0.337705
18.57	211.19	6.628	88.258	-0.335993
18.57	211.21	6.627	88.252	-0.336239
18.58	211.23	6.627	88.247	-0.336284
18.58	211.24	6.626	88.241	-0.336055
18.58	211.26	6.626	88.235	-0.335505
18.58	211.28	6.626	88.230	-0.335138
18.58	211.29	6.625	88.224	-0.334862
18.58	211.31	6.625	88.219	-0.335275
18.58	211.33	6.624	88.213	-0.336239
18.59	211.34	6.624	88.208	-0.338303
18.59	211.36	6.624	88.202	-0.340046
18.59	211.38	6.623	88.196	-0.340963
18.59	211.39	6.623	88.191	-0.340963
18.59	211.41	6.622	88.185	-0.339725
18.59	211.43	6.622	88.179	-0.339037
18.60	211.44	6.621	88.174	-0.337752
18.60	211.46	6.621	88.168	-0.336376
18.60	211.48	6.621	88.162	-0.336743
18.60	211.49	6.620	88.157	-0.336897
18.60	211.51	6.620	88.151	-0.337049
18.61	211.53	6.619	88.146	-0.336284
18.61	211.54	6.619	88.140	-0.334373
18.61	211.56	6.618	88.134	-0.334296
18.61	211.58	6.618	88.129	-0.335000
18.61	211.59	6.618	88.123	-0.336177
18.61	211.61	6.617	88.118	-0.337109
18.62	211.63	6.617	88.112	-0.337506
18.62	211.64	6.616	88.106	-0.339477
18.62	211.66	6.616	88.101	-0.342245
18.62	211.68	6.615	88.095	-0.345670
18.62	211.69	6.615	88.089	-0.347413
18.62	211.71	6.615	88.083	-0.348895
18.63	211.73	6.614	88.078	-0.349931
18.63	211.74	6.614	88.072	-0.350023
18.63	211.76	6.613	88.066	-0.349216
18.63	211.78	6.613	88.060	-0.346157
18.63	211.79	6.612	88.055	-0.343466
18.63	211.81	6.612	88.049	-0.342793
18.63	211.83	6.612	88.043	-0.343495
18.64	211.84	6.611	88.037	-0.345833
18.64	211.86	6.611	88.032	-0.350065
18.64	211.88	6.610	88.026	-0.354216
18.64	211.89	6.610	88.020	-0.358112
18.64	211.91	6.609	88.014	-0.359899
18.64	211.93	6.609	88.008	-0.360790
18.65	211.94	6.608	88.002	-0.362382
18.65	211.96	6.608	87.996	-0.364195
18.65	211.98	6.608	87.990	-0.365869
18.65	211.99	6.607	87.984	-0.365848
18.65	212.01	6.607	87.977	-0.365927
18.66	212.03	6.606	87.971	-0.366499
18.66	212.04	6.606	87.965	-0.367507
18.66	212.06	6.605	87.959	-0.367140
18.66	212.08	6.605	87.953	-0.365215
18.66	212.09	6.604	87.947	-0.362099
18.66	212.11	6.604	87.941	-0.359558
18.67	212.13	6.603	87.935	-0.361037
18.67	212.14	6.603	87.929	-0.364611
18.67	212.16	6.603	87.923	-0.370350
18.67	212.18	6.602	87.917	-0.375103
18.67	212.19	6.602	87.910	-0.377783
18.67	212.21	6.601	87.904	-0.380898
18.68	212.23	6.601	87.898	-0.382776
18.68	212.24	6.600	87.891	-0.382522
18.68	212.26	6.600	87.885	-0.381046
18.68	212.28	6.599	87.879	-0.379157
18.68	212.29	6.599	87.872	-0.378642
18.68	212.31	6.598	87.866	-0.380418
18.68	212.33	6.598	87.860	-0.383188
18.69	212.34	6.597	87.853	-0.387540
18.69	212.36	6.597	87.847	-0.389281
18.69	212.38	6.596	87.840	-0.385937
18.69	212.39	6.596	87.834	-0.380302
18.69	212.41	6.595	87.828	-0.375653
18.69	212.43	6.595	87.821	-0.375229
18.70	212.44	6.594	87.815	-0.377347
18.70	212.46	6.594	87.809	-0.381127
18.70	212.48	6.594	87.802	-0.385433
18.70	212.49	6.593	87.796	-0.391433
18.70	212.51	6.593	87.789	-0.398469
18.71	212.53	6.592	87.783	-0.406891
18.71	212.54	6.592	87.776	-0.416606
18.71	212.56	6.591	87.769	-0.423944
18.71	212.58	6.590	87.762	-0.427609
18.71	212.59	6.590	87.755	-0.427937
18.71	212.61	6.589	87.747	-0.428067
18.72	212.63	6.589	87.740	-0.429304
18.72	212.64	6.588	87.733	-0.432106
18.72	212.66	6.588	87.726	-0.436406
18.72	212.68	6.587	87.719	-0.439487
18.72	212.69	6.587	87.711	-0.443335
18.72	212.71	6.586	87.704	-0.444653
18.73	212.73	6.586	87.696	-0.444877
18.73	212.74	6.585	87.689	-0.445060
18.73	212.76	6.584	87.682	-0.442042
18.73	212.78	6.584	87.674	-0.439568
18.73	212.79	6.583	87.667	-0.437225
18.73	212.81	6.583	87.660	-0.436664
18.73	212.83	6.582	87.652	-0.437500
18.74	212.84	6.582	87.645	-0.439121
18.74	212.86	6.581	87.638	-0.440638
18.74	212.88	6.581	87.631	-0.445040
18.74	212.89	6.580	87.623	-0.449382
18.74	212.91	6.579	87.616	-0.449831
18.74	212.93	6.579	87.608	-0.447865
18.75	212.94	6.578	87.601	-0.442225
18.75	212.96	6.578	87.593	-0.439705
18.75	212.98	6.577	87.586	-0.439848
18.75	212.99	6.577	87.579	-0.439980
18.75	213.01	6.576	87.571	-0.441721
18.76	213.03	6.576	87.564	-0.440260
18.76	213.04	6.575	87.557	-0.439521
18.76	213.06	6.575	87.549	-0.438479
18.76	213.08	6.574	87.542	-0.434906
18.76	213.09	6.573	87.535	-0.432386
18.76	213.11	6.573	87.528	-0.428343
18.77	213.13	6.572	87.521	-0.426260
18.77	213.14	6.572	87.513	-0.424649
18.77	213.16	6.571	87.506	-0.423496
18.77	213.18	6.571	87.499	-0.423433
18.77	213.19	6.570	87.492	-0.424265
18.77	213.21	6.570	87.485	-0.427485
18.78	213.23	6.569	87.478	-0.427577
18.78	213.24	6.569	87.471	-0.427151
18.78	213.26	6.568	87.464	-0.426228
18.78	213.28	6.568	87.457	-0.424244
18.78	213.29	6.567	87.450	-0.422777
18.78	213.31	6.567	87.443	-0.420454
18.78	213.33	6.566	87.436	-0.418858
18.79	213.34	6.565	87.429	-0.418812
18.79	213.36	6.565	87.422	-0.420317
18.79	213.38	6.564	87.415	-0.420546
18.79	213.39	6.564	87.408	-0.419820
18.79	213.41	6.563	87.401	-0.417988
18.79	213.43	6.563	87.394	-0.414101
18.80	213.44	6.562	87.387	-0.410290
18.80	213.46	6.562	87.380	-0.405617
18.80	213.48	6.561	87.373	-0.400999
18.80	213.49	6.561	87.367	-0.399798
18.80	213.51	6.560	87.360	-0.401218
18.81	213.53	6.560	87.354	-0.406176
18.81	213.54	6.559	87.347	-0.409924
18.81	213.56	6.559	87.340	-0.409528
18.81	213.58	6.558	87.333	-0.405285
18.81	213.59	6.558	87.326	-0.399963
18.81	213.61	6.557	87.320	-0.398507
18.82	213.63	6.557	87.313	-0.400129
18.82	213.64	6.556	87.306	-0.403672
18.82	213.66	6.556	87.300	-0.404725
18.82	213.68	6.555	87.293	-0.405852
18.82	213.69	6.555	87.286	-0.406705
18.82	213.71	6.554	87.279	-0.407281
18.83	213.73	6.554	87.273	-0.407397
18.83	213.74	6.553	87.266	-0.406299
18.83	213.76	6.553	87.259	-0.408167
18.83	213.78	6.552	87.252	-0.410136
18.83	213.79	6.552	87.245	-0.410830
18.83	213.81	6.551	87.238	-0.410876
18.83	213.83	6.551	87.232	-0.410015
18.84	213.84	6.550	87.225	-0.411471
18.84	213.86	6.550	87.218	-0.411670
18.84	213.88	6.549	87.211	-0.409519
18.84	213.89	6.549	87.204	-0.406636
18.84	213.91	6.548	87.197	-0.404119
18.84	213.93	6.548	87.191	-0.404467
18.85	213.94	6.547	87.184	-0.401867
18.85	213.96	6.547	87.177	-0.397555
18.85	213.98	6.546	87.171	-0.393253
18.85	213.99	6.546	87.164	-0.391523
18.85	214.01	6.545	87.158	-0.394855
18.86	214.03	6.545	87.151	-0.398307
18.86	214.04	6.544	87.144	-0.400247
18.86	214.06	6.544	87.138	-0.400485
18.86	214.08	6.543	87.131	-0.399570
18.86	214.09	6.543	87.124	-0.397410
18.86	214.11	6.542	87.118	-0.397547
18.87	214.13	6.542	87.111	-0.398270
18.87	214.14	6.541	87.104	-0.398737
18.87	214.16	6.541	87.098	-0.398902
18.87	214.18	6.540	87.091	-0.396705
18.87	214.19	6.540	87.085	-0.395580
18.87	214.21	6.539	87.078	-0.395433
18.88	214.23	6.539	87.071	-0.396266
18.88	214.24	6.538	87.065	-0.397319
18.88	214.26	6.538	87.058	-0.400622
18.88	214.28	6.537	87.052	-0.403660
18.88	214.29	6.537	87.045	-0.405489
18.88	214.31	6.536	87.038	-0.407502
18.88	214.33	6.536	87.031	-0.408354
18.89	214.34	6.535	87.024	-0.409765
18.89	214.36	6.535	87.017	-0.411595
18.89	214.38	6.534	87.011	-0.412106
18.89	214.39	6.534	87.004	-0.413296
18.89	214.41	6.533	86.997	-0.415148
18.89	214.43	6.532	86.990	-0.416834
18.90	214.44	6.532	86.983	-0.417437
18.90	214.46	6.531	86.976	-0.418283
18.90	214.48	6.531	86.969	-0.417826
18.90	214.49	6.530	86.962	-0.417498
18.90	214.51	6.530	86.955	-0.417818
18.91	214.53	6.529	86.948	-0.419412
18.91	214.54	6.529	86.941	-0.421799
18.91	214.56	6.528	86.934	-0.422119
18.91	214.58	6.528	86.927	-0.421866
18.91	214.59	6.527	86.920	-0.420730
18.91	214.61	6.527	86.913	-0.421546
18.92	214.63	6.526	86.906	-0.420532
18.92	214.64	6.526	86.899	-0.420937
18.92	214.66	6.525	86.892	-0.420891
18.92	214.68	6.525	86.885	-0.422348
18.92	214.69	6.524	86.878	-0.424041
18.92	214.71	6.524	86.871	-0.421761
18.93	214.73	6.523	86.864	-0.419442
18.93	214.74	6.523	86.857	-0.415996
18.93	214.76	6.522	86.850	-0.415073
18.93	214.78	6.521	86.843	-0.414752
18.93	214.79	6.521	86.836	-0.414699
18.93	214.81	6.520	86.829	-0.413700
18.93	214.83	6.520	86.822	-0.411671
18.94	214.84	6.519	86.815	-0.411075
18.94	214.86	6.519	86.809	-0.410343
18.94	214.88	6.518	86.802	-0.411304
18.94	214.89	6.518	86.795	-0.411808
18.94	214.91	6.517	86.788	-0.410755
18.94	214.93	6.517	86.781	-0.407598
18.95	214.94	6.516	86.774	-0.404897
18.95	214.96	6.516	86.768	-0.403067
18.95	214.98	6.515	86.761	-0.402271
18.95	214.99	6.515	86.754	-0.402737
18.95	215.01	6.514	86.748	-0.403003
18.96	215.03	6.514	86.741	-0.404193
18.96	215.04	6.513	86.734	-0.405008
18.96	215.06	6.513	86.727	-0.404899
18.96	215.08	6.512	86.721	-0.403388
18.96	215.09	6.512	86.714	-0.403114
18.96	215.11	6.511	86.707	-0.403342
18.97	215.13	6.511	86.700	-0.404212
18.97	215.14	6.510	86.694	-0.405386
18.97	215.16	6.510	86.687	-0.405148
18.97	215.18	6.509	86.680	-0.404993
18.97	215.19	6.509	86.673	-0.404398
18.97	215.21	6.508	86.667	-0.404535
18.98	215.23	6.508	86.660	-0.404048
18.98	215.24	6.507	86.653	-0.404424
18.98	215.26	6.507	86.646	-0.406942
18.98	215.28	6.506	86.640	-0.408995
18.98	215.29	6.506	86.633	-0.410628
18.98	215.31	6.505	86.626	-0.410124
18.98	215.33	6.505	86.619	-0.406825
18.99	215.34	6.504	86.612	-0.405863
18.99	215.36	6.504	86.606	-0.405938
18.99	215.38	6.503	86.599	-0.408008
18.99	215.39	6.503	86.592	-0.411528
18.99	215.41	6.502	86.585	-0.414018
18.99	215.43	6.502	86.578	-0.414659
19.00	215.44	6.501	86.571	-0.412811
19.00	215.46	6.501	86.564	-0.411795
19.00	215.48	6.500	86.558	-0.410970
19.00	215.49	6.500	86.551	-0.412856
19.00	215.51	6.499	86.544	-0.415330
19.01	215.53	6.498	86.537	-0.417155
19.01	215.54	6.498	86.530	-0.418011
19.01	215.56	6.497	86.523	-0.415949
19.01	215.58	6.497	86.516	-0.413199
19.01	215.59	6.496	86.509	-0.413795
19.01	215.61	6.496	86.502	-0.416819
19.02	215.63	6.495	86.495	-0.422059
19.02	215.64	6.495	86.488	-0.426556
19.02	215.66	6.494	86.481	-0.427701
19.02	215.68	6.494	86.474	-0.427649
19.02	215.69	6.493	86.467	-0.426031
19.02	215.71	6.493	86.460	-0.423648
19.03	215.72	6.492	86.453	-0.421663
19.03	215.74	6.492	86.446	-0.420189
19.03	215.76	6.491	86.439	-0.418645
19.03	215.77	6.491	86.432	-0.418935
19.03	215.79	6.490	86.425	-0.420599
19.03	215.81	6.490	86.418	-0.422456
19.03	215.82	6.489	86.411	-0.425094
19.04	215.84	6.488	86.404	-0.424773
19.04	215.86	6.488	86.397	-0.422121
19.04	215.87	6.487	86.390	-0.418332
19.04	215.89	6.487	86.383	-0.416040
19.04	215.91	6.486	86.376	-0.418683
19.04	215.92	6.486	86.369	-0.425323
19.05	215.94	6.485	86.362	-0.430137
19.05	215.96	6.485	86.354	-0.430314
19.05	215.97	6.484	86.347	-0.427432
19.05	215.99	6.484	86.340	-0.424223
19.05	216.01	6.483	86.333	-0.424688
19.06	216.02	6.483	86.326	-0.425101
19.06	216.04	6.482	86.319	-0.424911
19.06	216.06	6.482	86.312	-0.423017
19.06	216.07	6.481	86.305	-0.420389
19.06	216.09	6.481	86.298	-0.418960
19.06	216.11	6.480	86.291	-0.419220
19.07	216.12	6.480	86.284	-0.422936
19.07	216.14	6.479	86.277	-0.427294
19.07	216.16	6.478	86.270	-0.431055
19.07	216.17	6.478	86.263	-0.433211
19.07	216.19	6.477	86.255	-0.434450
19.07	216.21	6.477	86.248	-0.435217
19.08	216.22	6.476	86.241	-0.436175
19.08	216.24	6.476	86.234	-0.437081
19.08	216.26	6.475	86.226	-0.437999
19.08	216.27	6.475	86.219	-0.440110
19.08	216.29	6.474	86.212	-0.443002
19.08	216.31	6.474	86.204	-0.445847
19.08	216.32	6.473	86.197	-0.449601
19.09	216.34	6.472	86.190	-0.450652
19.09	216.36	6.472	86.182	-0.448623
19.09	216.37	6.471	86.175	-0.445097
19.09	216.39	6.471	86.167	-0.440501
19.09	216.41	6.470	86.160	-0.438533
19.09	216.42	6.470	86.153	-0.438338
19.10	216.44	6.469	86.145	-0.438924
19.10	216.46	6.469	86.138	-0.438194
19.10	216.47	6.468	86.131	-0.436719
19.10	216.49	6.467	86.124	-0.433701
19.10	216.51	6.467	86.116	-0.430349
19.11	216.52	6.466	86.109	-0.427961
19.11	216.54	6.466	86.102	-0.423999
19.11	216.56	6.465	86.095	-0.419216
19.11	216.57	6.465	86.088	-0.413000
19.11	216.59	6.464	86.081	-0.406890
19.11	216.61	6.464	86.075	-0.400781
19.12	216.62	6.463	86.068	-0.396050
19.12	216.64	6.463	86.062	-0.392513
19.12	216.66	6.462	86.055	-0.389481
19.12	216.67	6.462	86.049	-0.386725
19.12	216.69	6.461	86.042	-0.382453
19.12	216.71	6.461	86.036	-0.380270
19.13	216.72	6.460	86.030	-0.379914
19.13	216.74	6.460	86.023	-0.381796
19.13	216.76	6.459	86.017	-0.386700
19.13	216.77	6.459	86.011	-0.393497
19.13	216.79	6.458	86.004	-0.401865
19.13	216.81	6.458	85.997	-0.410055
19.13	216.82	6.457	85.990	-0.417677
19.14	216.84	6.457	85.983	-0.426065
19.14	216.86	6.456	85.976	-0.435152
19.14	216.87	6.456	85.969	-0.444062
19.14	216.89	6.455	85.961	-0.451874
19.14	216.91	6.455	85.954	-0.457208
19.14	216.92	6.454	85.946	-0.462297
19.15	216.94	6.454	85.938	-0.467943
19.15	216.96	6.453	85.931	-0.474092
19.15	216.97	6.452	85.923	-0.480662
19.15	216.99	6.452	85.915	-0.485484
19.15	217.01	6.451	85.907	-0.487827
19.16	217.02	6.451	85.898	-0.487783
19.16	217.04	6.450	85.890	-0.485993
19.16	217.05	6.449	85.882	-0.483009
19.16	217.07	6.449	85.874	-0.480114
19.16	217.09	6.448	85.866	-0.477450
19.16	217.10	6.448	85.858	-0.475110
19.17	217.12	6.447	85.851	-0.473737
19.17	217.14	6.446	85.843	-0.472865
19.17	217.15	6.446	85.835	-0.468641
19.17	217.17	6.445	85.827	-0.462574
19.17	217.19	6.445	85.819	-0.453110
19.17	217.20	6.444	85.812	-0.443602
19.18	217.22	6.443	85.805	-0.434790
19.18	217.24	6.443	85.798	-0.427443
19.18	217.25	6.442	85.791	-0.423854
19.18	217.27	6.442	85.784	-0.421007
19.18	217.29	6.441	85.776	-0.422331
19.18	217.30	6.441	85.770	-0.424635
19.18	217.32	6.440	85.762	-0.427850
19.19	217.34	6.440	85.755	-0.433138
19.19	217.35	6.439	85.748	-0.435663
19.19	217.37	6.439	85.741	-0.438367
19.19	217.39	6.438	85.734	-0.440847
19.19	217.40	6.438	85.726	-0.445491
19.19	217.42	6.437	85.719	-0.453159
19.20	217.44	6.436	85.711	-0.459263
19.20	217.45	6.436	85.703	-0.463849
19.20	217.47	6.435	85.696	-0.464952
19.20	217.49	6.435	85.688	-0.466841
19.20	217.50	6.434	85.680	-0.469186
19.21	217.52	6.434	85.672	-0.472084
19.21	217.54	6.433	85.665	-0.475018
19.21	217.55	6.432	85.657	-0.477404
19.21	217.57	6.432	85.649	-0.480987
19.21	217.59	6.431	85.641	-0.483928
19.21	217.60	6.431	85.633	-0.486410
19.22	217.62	6.430	85.624	-0.487509
19.22	217.64	6.429	85.616	-0.486681
19.22	217.65	6.429	85.608	-0.485992
19.22	217.67	6.428	85.600	-0.486864
19.22	217.69	6.428	85.592	-0.489299
19.22	217.70	6.427	85.584	-0.490723
19.23	217.72	6.426	85.576	-0.490127
19.23	217.74	6.426	85.568	-0.486499
19.23	217.75	6.425	85.560	-0.479930
19.23	217.77	6.424	85.552	-0.475108
19.23	217.79	6.424	85.544	-0.471298
19.23	217.80	6.423	85.536	-0.470110
19.23	217.82	6.423	85.528	-0.470289
19.24	217.84	6.422	85.520	-0.467255
19.24	217.85	6.422	85.513	-0.464774
19.24	217.87	6.421	85.505	-0.460369
19.24	217.89	6.420	85.497	-0.459956
19.24	217.90	6.420	85.490	-0.461927
19.24	217.92	6.419	85.482	-0.463298
19.25	217.94	6.419	85.474	-0.464400
19.25	217.95	6.418	85.467	-0.460129
19.25	217.97	6.418	85.459	-0.456592
19.25	217.99	6.417	85.451	-0.452604
19.25	218.00	6.416	85.444	-0.450028
19.26	218.02	6.416	85.437	-0.448103
19.26	218.04	6.415	85.429	-0.446634
19.26	218.05	6.415	85.422	-0.445720
19.26	218.07	6.414	85.414	-0.445353
19.26	218.08	6.414	85.407	-0.446771
19.26	218.10	6.413	85.399	-0.447506
19.27	218.12	6.413	85.392	-0.448338
19.27	218.13	6.412	85.385	-0.446235
19.27	218.15	6.411	85.377	-0.441781
19.27	218.17	6.411	85.370	-0.438338
19.27	218.18	6.410	85.363	-0.436122
19.27	218.20	6.410	85.355	-0.436805
19.28	218.22	6.409	85.348	-0.439320
19.28	218.23	6.409	85.341	-0.442306
19.28	218.25	6.408	85.333	-0.443740
19.28	218.27	6.408	85.326	-0.444057
19.28	218.28	6.407	85.319	-0.444016
19.28	218.30	6.406	85.311	-0.443694
19.28	218.32	6.406	85.304	-0.445031
19.29	218.33	6.405	85.297	-0.445546
19.29	218.35	6.405	85.289	-0.446006
19.29	218.37	6.404	85.282	-0.447337
19.29	218.38	6.404	85.274	-0.449770
19.29	218.40	6.403	85.267	-0.452580
19.29	218.42	6.403	85.259	-0.456486
19.30	218.43	6.402	85.252	-0.459882
19.30	218.45	6.401	85.244	-0.461302
19.30	218.47	6.401	85.236	-0.461807
19.30	218.48	6.400	85.229	-0.460578
19.30	218.50	6.400	85.221	-0.459580
19.31	218.52	6.399	85.213	-0.459679
19.31	218.53	6.399	85.206	-0.458165
19.31	218.55	6.398	85.198	-0.456239
19.31	218.57	6.397	85.190	-0.454587
19.31	218.58	6.397	85.183	-0.452523
19.31	218.60	6.396	85.175	-0.452302
19.32	218.62	6.396	85.168	-0.454462
19.32	218.63	6.395	85.160	-0.455196
19.32	218.65	6.395	85.153	-0.456438
19.32	218.67	6.394	85.145	-0.455158
19.32	218.68	6.393	85.138	-0.452145
19.32	218.70	6.393	85.130	-0.450871
19.33	218.72	6.392	85.123	-0.448497
19.33	218.73	6.392	85.115	-0.447906
19.33	218.75	6.391	85.108	-0.449510
19.33	218.77	6.391	85.100	-0.451988
19.33	218.78	6.390	85.093	-0.453825
19.33	218.80	6.389	85.085	-0.453380
19.33	218.82	6.389	85.077	-0.452967
19.34	218.83	6.388	85.070	-0.452697
19.34	218.85	6.388	85.062	-0.454808
19.34	218.87	6.387	85.055	-0.456780
19.34	218.88	6.387	85.047	-0.456601
19.34	218.90	6.386	85.040	-0.456693
19.34	218.92	6.385	85.032	-0.455873
19.35	218.93	6.385	85.024	-0.457521
19.35	218.95	6.384	85.017	-0.459676
19.35	218.97	6.384	85.009	-0.461739
19.35	218.98	6.383	85.001	-0.464259
19.35	219.00	6.383	84.994	-0.465727
19.36	219.02	6.382	84.986	-0.467106
19.36	219.03	6.381	84.978	-0.467478
19.36	219.05	6.381	84.970	-0.467804
19.36	219.07	6.380	84.962	-0.470048
19.36	219.08	6.380	84.955	-0.472749
19.36	219.10	6.379	84.947	-0.475174
19.37	219.12	6.378	84.939	-0.478102
19.37	219.13	6.378	84.931	-0.480754
19.37	219.15	6.377	84.923	-0.483452
19.37	219.17	6.377	84.914	-0.485146
19.37	219.18	6.376	84.906	-0.484369
19.37	219.20	6.375	84.898	-0.483912
19.38	219.22	6.375	84.890	-0.481856
19.38	219.23	6.374	84.882	-0.478203
19.38	219.25	6.374	84.874	-0.475326
19.38	219.27	6.373	84.866	-0.472996
19.38	219.28	6.372	84.858	-0.473776
19.38	219.30	6.372	84.851	-0.473819
19.38	219.32	6.371	84.843	-0.472362
19.39	219.33	6.371	84.835	-0.470124
19.39	219.35	6.370	84.827	-0.467839
19.39	219.37	6.369	84.819	-0.467388
19.39	219.38	6.369	84.811	-0.467209
19.39	219.40	6.368	84.804	-0.469543
19.39	219.42	6.368	84.796	-0.470908
19.40	219.43	6.367	84.788	-0.471504
19.40	219.45	6.367	84.780	-0.470771
19.40	219.47	6.366	84.772	-0.470543
19.40	219.48	6.365	84.764	-0.471002
19.40	219.50	6.365	84.756	-0.470131
19.41	219.52	6.364	84.748	-0.467352
19.41	219.53	6.364	84.741	-0.463333
19.41	219.55	6.363	84.733	-0.461050
19.41	219.57	6.362	84.725	-0.460457
19.41	219.58	6.362	84.718	-0.460639
19.41	219.60	6.361	84.710	-0.461096
19.42	219.62	6.361	84.702	-0.462511
19.42	219.63	6.360	84.694	-0.464247
19.42	219.65	6.360	84.687	-0.465434
19.42	219.67	6.359	84.679	-0.464201
19.42	219.68	6.358	84.671	-0.462237
19.42	219.70	6.358	84.663	-0.459772
19.43	219.72	6.357	84.656	-0.458995
19.43	219.73	6.357	84.648	-0.458630
19.43	219.75	6.356	84.640	-0.456933
19.43	219.77	6.355	84.633	-0.454645
19.43	219.78	6.355	84.625	-0.451630
19.43	219.80	6.354	84.618	-0.452412
19.43	219.82	6.354	84.610	-0.454055
19.44	219.83	6.353	84.603	-0.454554
19.44	219.85	6.353	84.595	-0.454500
19.44	219.87	6.352	84.587	-0.454034
19.44	219.88	6.352	84.580	-0.456186
19.44	219.90	6.351	84.572	-0.459297
19.44	219.92	6.350	84.564	-0.459392
19.45	219.94	6.350	84.557	-0.460073
19.45	219.95	6.349	84.549	-0.459697
19.45	219.97	6.349	84.541	-0.456901
19.45	219.99	6.348	84.534	-0.456079
19.45	220.00	6.347	84.526	-0.454982
19.46	220.02	6.347	84.519	-0.456665
19.46	220.04	6.346	84.511	-0.458398
19.46	220.05	6.346	84.503	-0.458810
19.46	220.07	6.345	84.496	-0.460002
19.46	220.09	6.345	84.488	-0.461007
19.46	220.10	6.344	84.480	-0.461644
19.47	220.12	6.343	84.473	-0.461591
19.47	220.14	6.343	84.465	-0.459991
19.47	220.15	6.342	84.457	-0.457522
19.47	220.17	6.342	84.450	-0.455776
19.47	220.19	6.341	84.442	-0.452982
19.47	220.20	6.341	84.434	-0.452279
19.48	220.22	6.340	84.427	-0.451542
19.48	220.24	6.339	84.419	-0.449940
19.48	220.25	6.339	84.412	-0.448389
19.48	220.27	6.338	84.404	-0.445929
19.48	220.29	6.338	84.397	-0.443494
19.48	220.30	6.337	84.390	-0.442802
19.48	220.32	6.337	84.382	-0.443295
19.49	220.34	6.336	84.375	-0.444348
19.49	220.35	6.336	84.367	-0.445584
19.49	220.37	6.335	84.360	-0.445995
19.49	220.39	6.334	84.353	-0.447963
19.49	220.40	6.334	84.345	-0.450801
19.49	220.42	6.333	84.338	-0.454096
19.50	220.44	6.333	84.330	-0.457292
19.50	220.45	6.332	84.322	-0.460950
19.50	220.47	6.332	84.315	-0.465888
19.50	220.49	6.331	84.307	-0.468819
19.50	220.50	6.330	84.299	-0.471108
19.51	220.52	6.330	84.291	-0.472482
19.51	220.54	6.329	84.283	-0.473214
19.51	220.55	6.329	84.275	-0.474217
19.51	220.57	6.328	84.267	-0.472566
19.51	220.59	6.327	84.260	-0.470963
19.51	220.60	6.327	84.252	-0.472059
19.52	220.62	6.326	84.244	-0.476138
19.52	220.64	6.326	84.236	-0.486032
19.52	220.65	6.325	84.228	-0.494000
19.52	220.67	6.324	84.219	-0.494687
19.52	220.69	6.324	84.211	-0.489831
19.52	220.70	6.323	84.203	-0.479386
19.53	220.72	6.323	84.195	-0.474759
19.53	220.74	6.322	84.187	-0.474851
19.53	220.75	6.321	84.179	-0.479207
19.53	220.77	6.321	84.171	-0.487636
19.53	220.79	6.320	84.163	-0.492674
19.53	220.80	6.320	84.155	-0.494642
19.53	220.82	6.319	84.147	-0.493817
19.54	220.84	6.318	84.139	-0.493312
19.54	220.85	6.318	84.130	-0.496381
19.54	220.87	6.317	84.122	-0.500641
19.54	220.89	6.317	84.114	-0.502199
19.54	220.90	6.316	84.105	-0.501008
19.54	220.92	6.315	84.097	-0.498305
19.55	220.94	6.315	84.089	-0.497161
19.55	220.95	6.314	84.080	-0.501694
19.55	220.97	6.313	84.072	-0.504899
19.55	220.99	6.313	84.063	-0.506366
19.55	221.00	6.312	84.055	-0.505632
19.56	221.02	6.311	84.047	-0.503800
19.56	221.04	6.311	84.038	-0.505312
19.56	221.05	6.310	84.030	-0.506135
19.56	221.07	6.310	84.021	-0.505769
19.56	221.09	6.309	84.013	-0.503571
19.56	221.10	6.308	84.005	-0.503022
19.57	221.12	6.308	83.996	-0.502244
19.57	221.14	6.307	83.988	-0.501511
19.57	221.15	6.306	83.979	-0.500229
19.57	221.17	6.306	83.971	-0.497756
19.57	221.19	6.305	83.963	-0.497436
19.57	221.20	6.305	83.955	-0.496566
19.58	221.22	6.304	83.946	-0.494689
19.58	221.24	6.303	83.938	-0.491623
19.58	221.25	6.303	83.930	-0.489792
19.58	221.27	6.302	83.922	-0.491119
19.58	221.29	6.301	83.914	-0.494232
19.58	221.30	6.301	83.905	-0.496934
19.58	221.32	6.300	83.897	-0.497117
19.59	221.34	6.300	83.889	-0.493365
19.59	221.35	6.299	83.880	-0.491075
19.59	221.37	6.298	83.872	-0.491350
19.59	221.39	6.298	83.864	-0.492221
19.59	221.40	6.297	83.856	-0.495012
19.59	221.42	6.297	83.848	-0.496614
19.60	221.44	6.296	83.839	-0.499909
19.60	221.45	6.295	83.831	-0.504073
19.60	221.47	6.295	83.823	-0.506177
19.60	221.49	6.294	83.814	-0.507596
19.60	221.50	6.293	83.806	-0.507414
19.61	221.52	6.293	83.797	-0.505994
19.61	221.54	6.292	83.789	-0.504484
19.61	221.55	6.291	83.780	-0.504576
19.61	221.57	6.291	83.772	-0.505400
19.61	221.59	6.290	83.763	-0.504943
19.61	221.60	6.290	83.755	-0.503066
19.62	221.62	6.289	83.747	-0.500641
19.62	221.64	6.288	83.738	-0.500595
19.62	221.65	6.288	83.730	-0.503020
19.62	221.67	6.287	83.722	-0.504804
19.62	221.69	6.286	83.713	-0.508052
19.62	221.70	6.286	83.705	-0.510067
19.63	221.72	6.285	83.696	-0.509289
19.63	221.74	6.285	83.688	-0.506908
19.63	221.75	6.284	83.679	-0.504575
19.63	221.77	6.283	83.671	-0.503888
19.63	221.79	6.283	83.662	-0.503568
19.63	221.80	6.282	83.654	-0.504803
19.63	221.82	6.281	83.646	-0.504758
19.64	221.84	6.281	83.637	-0.504210
19.64	221.85	6.280	83.629	-0.502562
19.64	221.87	6.279	83.620	-0.498536
19.64	221.89	6.279	83.612	-0.495974
19.64	221.90	6.278	83.604	-0.495974
19.64	221.92	6.278	83.596	-0.496752
19.65	221.94	6.277	83.587	-0.498536
19.65	221.95	6.276	83.579	-0.499771
19.65	221.97	6.276	83.571	-0.499131
19.65	221.99	6.275	83.562	-0.498079
19.65	222.00	6.274	83.554	-0.495609
19.66	222.02	6.274	83.546	-0.491036
19.66	222.04	6.273	83.538	-0.487332
19.66	222.05	6.273	83.530	-0.483855
19.66	222.07	6.272	83.522	-0.482479
19.66	222.09	6.271	83.514	-0.481656
19.66	222.10	6.271	83.505	-0.482479
19.67	222.12	6.270	83.498	-0.482754
19.67	222.14	6.270	83.489	-0.483715
19.67	222.15	6.269	83.481	-0.484812
19.67	222.17	6.268	83.473	-0.485136
19.67	222.19	6.268	83.465	-0.487332
19.67	222.20	6.267	83.457	-0.488338
19.68	222.22	6.267	83.449	-0.488248
19.68	222.24	6.266	83.441	-0.486465
19.68	222.25	6.265	83.433	-0.483449
19.68	222.27	6.265	83.425	-0.480936
19.68	222.29	6.264	83.417	-0.480476
19.68	222.30	6.264	83.409	-0.484180
19.68	222.32	6.263	83.400	-0.488571
19.69	222.34	6.262	83.392	-0.490902
19.69	222.35	6.262	83.384	-0.489897
19.69	222.37	6.261	83.376	-0.487199
19.69	222.39	6.260	83.368	-0.485192
19.69	222.40	6.260	83.360	-0.484325
19.69	222.42	6.259	83.352	-0.483775
19.70	222.44	6.259	83.343	-0.482585
19.70	222.45	6.258	83.335	-0.481166
19.70	222.47	6.257	83.327	-0.479936
19.70	222.49	6.257	83.319	-0.479068
19.70	222.50	6.256	83.311	-0.478976
19.71	222.52	6.256	83.303	-0.478062
19.71	222.54	6.255	83.295	-0.478291
19.71	222.55	6.254	83.288	-0.478656
19.71	222.57	6.254	83.279	-0.477285
19.71	222.59	6.253	83.271	-0.475598
19.71	222.60	6.253	83.264	-0.474042
19.72	222.62	6.252	83.256	-0.477102
19.72	222.64	6.251	83.248	-0.481168
19.72	222.65	6.251	83.240	-0.484687
19.72	222.67	6.250	83.232	-0.488071
19.72	222.69	6.250	83.223	-0.491133
19.72	222.70	6.249	83.215	-0.497487
19.73	222.72	6.248	83.207	-0.500503
19.73	222.74	6.248	83.198	-0.502056
19.73	222.75	6.247	83.190	-0.504021
19.73	222.77	6.247	83.182	-0.505072
19.73	222.79	6.246	83.173	-0.509549
19.73	222.80	6.245	83.165	-0.512747
19.73	222.82	6.245	83.156	-0.513936
19.74	222.84	6.244	83.147	-0.515170
19.74	222.85	6.243	83.139	-0.516813
19.74	222.87	6.243	83.130	-0.519008
19.74	222.89	6.242	83.121	-0.520972
19.74	222.90	6.241	83.113	-0.519010
19.74	222.92	6.241	83.104	-0.515996
19.75	222.94	6.240	83.096	-0.512386
19.75	222.95	6.239	83.087	-0.511654
19.75	222.97	6.239	83.078	-0.513437
19.75	222.99	6.238	83.070	-0.514442
19.75	223.00	6.237	83.061	-0.514260
19.76	223.02	6.237	83.053	-0.513892
19.76	223.04	6.236	83.044	-0.512200
19.76	223.05	6.236	83.035	-0.511469
19.76	223.07	6.235	83.027	-0.508957
19.76	223.09	6.234	83.019	-0.506354
19.76	223.10	6.234	83.010	-0.507223
19.77	223.12	6.233	83.002	-0.510012
19.77	223.14	6.232	82.993	-0.514402
19.77	223.15	6.232	82.984	-0.516458
19.77	223.17	6.231	82.976	-0.518790
19.77	223.19	6.230	82.967	-0.519473
19.77	223.20	6.230	82.958	-0.518925
19.78	223.22	6.229	82.950	-0.516644
19.78	223.24	6.228	82.941	-0.513810
19.78	223.25	6.228	82.933	-0.514680
19.78	223.27	6.227	82.924	-0.517013
19.78	223.29	6.227	82.915	-0.520673
19.78	223.30	6.226	82.907	-0.523605
19.78	223.32	6.225	82.898	-0.526574
19.79	223.34	6.225	82.889	-0.529544
19.79	223.35	6.224	82.880	-0.532608
19.79	223.37	6.223	82.871	-0.534257
19.79	223.39	6.223	82.862	-0.534081
19.79	223.40	6.222	82.854	-0.532662
19.79	223.42	6.221	82.845	-0.529100
19.80	223.44	6.221	82.836	-0.527638
19.80	223.45	6.220	82.827	-0.527414
19.80	223.47	6.219	82.818	-0.527963
19.80	223.49	6.219	82.810	-0.529794
19.80	223.50	6.218	82.801	-0.528747
19.81	223.52	6.217	82.792	-0.526959
19.81	223.54	6.217	82.783	-0.524901
19.81	223.55	6.216	82.774	-0.521331
19.81	223.57	6.215	82.766	-0.519594
19.81	223.59	6.215	82.757	-0.517308
19.81	223.60	6.214	82.748	-0.516206
19.82	223.62	6.213	82.740	-0.515747
19.82	223.64	6.213	82.731	-0.514007
19.82	223.65	6.212	82.723	-0.510344
19.82	223.67	6.211	82.714	-0.508102
19.82	223.69	6.211	82.706	-0.509659
19.82	223.70	6.210	82.697	-0.511903
19.83	223.72	6.210	82.689	-0.513418
19.83	223.74	6.209	82.680	-0.511220
19.83	223.75	6.208	82.672	-0.507831
19.83	223.77	6.208	82.663	-0.506778
19.83	223.79	6.207	82.655	-0.506822
19.83	223.80	6.206	82.646	-0.508152
19.83	223.82	6.206	82.638	-0.509710
19.84	223.84	6.205	82.629	-0.510305
19.84	223.85	6.204	82.621	-0.510352
19.84	223.87	6.204	82.612	-0.510213
19.84	223.89	6.203	82.604	-0.508933
19.84	223.90	6.202	82.595	-0.508156
19.84	223.92	6.202	82.587	-0.506186
19.85	223.94	6.201	82.579	-0.503300
19.85	223.95	6.201	82.570	-0.502429
19.85	223.97	6.200	82.562	-0.503070
19.85	223.99	6.199	82.553	-0.505727
19.85	224.00	6.199	82.545	-0.508431
19.86	224.02	6.198	82.537	-0.512053
19.86	224.04	6.197	82.528	-0.515350
19.86	224.05	6.197	82.519	-0.516723
19.86	224.07	6.196	82.511	-0.516311
19.86	224.09	6.195	82.502	-0.513472
19.86	224.10	6.195	82.494	-0.512649
19.87	224.12	6.194	82.485	-0.512878
19.87	224.14	6.194	82.477	-0.515215
19.87	224.15	6.193	82.468	-0.515765
19.87	224.17	6.192	82.459	-0.514574
19.87	224.19	6.192	82.451	-0.515215
19.87	224.20	6.191	82.442	-0.516270
19.88	224.22	6.190	82.434	-0.521906
19.88	224.24	6.190	82.425	-0.524381
19.88	224.25	6.189	82.416	-0.523057
19.88	224.27	6.188	82.407	-0.521913
19.88	224.29	6.188	82.399	-0.520446
19.88	224.30	6.187	82.390	-0.522507
19.88	224.32	6.186	82.381	-0.524977
19.89	224.34	6.186	82.373	-0.525715
19.89	224.35	6.185	82.364	-0.527780
19.89	224.37	6.184	82.355	-0.528657
19.89	224.39	6.184	82.346	-0.528748
19.89	224.40	6.183	82.337	-0.527602
19.89	224.42	6.182	82.329	-0.525630
19.90	224.44	6.182	82.320	-0.523288
19.90	224.45	6.181	82.311	-0.523198
19.90	224.47	6.181	82.303	-0.524942
19.90	224.49	6.180	82.294	-0.527375
19.90	224.50	6.179	82.285	-0.531735
19.91	224.52	6.179	82.276	-0.532376
19.91	224.54	6.178	82.267	-0.531319
19.91	224.55	6.177	82.259	-0.529625
19.91	224.57	6.177	82.250	-0.528341
19.91	224.59	6.176	82.241	-0.531875
19.91	224.60	6.175	82.232	-0.533303
19.92	224.62	6.175	82.223	-0.529908
19.92	224.64	6.174	82.214	-0.524225
19.92	224.65	6.173	82.206	-0.518721
19.92	224.67	6.173	82.197	-0.519914
19.92	224.69	6.172	82.188	-0.525097
19.92	224.70	6.171	82.180	-0.531927
19.93	224.72	6.171	82.171	-0.537346
19.93	224.74	6.170	82.162	-0.542213
19.93	224.75	6.169	82.153	-0.546260
19.93	224.77	6.169	82.144	-0.550390
19.93	224.79	6.168	82.134	-0.558191
19.93	224.80	6.167	82.125	-0.565076
19.93	224.82	6.166	82.116	-0.565902
19.94	224.84	6.166	82.106	-0.564846
19.94	224.85	6.165	82.097	-0.561038
19.94	224.87	6.164	82.088	-0.559121
19.94	224.89	6.164	82.078	-0.560595
19.94	224.90	6.163	82.069	-0.557657
19.94	224.92	6.162	82.060	-0.553934
19.95	224.94	6.162	82.051	-0.548701
19.95	224.95	6.161	82.041	-0.546356
19.95	224.97	6.160	82.032	-0.548931
19.95	224.99	6.160	82.023	-0.553062
19.95	225.00	6.159	82.014	-0.551414
19.96	225.02	6.158	82.005	-0.543664
19.96	225.04	6.157	81.996	-0.536410
19.96	225.05	6.157	81.987	-0.531818
19.96	225.07	6.156	81.978	-0.533379
19.96	225.09	6.155	81.969	-0.534986
19.96	225.10	6.155	81.960	-0.536324
19.97	225.12	6.154	81.952	-0.539221
19.97	225.13	6.153	81.943	-0.542482
19.97	225.15	6.153	81.934	-0.545050
19.97	225.17	6.152	81.924	-0.545914
19.97	225.18	6.151	81.915	-0.544682
19.97	225.20	6.151	81.906	-0.543079
19.98	225.22	6.150	81.897	-0.540920
19.98	225.23	6.149	81.888	-0.536600
19.98	225.25	6.149	81.879	-0.530624
19.98	225.27	6.148	81.871	-0.525120
19.98	225.28	6.147	81.862	-0.523514
19.98	225.30	6.147	81.853	-0.525857
19.98	225.32	6.146	81.845	-0.530131
19.99	225.33	6.145	81.836	-0.534261
19.99	225.35	6.145	81.827	-0.537706
19.99	225.37	6.144	81.818	-0.541246
19.99	225.38	6.143	81.809	-0.544502
19.99	225.40	6.143	81.800	-0.542895
19.99	225.42	6.142	81.791	-0.539776
20.00	225.43	6.141	81.782	-0.536137
20.00	225.45	6.141	81.773	-0.532828
20.00	225.47	6.140	81.764	-0.529290
20.00	225.48	6.139	81.755	-0.525432
20.00	225.50	6.139	81.747	-0.525161
20.01	225.52	6.138	81.738	-0.528196
20.01	225.53	6.137	81.729	-0.528750
20.01	225.55	6.137	81.720	-0.525351
20.01	225.57	6.136	81.712	-0.520573
20.01	225.58	6.135	81.703	-0.519097
20.01	225.60	6.135	81.694	-0.521206
20.02	225.62	6.134	81.686	-0.522262
20.02	225.63	6.134	81.677	-0.522815
20.02	225.65	6.133	81.668	-0.522953
20.02	225.67	6.132	81.660	-0.524878
20.02	225.68	6.132	81.651	-0.529009
20.02	225.70	6.131	81.642	-0.532678
20.03	225.72	6.130	81.633	-0.537219
20.03	225.73	6.130	81.624	-0.539877
20.03	225.75	6.129	81.615	-0.541578
20.03	225.77	6.128	81.606	-0.541996
20.03	225.78	6.128	81.597	-0.542084
20.03	225.80	6.127	81.588	-0.542584
20.03	225.82	6.126	81.579	-0.540975
20.04	225.83	6.126	81.570	-0.538634
20.04	225.85	6.125	81.561	-0.534455
20.04	225.87	6.124	81.552	-0.531336
20.04	225.88	6.124	81.544	-0.530284
20.04	225.90	6.123	81.535	-0.530054
20.04	225.92	6.122	81.526	-0.530964
20.05	225.93	6.122	81.517	-0.535541
20.05	225.95	6.121	81.508	-0.542923
20.05	225.97	6.120	81.499	-0.547789
20.05	225.98	6.119	81.490	-0.547936
20.05	226.00	6.119	81.481	-0.543119
20.06	226.02	6.118	81.472	-0.537576
20.06	226.03	6.117	81.463	-0.537297
20.06	226.05	6.117	81.454	-0.538028
20.06	226.07	6.116	81.445	-0.537657
20.06	226.08	6.115	81.436	-0.535079
20.06	226.10	6.115	81.427	-0.532514
20.07	226.12	6.114	81.418	-0.534990
20.07	226.13	6.113	81.410	-0.539802
20.07	226.15	6.113	81.400	-0.544529
20.07	226.17	6.112	81.391	-0.545071
20.07	226.18	6.111	81.382	-0.543420
20.07	226.20	6.111	81.373	-0.542137
20.08	226.22	6.110	81.364	-0.542908
20.08	226.23	6.109	81.355	-0.544646
20.08	226.25	6.109	81.346	-0.544959
20.08	226.27	6.108	81.337	-0.544325
20.08	226.28	6.107	81.328	-0.544054
20.08	226.30	6.107	81.319	-0.545338
20.08	226.32	6.106	81.310	-0.547672
20.09	226.33	6.105	81.301	-0.548845
20.09	226.35	6.105	81.292	-0.546183
20.09	226.37	6.104	81.282	-0.544068
20.09	226.38	6.103	81.274	-0.543656
20.09	226.40	6.103	81.264	-0.544992
20.09	226.42	6.102	81.255	-0.545913
20.10	226.43	6.101	81.246	-0.545875
20.10	226.45	6.101	81.237	-0.542567
20.10	226.47	6.100	81.228	-0.540181
20.10	226.48	6.099	81.219	-0.539807
20.10	226.50	6.098	81.210	-0.540449
20.11	226.52	6.098	81.201	-0.545580
20.11	226.53	6.097	81.192	-0.548594
20.11	226.55	6.096	81.183	-0.550064
20.11	226.57	6.096	81.174	-0.549510
20.11	226.58	6.095	81.165	-0.547678
20.11	226.60	6.094	81.155	-0.548590
20.12	226.62	6.094	81.146	-0.551465
20.12	226.63	6.093	81.137	-0.554441
20.12	226.65	6.092	81.128	-0.556858
20.12	226.67	6.092	81.119	-0.557448
20.12	226.68	6.091	81.109	-0.558592
20.12	226.70	6.090	81.100	-0.561252
20.13	226.72	6.089	81.091	-0.563462
20.13	226.73	6.089	81.081	-0.563358
20.13	226.75	6.088	81.072	-0.561933
20.13	226.77	6.087	81.062	-0.560000
20.13	226.78	6.087	81.053	-0.558307
20.13	226.80	6.086	81.044	-0.557757
20.13	226.82	6.085	81.034	-0.556385
20.14	226.83	6.085	81.025	-0.555149
20.14	226.85	6.084	81.016	-0.552301
20.14	226.87	6.083	81.007	-0.549460
20.14	226.88	6.083	80.998	-0.546944
20.14	226.90	6.082	80.989	-0.545301
20.14	226.92	6.081	80.979	-0.545209
20.15	226.93	6.080	80.970	-0.543970
20.15	226.95	6.080	80.961	-0.543321
20.15	226.97	6.079	80.952	-0.544831
20.15	226.98	6.078	80.943	-0.546889
20.15	227.00	6.078	80.934	-0.547118
20.16	227.02	6.077	80.925	-0.544373
20.16	227.03	6.076	80.916	-0.540714
20.16	227.05	6.076	80.907	-0.539288
20.16	227.07	6.075	80.898	-0.540017
20.16	227.08	6.074	80.889	-0.539696
20.16	227.10	6.074	80.880	-0.539876
20.17	227.12	6.073	80.871	-0.543081
20.17	227.13	6.072	80.862	-0.547059
20.17	227.15	6.072	80.853	-0.550265
20.17	227.17	6.071	80.843	-0.548673
20.17	227.18	6.070	80.834	-0.544785
20.17	227.20	6.070	80.825	-0.543001
20.18	227.22	6.069	80.816	-0.542132
20.18	227.23	6.068	80.807	-0.545799
20.18	227.25	6.068	80.798	-0.548595
20.18	227.27	6.067	80.789	-0.552027
20.18	227.28	6.066	80.780	-0.555591
20.18	227.30	6.065	80.770	-0.555571
20.18	227.32	6.065	80.761	-0.556572
20.19	227.33	6.064	80.752	-0.556160
20.19	227.35	6.063	80.742	-0.557537
20.19	227.37	6.063	80.733	-0.559149
20.19	227.38	6.062	80.724	-0.561482
20.19	227.40	6.061	80.714	-0.564227
20.19	227.42	6.061	80.705	-0.565965
20.20	227.43	6.060	80.696	-0.566331
20.20	227.45	6.059	80.686	-0.565221
20.20	227.47	6.058	80.677	-0.563798
20.20	227.48	6.058	80.667	-0.563981
20.20	227.50	6.057	80.658	-0.564307
20.21	227.52	6.056	80.648	-0.563255
20.21	227.53	6.056	80.639	-0.562929
20.21	227.55	6.055	80.630	-0.561968
20.21	227.57	6.054	80.620	-0.564627
20.21	227.58	6.053	80.611	-0.567063
20.21	227.60	6.053	80.601	-0.567737
20.22	227.62	6.052	80.592	-0.567822
20.22	227.63	6.051	80.582	-0.566267
20.22	227.65	6.051	80.573	-0.567084
20.22	227.67	6.050	80.564	-0.566758
20.22	227.68	6.049	80.554	-0.566889
20.22	227.70	6.048	80.545	-0.567992
20.23	227.72	6.048	80.535	-0.569691
20.23	227.73	6.047	80.526	-0.572030
20.23	227.75	6.046	80.516	-0.574591
20.23	227.77	6.046	80.507	-0.575224
20.23	227.78	6.045	80.497	-0.572427
20.23	227.80	6.044	80.487	-0.569175
20.23	227.82	6.043	80.478	-0.564243
20.24	227.83	6.043	80.468	-0.562740
20.24	227.85	6.042	80.459	-0.561282
20.24	227.87	6.041	80.450	-0.559259
20.24	227.88	6.041	80.440	-0.560254
20.24	227.90	6.040	80.431	-0.562089
20.24	227.92	6.039	80.422	-0.567249
20.25	227.93	6.039	80.412	-0.569456
20.25	227.95	6.038	80.403	-0.567091
20.25	227.97	6.037	80.393	-0.563061
20.25	227.98	6.036	80.384	-0.559499
20.25	228.00	6.036	80.375	-0.558299
20.26	228.02	6.035	80.365	-0.557202
20.26	228.03	6.034	80.356	-0.553828
20.26	228.05	6.034	80.347	-0.553046
20.26	228.07	6.033	80.338	-0.556618
20.26	228.08	6.032	80.328	-0.560779
20.26	228.10	6.032	80.319	-0.562740
20.27	228.12	6.031	80.309	-0.560962
20.27	228.13	6.030	80.300	-0.558950
20.27	228.15	6.029	80.291	-0.558452
20.27	228.17	6.029	80.281	-0.560201
20.27	228.18	6.028	80.272	-0.561299
20.27	228.20	6.027	80.263	-0.562946
20.28	228.22	6.027	80.253	-0.563815
20.28	228.23	6.026	80.244	-0.563861
20.28	228.25	6.025	80.234	-0.563724
20.28	228.27	6.024	80.225	-0.564032
20.28	228.28	6.024	80.216	-0.566679
20.28	228.30	6.023	80.206	-0.569697
20.28	228.32	6.022	80.197	-0.570710
20.29	228.33	6.022	80.187	-0.566834
20.29	228.35	6.021	80.178	-0.559756
20.29	228.37	6.020	80.168	-0.558205
20.29	228.38	6.020	80.159	-0.560813
20.29	228.40	6.019	80.150	-0.565887
20.29	228.42	6.018	80.140	-0.568344
20.30	228.43	6.017	80.131	-0.564730
20.30	228.45	6.017	80.121	-0.559835
20.30	228.47	6.016	80.112	-0.551006
20.30	228.48	6.015	80.103	-0.544016
20.30	228.50	6.015	80.094	-0.539993
20.31	228.52	6.014	80.085	-0.539627
20.31	228.53	6.013	80.076	-0.543932
20.31	228.55	6.013	80.067	-0.545492
20.31	228.57	6.012	80.058	-0.543940
20.31	228.58	6.011	80.049	-0.540877
20.31	228.60	6.011	80.040	-0.538451
20.32	228.62	6.010	80.031	-0.537852
20.32	228.63	6.009	80.022	-0.538817
20.32	228.65	6.009	80.013	-0.539366
20.32	228.67	6.008	80.004	-0.539507
20.32	228.68	6.007	79.995	-0.540842
20.32	228.70	6.007	79.986	-0.540560
20.33	228.72	6.006	79.977	-0.541426
20.33	228.73	6.005	79.968	-0.542616
20.33	228.75	6.004	79.959	-0.543536
20.33	228.77	6.004	79.950	-0.544048
20.33	228.78	6.003	79.941	-0.541949
20.33	228.80	6.002	79.932	-0.539976
20.33	228.82	6.002	79.923	-0.537729
20.34	228.83	6.001	79.914	-0.534154
20.34	228.85	6.000	79.905	-0.530398
20.34	228.87	6.000	79.896	-0.527340
20.34	228.88	5.999	79.887	-0.526701
20.34	228.90	5.998	79.879	-0.528488
20.34	228.92	5.998	79.870	-0.531645
20.35	228.93	5.997	79.861	-0.534249
20.35	228.95	5.996	79.852	-0.537461
20.35	228.97	5.996	79.843	-0.539892
20.35	228.98	5.995	79.834	-0.541678
20.35	229.00	5.994	79.825	-0.543193
20.36	229.02	5.994	79.816	-0.543602
20.36	229.03	5.993	79.807	-0.545892
20.36	229.05	5.992	79.798	-0.546034
20.36	229.07	5.992	79.788	-0.545717
20.36	229.08	5.991	79.779	-0.546592
20.36	229.10	5.990	79.770	-0.546367
20.37	229.12	5.990	79.761	-0.547962
20.37	229.13	5.989	79.752	-0.549931
20.37	229.15	5.988	79.743	-0.550710
20.37	229.17	5.988	79.734	-0.551296
20.37	229.18	5.987	79.725	-0.553087
20.37	229.20	5.986	79.715	-0.556471
20.38	229.22	5.986	79.706	-0.563628
20.38	229.23	5.985	79.697	-0.572836
20.38	229.25	5.984	79.687	-0.580439
20.38	229.27	5.983	79.677	-0.588136
20.38	229.28	5.983	79.667	-0.593358
20.38	229.30	5.982	79.657	-0.597710
20.38	229.32	5.981	79.647	-0.599496
20.39	229.33	5.980	79.637	-0.600229
20.39	229.35	5.980	79.627	-0.604352
20.39	229.37	5.979	79.617	-0.607604
20.39	229.38	5.978	79.607	-0.608337
20.39	229.40	5.977	79.597	-0.599999
20.39	229.42	5.977	79.587	-0.590151
20.40	229.43	5.976	79.578	-0.584745
20.40	229.45	5.975	79.568	-0.587173
20.40	229.47	5.974	79.558	-0.591525
20.40	229.48	5.974	79.548	-0.589968
20.40	229.50	5.973	79.538	-0.588427
20.41	229.52	5.972	79.528	-0.585823
20.41	229.53	5.971	79.519	-0.586251
20.41	229.55	5.971	79.509	-0.590009
20.41	229.57	5.970	79.499	-0.593492
20.41	229.58	5.969	79.489	-0.598075
20.41	229.60	5.968	79.479	-0.601375
20.42	229.62	5.968	79.469	-0.598167
20.42	229.63	5.967	79.459	-0.594455
20.42	229.65	5.966	79.449	-0.590972
20.42	229.67	5.966	79.440	-0.591171
20.42	229.68	5.965	79.430	-0.594068
20.42	229.70	5.964	79.420	-0.594618
20.43	229.72	5.963	79.410	-0.594609
20.43	229.73	5.963	79.400	-0.594976
20.43	229.75	5.962	79.390	-0.597827
20.43	229.77	5.961	79.380	-0.600624
20.43	229.78	5.960	79.370	-0.603979
20.43	229.80	5.960	79.360	-0.604042
20.43	229.82	5.959	79.350	-0.599266
20.44	229.83	5.958	79.340	-0.592676
20.44	229.85	5.957	79.330	-0.586260
20.44	229.87	5.957	79.321	-0.584395
20.44	229.88	5.956	79.311	-0.586313
20.44	229.90	5.955	79.301	-0.589200
20.44	229.92	5.954	79.291	-0.591271
20.45	229.93	5.954	79.281	-0.593701
20.45	229.95	5.953	79.271	-0.596581
20.45	229.97	5.952	79.261	-0.595618
20.45	229.98	5.951	79.251	-0.592739
20.45	230.00	5.951	79.242	-0.589988
20.46	230.02	5.950	79.232	-0.588850
20.46	230.03	5.949	79.222	-0.591226
20.46	230.05	5.948	79.212	-0.591151
20.46	230.07	5.948	79.202	-0.592527
20.46	230.08	5.947	79.193	-0.593243
20.46	230.10	5.946	79.183	-0.593939
20.47	230.12	5.945	79.173	-0.593151
20.47	230.13	5.945	79.163	-0.588154
20.47	230.15	5.944	79.153	-0.587275
20.47	230.17	5.943	79.143	-0.588283
20.47	230.18	5.943	79.134	-0.592142
20.47	230.20	5.942	79.124	-0.596790
20.48	230.22	5.941	79.114	-0.598670
20.48	230.23	5.940	79.104	-0.600073
20.48	230.25	5.940	79.094	-0.598386
20.48	230.27	5.939	79.084	-0.595764
20.48	230.28	5.938	79.074	-0.593656
20.48	230.30	5.937	79.064	-0.591601
20.48	230.31	5.937	79.054	-0.592143
20.49	230.33	5.936	79.044	-0.586320
20.49	230.35	5.935	79.035	-0.577694
20.49	230.36	5.934	79.025	-0.570027
20.49	230.38	5.934	79.016	-0.568607
20.49	230.40	5.933	79.006	-0.572319
20.49	230.41	5.932	78.997	-0.576581
20.50	230.43	5.932	78.987	-0.577727
20.50	230.45	5.931	78.977	-0.573923
20.50	230.46	5.930	78.968	-0.571206
20.50	230.48	5.929	78.958	-0.568175
20.50	230.50	5.929	78.949	-0.568313
20.51	230.51	5.928	78.940	-0.570414
20.51	230.53	5.927	78.930	-0.572986
20.51	230.55	5.927	78.920	-0.574439
20.51	230.56	5.926	78.911	-0.575401
20.51	230.58	5.925	78.901	-0.575172
20.51	230.60	5.924	78.892	-0.574301
20.52	230.61	5.924	78.882	-0.572835
20.52	230.63	5.923	78.873	-0.569308
20.52	230.65	5.922	78.863	-0.564132
20.52	230.66	5.922	78.854	-0.560834
20.52	230.68	5.921	78.845	-0.561567
20.52	230.70	5.920	78.835	-0.565036
20.53	230.71	5.919	78.826	-0.567470
20.53	230.73	5.919	78.816	-0.565507
20.53	230.75	5.918	78.807	-0.564367
20.53	230.76	5.917	78.798	-0.562540
20.53	230.78	5.917	78.788	-0.562529
20.53	230.80	5.916	78.779	-0.563433
20.53	230.81	5.915	78.769	-0.562157
20.54	230.83	5.914	78.760	-0.562471
20.54	230.85	5.914	78.751	-0.564304
20.54	230.86	5.913	78.741	-0.567550
20.54	230.88	5.912	78.732	-0.573639
20.54	230.90	5.912	78.722	-0.578822
20.54	230.91	5.911	78.712	-0.580929
20.55	230.93	5.910	78.703	-0.583120
20.55	230.95	5.909	78.693	-0.583654
20.55	230.96	5.909	78.683	-0.584203
20.55	230.98	5.908	78.673	-0.585119
20.55	231.00	5.907	78.664	-0.585699
20.56	231.01	5.907	78.654	-0.587476
20.56	231.03	5.906	78.644	-0.590039
20.56	231.05	5.905	78.634	-0.590580
20.56	231.06	5.904	78.624	-0.589490
20.56	231.08	5.904	78.615	-0.588146
20.56	231.10	5.903	78.605	-0.586041
20.57	231.11	5.902	78.595	-0.585080
20.57	231.13	5.901	78.585	-0.586224
20.57	231.15	5.901	78.576	-0.589307
20.57	231.16	5.900	78.566	-0.592960
20.57	231.18	5.899	78.556	-0.594874
20.57	231.20	5.898	78.546	-0.594390
20.58	231.21	5.898	78.536	-0.592469
20.58	231.23	5.897	78.526	-0.592523
20.58	231.25	5.896	78.516	-0.593181
20.58	231.26	5.895	78.506	-0.595378
20.58	231.28	5.895	78.496	-0.596751
20.58	231.30	5.894	78.486	-0.593821
20.58	231.31	5.893	78.477	-0.589977
20.59	231.33	5.892	78.467	-0.587506
20.59	231.35	5.892	78.457	-0.589641
20.59	231.36	5.891	78.447	-0.596084
20.59	231.38	5.890	78.437	-0.600842
20.59	231.40	5.889	78.427	-0.604466
20.59	231.41	5.889	78.417	-0.604969
20.60	231.43	5.888	78.407	-0.603377
20.60	231.45	5.887	78.397	-0.600989
20.60	231.46	5.886	78.387	-0.596595
20.60	231.48	5.886	78.377	-0.593675
20.60	231.50	5.885	78.367	-0.590281
20.61	231.51	5.884	78.357	-0.589228
20.61	231.53	5.883	78.347	-0.591279
20.61	231.55	5.883	78.338	-0.594802
20.61	231.56	5.882	78.328	-0.600393
20.61	231.58	5.881	78.318	-0.604558
20.61	231.60	5.880	78.307	-0.606561
20.62	231.61	5.880	78.297	-0.606012
20.62	231.63	5.879	78.287	-0.605218
20.62	231.65	5.878	78.277	-0.607607
20.62	231.66	5.877	78.267	-0.610913
20.62	231.68	5.877	78.257	-0.613156
20.62	231.70	5.876	78.246	-0.613466
20.63	231.71	5.875	78.236	-0.611920
20.63	231.73	5.874	78.226	-0.610730
20.63	231.75	5.874	78.216	-0.610420
20.63	231.76	5.873	78.206	-0.610694
20.63	231.78	5.872	78.196	-0.610913
20.63	231.80	5.871	78.185	-0.610364
20.63	231.81	5.871	78.175	-0.608726
20.64	231.83	5.870	78.165	-0.607692
20.64	231.85	5.869	78.155	-0.607738
20.64	231.86	5.868	78.145	-0.608059
20.64	231.88	5.868	78.135	-0.608039
20.64	231.90	5.867	78.125	-0.607682
20.64	231.91	5.866	78.114	-0.607418
20.65	231.93	5.865	78.104	-0.604294
20.65	231.95	5.864	78.094	-0.598544
20.65	231.96	5.864	78.084	-0.590689
20.65	231.98	5.863	78.075	-0.587683
20.65	232.00	5.862	78.065	-0.591546
20.66	232.01	5.862	78.055	-0.596253
20.66	232.03	5.861	78.045	-0.598827
20.66	232.05	5.860	78.035	-0.594752
20.66	232.06	5.859	78.025	-0.589997
20.66	232.08	5.859	78.015	-0.586578
20.66	232.10	5.858	78.006	-0.582730
20.67	232.11	5.857	77.996	-0.577814
20.67	232.13	5.856	77.986	-0.574981
20.67	232.15	5.856	77.977	-0.574104
20.67	232.16	5.855	77.967	-0.574929
20.67	232.18	5.854	77.958	-0.577730
20.67	232.20	5.853	77.948	-0.579019
20.68	232.21	5.853	77.938	-0.581776
20.68	232.23	5.852	77.929	-0.582058
20.68	232.25	5.851	77.919	-0.579080
20.68	232.26	5.851	77.909	-0.574139
20.68	232.28	5.850	77.900	-0.568973
20.68	232.30	5.849	77.890	-0.568561
20.68	232.31	5.848	77.881	-0.569465
20.69	232.33	5.848	77.871	-0.573124
20.69	232.35	5.847	77.862	-0.575139
20.69	232.36	5.846	77.852	-0.577240
20.69	232.38	5.846	77.843	-0.581600
20.69	232.40	5.845	77.833	-0.582654
20.69	232.41	5.844	77.823	-0.583028
20.70	232.43	5.843	77.813	-0.579392
20.70	232.45	5.843	77.804	-0.573806
20.70	232.46	5.842	77.794	-0.570780
20.70	232.48	5.841	77.785	-0.569090
20.70	232.50	5.841	77.775	-0.568534
20.71	232.51	5.840	77.766	-0.568455
20.71	232.53	5.839	77.757	-0.567550
20.71	232.55	5.838	77.747	-0.568966
20.71	232.56	5.838	77.738	-0.571160
20.71	232.58	5.837	77.728	-0.573767
20.71	232.60	5.836	77.718	-0.576937
20.72	232.61	5.836	77.709	-0.581911
20.72	232.63	5.835	77.699	-0.586147
20.72	232.65	5.834	77.689	-0.588349
20.72	232.66	5.833	77.680	-0.587615
20.72	232.68	5.833	77.670	-0.586193
20.72	232.70	5.832	77.660	-0.586117
20.73	232.71	5.831	77.650	-0.589245
20.73	232.73	5.830	77.641	-0.592657
20.73	232.75	5.830	77.631	-0.595061
20.73	232.76	5.829	77.621	-0.596200
20.73	232.78	5.828	77.611	-0.591894
20.73	232.80	5.827	77.601	-0.585531
20.73	232.81	5.827	77.591	-0.582515
20.74	232.83	5.826	77.582	-0.582714
20.74	232.85	5.825	77.572	-0.587590
20.74	232.86	5.825	77.562	-0.592450
20.74	232.88	5.824	77.552	-0.592237
20.74	232.90	5.823	77.542	-0.590416
20.74	232.91	5.822	77.533	-0.588219
20.75	232.93	5.822	77.523	-0.586765
20.75	232.95	5.821	77.513	-0.586857
20.75	232.96	5.820	77.503	-0.586183
20.75	232.98	5.819	77.494	-0.584138
20.75	233.00	5.819	77.484	-0.582491
20.76	233.01	5.818	77.474	-0.581149
20.76	233.03	5.817	77.465	-0.581633
20.76	233.05	5.816	77.455	-0.583930
20.76	233.06	5.816	77.445	-0.586069
20.76	233.08	5.815	77.436	-0.588024
20.76	233.10	5.814	77.426	-0.589466
20.77	233.11	5.814	77.416	-0.588638
20.77	233.13	5.813	77.406	-0.590432
20.77	233.15	5.812	77.397	-0.593117
20.77	233.16	5.811	77.387	-0.595564
20.77	233.18	5.811	77.377	-0.596623
20.77	233.20	5.810	77.367	-0.594129
20.78	233.21	5.809	77.357	-0.593238
20.78	233.23	5.808	77.347	-0.595262
20.78	233.25	5.808	77.337	-0.594204
20.78	233.26	5.807	77.327	-0.590634
20.78	233.28	5.806	77.318	-0.584982
20.78	233.29	5.805	77.308	-0.583157
20.78	233.31	5.805	77.298	-0.585596
20.79	233.33	5.804	77.289	-0.590658
20.79	233.34	5.803	77.279	-0.597515
20.79	233.36	5.803	77.269	-0.601104
20.79	233.38	5.802	77.259	-0.605062
20.79	233.39	5.801	77.249	-0.605016
20.79	233.41	5.800	77.239	-0.607383
20.80	233.43	5.799	77.229	-0.611607
20.80	233.44	5.799	77.219	-0.612722
20.80	233.46	5.798	77.208	-0.613668
20.80	233.48	5.797	77.198	-0.612609
20.80	233.49	5.796	77.188	-0.611689
20.81	233.51	5.796	77.178	-0.611965
20.81	233.53	5.795	77.168	-0.612057
20.81	233.54	5.794	77.158	-0.612727
20.81	233.56	5.793	77.147	-0.612072
20.81	233.58	5.793	77.137	-0.608300
20.81	233.59	5.792	77.127	-0.604813
20.82	233.61	5.791	77.117	-0.600902
20.82	233.63	5.790	77.107	-0.601169
20.82	233.64	5.790	77.097	-0.605271
20.82	233.66	5.789	77.087	-0.612435
20.82	233.68	5.788	77.077	-0.618667
20.82	233.69	5.787	77.067	-0.620735
20.83	233.71	5.787	77.056	-0.615816
20.83	233.73	5.786	77.046	-0.607980
20.83	233.74	5.785	77.036	-0.604587
20.83	233.76	5.784	77.026	-0.604348
20.83	233.78	5.784	77.016	-0.608302
20.83	233.79	5.783	77.006	-0.609375
20.83	233.81	5.782	76.996	-0.605465
20.84	233.83	5.781	76.986	-0.600404
20.84	233.84	5.781	76.976	-0.598035
20.84	233.86	5.780	76.966	-0.596924
20.84	233.88	5.779	76.956	-0.597053
20.84	233.89	5.778	76.946	-0.594364
20.84	233.91	5.778	76.936	-0.589995
20.85	233.93	5.777	76.927	-0.588381
20.85	233.94	5.776	76.917	-0.588143
20.85	233.96	5.775	76.907	-0.588573
20.85	233.98	5.775	76.897	-0.588786
20.85	233.99	5.774	76.887	-0.590230
20.86	234.01	5.773	76.878	-0.592331
20.86	234.02	5.772	76.868	-0.598267
20.86	234.04	5.772	76.858	-0.602358
20.86	234.06	5.771	76.848	-0.601192
20.86	234.07	5.770	76.838	-0.597093
20.86	234.09	5.769	76.828	-0.589108
20.87	234.11	5.769	76.818	-0.583165
20.87	234.12	5.768	76.808	-0.581264
20.87	234.14	5.767	76.799	-0.580249
20.87	234.16	5.766	76.789	-0.581478
20.87	234.17	5.766	76.779	-0.583311
20.87	234.19	5.765	76.770	-0.584402
20.88	234.21	5.764	76.760	-0.584295
20.88	234.22	5.764	76.750	-0.579380
20.88	234.24	5.763	76.740	-0.574063
20.88	234.26	5.762	76.731	-0.570526
20.88	234.27	5.761	76.722	-0.572161
20.88	234.29	5.761	76.712	-0.577723
20.88	234.31	5.760	76.702	-0.584103
20.89	234.32	5.759	76.693	-0.589072
20.89	234.34	5.758	76.683	-0.591478
20.89	234.36	5.758	76.673	-0.592521
20.89	234.37	5.757	76.663	-0.591271
20.89	234.39	5.756	76.653	-0.588300
20.89	234.41	5.756	76.643	-0.586197
20.90	234.43	5.755	76.633	-0.585771
20.90	234.44	5.754	76.624	-0.587819
20.90	234.46	5.753	76.614	-0.591549
20.90	234.48	5.753	76.604	-0.591121
20.90	234.49	5.752	76.594	-0.591569
20.91	234.51	5.751	76.584	-0.594018
20.91	234.53	5.750	76.574	-0.596301
20.91	234.54	5.750	76.564	-0.597991
20.91	234.56	5.749	76.554	-0.593105
20.91	234.58	5.748	76.544	-0.587945
20.91	234.59	5.747	76.535	-0.583927
20.92	234.61	5.747	76.525	-0.582679
20.92	234.63	5.746	76.515	-0.585045
20.92	234.64	5.745	76.505	-0.586278
20.92	234.66	5.744	76.495	-0.585875
20.92	234.68	5.744	76.486	-0.585205
20.92	234.69	5.743	76.476	-0.582268
20.93	234.71	5.742	76.466	-0.579795
20.93	234.73	5.741	76.457	-0.578563
20.93	234.74	5.741	76.447	-0.576091
20.93	234.76	5.740	76.437	-0.576540
20.93	234.78	5.739	76.428	-0.577113
20.93	234.79	5.739	76.418	-0.578527
20.93	234.81	5.738	76.408	-0.579447
20.94	234.83	5.737	76.399	-0.579355
20.94	234.84	5.736	76.389	-0.578390
20.94	234.86	5.736	76.379	-0.576993
20.94	234.88	5.735	76.370	-0.575572
20.94	234.89	5.734	76.360	-0.575025
20.94	234.91	5.734	76.350	-0.576856
20.95	234.93	5.733	76.341	-0.582299
20.95	234.94	5.732	76.331	-0.587530
20.95	234.96	5.731	76.321	-0.588571
20.95	234.98	5.731	76.311	-0.588206
20.95	234.99	5.730	76.301	-0.587712
20.96	235.01	5.729	76.292	-0.588823
20.96	235.03	5.728	76.282	-0.590266
20.96	235.04	5.728	76.272	-0.591216
20.96	235.06	5.727	76.262	-0.593861
20.96	235.08	5.726	76.252	-0.597427
20.96	235.09	5.725	76.242	-0.599298
20.97	235.11	5.725	76.232	-0.600748
20.97	235.13	5.724	76.222	-0.603374
20.97	235.14	5.723	76.212	-0.609211
20.97	235.16	5.722	76.201	-0.612332
20.97	235.18	5.722	76.191	-0.610087
20.97	235.19	5.721	76.181	-0.606312
20.98	235.21	5.720	76.171	-0.603575
20.98	235.23	5.719	76.161	-0.606029
20.98	235.24	5.719	76.151	-0.608638
20.98	235.26	5.718	76.140	-0.609205
20.98	235.28	5.717	76.130	-0.609180
20.98	235.29	5.716	76.120	-0.608971
20.98	235.31	5.715	76.110	-0.608596
20.99	235.33	5.715	76.100	-0.609626
20.99	235.34	5.714	76.090	-0.607365
20.99	235.36	5.713	76.079	-0.603861
20.99	235.38	5.712	76.069	-0.601552
20.99	235.39	5.712	76.059	-0.599681
20.99	235.41	5.711	76.049	-0.601597
21.00	235.43	5.710	76.039	-0.602419
21.00	235.44	5.709	76.029	-0.600730
21.00	235.46	5.709	76.019	-0.598101
21.00	235.48	5.708	76.009	-0.594184
21.00	235.50	5.707	75.999	-0.591399
21.01	235.51	5.706	75.989	-0.590432
21.01	235.53	5.706	75.979	-0.589245
21.01	235.55	5.705	75.970	-0.589269
21.01	235.56	5.704	75.960	-0.589111
21.01	235.58	5.703	75.950	-0.589933
21.01	235.60	5.703	75.940	-0.589257
21.02	235.61	5.702	75.930	-0.581255
21.02	235.63	5.701	75.921	-0.571252
21.02	235.65	5.701	75.911	-0.562750
21.02	235.66	5.700	75.902	-0.562568
21.02	235.68	5.699	75.893	-0.569848
21.02	235.70	5.698	75.883	-0.578687
21.03	235.71	5.698	75.873	-0.586822
21.03	235.73	5.697	75.863	-0.592297
21.03	235.75	5.696	75.853	-0.597505
21.03	235.76	5.695	75.843	-0.600530
21.03	235.78	5.695	75.833	-0.603793
21.03	235.80	5.694	75.823	-0.607587
21.03	235.81	5.693	75.813	-0.609252
21.04	235.83	5.692	75.803	-0.608714
21.04	235.85	5.692	75.793	-0.606016
21.04	235.86	5.691	75.783	-0.604471
21.04	235.88	5.690	75.773	-0.608211
21.04	235.90	5.689	75.762	-0.613580
21.04	235.91	5.689	75.752	-0.617421
21.05	235.93	5.688	75.742	-0.618381
21.05	235.95	5.687	75.731	-0.615293
21.05	235.96	5.686	75.721	-0.613362
21.05	235.98	5.686	75.711	-0.611452
21.05	236.00	5.685	75.701	-0.608937
21.06	236.01	5.684	75.691	-0.608052
21.06	236.03	5.683	75.681	-0.606205
21.06	236.05	5.682	75.670	-0.603093
21.06	236.06	5.682	75.660	-0.604365
21.06	236.08	5.681	75.650	-0.605737
21.06	236.10	5.680	75.640	-0.607623
21.07	236.11	5.679	75.630	-0.608009
21.07	236.13	5.679	75.620	-0.603131
21.07	236.15	5.678	75.610	-0.600577
21.07	236.16	5.677	75.600	-0.596914
21.07	236.18	5.676	75.590	-0.594479
21.07	236.20	5.676	75.580	-0.594250
21.08	236.21	5.675	75.570	-0.597463
21.08	236.23	5.674	75.560	-0.599771
21.08	236.25	5.673	75.550	-0.596456
21.08	236.26	5.673	75.540	-0.592144
21.08	236.28	5.672	75.530	-0.587567
21.08	236.30	5.671	75.521	-0.588278
21.08	236.31	5.670	75.511	-0.589814
21.09	236.33	5.670	75.501	-0.588806
21.09	236.35	5.669	75.491	-0.591379
21.09	236.36	5.668	75.481	-0.595035
21.09	236.38	5.668	75.471	-0.600183
21.09	236.40	5.667	75.461	-0.605864
21.09	236.41	5.666	75.451	-0.608566
21.10	236.43	5.665	75.441	-0.607787
21.10	236.45	5.664	75.431	-0.605955
21.10	236.46	5.664	75.421	-0.600981
21.10	236.48	5.663	75.411	-0.595995
21.10	236.50	5.662	75.401	-0.593492
21.11	236.51	5.661	75.391	-0.592530
21.11	236.53	5.661	75.381	-0.592759
21.11	236.55	5.660	75.371	-0.592209
21.11	236.56	5.659	75.362	-0.592180
21.11	236.58	5.659	75.352	-0.589529
21.11	236.60	5.658	75.342	-0.588446
21.12	236.61	5.657	75.332	-0.586903
21.12	236.63	5.656	75.322	-0.588454
21.12	236.65	5.656	75.313	-0.591977
21.12	236.66	5.655	75.303	-0.592427
21.12	236.68	5.654	75.293	-0.592235
21.12	236.70	5.653	75.283	-0.591472
21.13	236.71	5.653	75.273	-0.592618
21.13	236.73	5.652	75.263	-0.595415
21.13	236.75	5.651	75.253	-0.598872
21.13	236.76	5.650	75.243	-0.604182
21.13	236.78	5.650	75.233	-0.610475
21.13	236.80	5.649	75.223	-0.614622
21.13	236.81	5.648	75.213	-0.616090
21.14	236.83	5.647	75.203	-0.617798
21.14	236.85	5.647	75.192	-0.619760
21.14	236.86	5.646	75.182	-0.621904
21.14	236.88	5.645	75.172	-0.624037
21.14	236.90	5.644	75.161	-0.626697
21.14	236.91	5.643	75.151	-0.635367
21.15	236.93	5.643	75.140	-0.641173
21.15	236.95	5.642	75.129	-0.643297
21.15	236.96	5.641	75.119	-0.637606
21.15	236.98	5.640	75.108	-0.626056
21.15	236.99	5.639	75.098	-0.618061
21.16	237.01	5.639	75.088	-0.612162
21.16	237.03	5.638	75.077	-0.612345
21.16	237.04	5.637	75.067	-0.615374
21.16	237.06	5.636	75.057	-0.617531
21.16	237.08	5.636	75.047	-0.618128
21.16	237.09	5.635	75.036	-0.615854
21.17	237.11	5.634	75.026	-0.611346
21.17	237.13	5.633	75.016	-0.606444
21.17	237.14	5.633	75.006	-0.601900
21.17	237.16	5.632	74.996	-0.597595
21.17	237.18	5.631	74.986	-0.592590
21.17	237.19	5.630	74.976	-0.587579
21.18	237.21	5.630	74.967	-0.582209
21.18	237.23	5.629	74.957	-0.577580
21.18	237.24	5.628	74.947	-0.576676
21.18	237.26	5.627	74.938	-0.579706
21.18	237.28	5.627	74.928	-0.585996
21.18	237.29	5.626	74.918	-0.592332
21.18	237.31	5.625	74.909	-0.593572
21.19	237.33	5.625	74.899	-0.591965
21.19	237.34	5.624	74.889	-0.590266
21.19	237.36	5.623	74.879	-0.589302
21.19	237.38	5.622	74.869	-0.590037
21.19	237.39	5.622	74.859	-0.590680
21.19	237.41	5.621	74.850	-0.589899
21.20	237.43	5.620	74.840	-0.589073
21.20	237.44	5.619	74.830	-0.589348
21.20	237.46	5.619	74.820	-0.590634
21.20	237.48	5.618	74.810	-0.591276
21.20	237.49	5.617	74.801	-0.587758
21.21	237.51	5.616	74.791	-0.581887
21.21	237.53	5.616	74.781	-0.577799
21.21	237.54	5.615	74.772	-0.581512
21.21	237.56	5.614	74.762	-0.586272
21.21	237.58	5.614	74.752	-0.589761
21.21	237.59	5.613	74.742	-0.589594
21.22	237.61	5.612	74.733	-0.585836
21.22	237.63	5.611	74.723	-0.588133
21.22	237.64	5.611	74.713	-0.591018
21.22	237.66	5.610	74.703	-0.595271
21.22	237.68	5.609	74.693	-0.598136
21.22	237.69	5.608	74.683	-0.597823
21.23	237.71	5.608	74.673	-0.597639
21.23	237.73	5.607	74.664	-0.596850
21.23	237.74	5.606	74.654	-0.596878
21.23	237.76	5.605	74.644	-0.598135
21.23	237.78	5.605	74.634	-0.599430
21.23	237.79	5.604	74.624	-0.600441
21.23	237.81	5.603	74.614	-0.598181
21.24	237.83	5.602	74.604	-0.593526
21.24	237.84	5.602	74.594	-0.590680
21.24	237.86	5.601	74.584	-0.588154
21.24	237.88	5.600	74.575	-0.587603
21.24	237.89	5.599	74.565	-0.584573
21.24	237.91	5.599	74.555	-0.580395
21.25	237.93	5.598	74.546	-0.575298
21.25	237.94	5.597	74.536	-0.567998
21.25	237.96	5.597	74.527	-0.561892
21.25	237.98	5.596	74.517	-0.557530
21.25	237.99	5.595	74.508	-0.557989
21.26	238.01	5.594	74.499	-0.563223
21.26	238.03	5.594	74.489	-0.569455
21.26	238.04	5.593	74.480	-0.574544
21.26	238.06	5.592	74.470	-0.579225
21.26	238.08	5.592	74.461	-0.583455
21.26	238.09	5.591	74.451	-0.589118
21.27	238.11	5.590	74.441	-0.593968
21.27	238.12	5.589	74.431	-0.599743
21.27	238.14	5.589	74.421	-0.603415
21.27	238.16	5.588	74.411	-0.605746
21.27	238.17	5.587	74.401	-0.606995
21.27	238.19	5.586	74.391	-0.607068
21.28	238.21	5.586	74.381	-0.608261
21.28	238.22	5.585	74.371	-0.609133
21.28	238.24	5.584	74.361	-0.612325
21.28	238.26	5.583	74.350	-0.616857
21.28	238.27	5.583	74.340	-0.623050
21.28	238.29	5.582	74.330	-0.622878
21.28	238.31	5.581	74.319	-0.617830
21.29	238.32	5.580	74.309	-0.612313
21.29	238.34	5.579	74.299	-0.609725
21.29	238.36	5.579	74.289	-0.611585
21.29	238.37	5.578	74.279	-0.612675
21.29	238.39	5.577	74.268	-0.611758
21.29	238.41	5.576	74.258	-0.608375
21.30	238.42	5.576	74.248	-0.604862
21.30	238.44	5.575	74.238	-0.601128
21.30	238.46	5.574	74.228	-0.598918
21.30	238.47	5.573	74.218	-0.599542
21.30	238.49	5.573	74.208	-0.599771
21.31	238.51	5.572	74.198	-0.597726
21.31	238.52	5.571	74.188	-0.594891
21.31	238.54	5.570	74.178	-0.592873
21.31	238.56	5.570	74.169	-0.591581
21.31	238.57	5.569	74.159	-0.590526
21.31	238.59	5.568	74.149	-0.590121
21.32	238.61	5.567	74.139	-0.590718
21.32	238.62	5.567	74.129	-0.592865
21.32	238.64	5.566	74.119	-0.593627
21.32	238.66	5.565	74.110	-0.592114
21.32	238.67	5.565	74.100	-0.590784
21.32	238.69	5.564	74.090	-0.588750
21.33	238.71	5.563	74.080	-0.585854
21.33	238.72	5.562	74.070	-0.581531
21.33	238.74	5.562	74.061	-0.578429
21.33	238.76	5.561	74.051	-0.576235
21.33	238.77	5.560	74.042	-0.575837
21.33	238.79	5.559	74.032	-0.576479
21.33	238.81	5.559	74.022	-0.577015
21.34	238.82	5.558	74.013	-0.578947
21.34	238.84	5.557	74.003	-0.579628
21.34	238.86	5.557	73.993	-0.579261
21.34	238.87	5.556	73.984	-0.577755
21.34	238.89	5.555	73.974	-0.576373
21.34	238.91	5.554	73.965	-0.578390
21.35	238.92	5.554	73.955	-0.583807
21.35	238.94	5.553	73.945	-0.588704
21.35	238.96	5.552	73.935	-0.591088
21.35	238.97	5.551	73.925	-0.590942
21.35	238.99	5.551	73.916	-0.588313
21.36	239.01	5.550	73.906	-0.586389
21.36	239.02	5.549	73.896	-0.584005
21.36	239.04	5.548	73.886	-0.582050
21.36	239.06	5.548	73.877	-0.581370
21.36	239.07	5.547	73.867	-0.582424
21.36	239.09	5.546	73.857	-0.583517
21.37	239.11	5.546	73.848	-0.582478
21.37	239.12	5.545	73.838	-0.578988
21.37	239.14	5.544	73.828	-0.576881
21.37	239.16	5.543	73.819	-0.579866
21.37	239.17	5.543	73.809	-0.585762
21.37	239.19	5.542	73.799	-0.594068
21.38	239.21	5.541	73.789	-0.600165
21.38	239.22	5.540	73.779	-0.606253
21.38	239.24	5.540	73.769	-0.611274
21.38	239.26	5.539	73.759	-0.610999
21.38	239.27	5.538	73.749	-0.606920
21.38	239.29	5.537	73.739	-0.600386
21.38	239.31	5.537	73.729	-0.593243
21.39	239.32	5.536	73.719	-0.588567
21.39	239.34	5.535	73.709	-0.586466
21.39	239.36	5.534	73.700	-0.586183
21.39	239.37	5.534	73.690	-0.587925
21.39	239.39	5.533	73.680	-0.587963
21.39	239.41	5.532	73.670	-0.586451
21.40	239.42	5.532	73.660	-0.584487
21.40	239.44	5.531	73.651	-0.580254
21.40	239.46	5.530	73.641	-0.578911
21.40	239.47	5.529	73.631	-0.579629
21.40	239.49	5.529	73.622	-0.580462
21.41	239.51	5.528	73.612	-0.585518
21.41	239.52	5.527	73.602	-0.589597
21.41	239.54	5.526	73.592	-0.595675
21.41	239.56	5.526	73.583	-0.602676
21.41	239.57	5.525	73.572	-0.604692
21.41	239.59	5.524	73.562	-0.605847
21.42	239.61	5.523	73.552	-0.604472
21.42	239.62	5.523	73.542	-0.602355
21.42	239.64	5.522	73.532	-0.600797
21.42	239.66	5.521	73.522	-0.601356
21.42	239.67	5.520	73.512	-0.603254
21.42	239.69	5.520	73.502	-0.607562
21.43	239.71	5.519	73.492	-0.609487
21.43	239.72	5.518	73.482	-0.606671
21.43	239.74	5.517	73.472	-0.601831
21.43	239.76	5.517	73.462	-0.595777
21.43	239.77	5.516	73.452	-0.594549
21.43	239.79	5.515	73.442	-0.593000
21.43	239.81	5.514	73.432	-0.592624
21.44	239.82	5.514	73.422	-0.592570
21.44	239.84	5.513	73.412	-0.589906
21.44	239.86	5.512	73.402	-0.589356
21.44	239.87	5.511	73.393	-0.587745
21.44	239.89	5.511	73.383	-0.589881
21.44	239.91	5.510	73.373	-0.593498
21.45	239.92	5.509	73.363	-0.596245
21.45	239.94	5.508	73.353	-0.594322
21.45	239.96	5.508	73.343	-0.586951
21.45	239.97	5.507	73.334	-0.578892
21.45	239.99	5.506	73.324	-0.573214
21.46	240.01	5.506	73.315	-0.574666
21.46	240.02	5.505	73.305	-0.579832
21.46	240.04	5.504	73.295	-0.583295
21.46	240.06	5.503	73.285	-0.584897
21.46	240.07	5.503	73.276	-0.586407
21.46	240.09	5.502	73.266	-0.586666
21.47	240.11	5.501	73.256	-0.586033
21.47	240.12	5.500	73.246	-0.581633
21.47	240.14	5.500	73.237	-0.579116
21.47	240.16	5.499	73.227	-0.578651
21.47	240.17	5.498	73.217	-0.578317
21.47	240.19	5.498	73.208	-0.578165
21.48	240.21	5.497	73.198	-0.576466
21.48	240.22	5.496	73.189	-0.576329
21.48	240.24	5.495	73.179	-0.574278
21.48	240.26	5.495	73.169	-0.570540
21.48	240.27	5.494	73.160	-0.568664
21.48	240.29	5.493	73.150	-0.567188
21.48	240.31	5.493	73.141	-0.566725
21.49	240.32	5.492	73.131	-0.565295
21.49	240.34	5.491	73.122	-0.565112
21.49	240.36	5.490	73.113	-0.567536
21.49	240.37	5.490	73.103	-0.569044
21.49	240.39	5.489	73.094	-0.568600
21.49	240.41	5.488	73.084	-0.565941
21.50	240.42	5.488	73.075	-0.564518
21.50	240.44	5.487	73.065	-0.565289
21.50	240.46	5.486	73.056	-0.567282
21.50	240.47	5.485	73.046	-0.568602
21.50	240.49	5.485	73.037	-0.569418
21.51	240.51	5.484	73.027	-0.568406
21.51	240.52	5.483	73.018	-0.567139
21.51	240.54	5.483	73.008	-0.566636
21.51	240.56	5.482	72.999	-0.564762
21.51	240.57	5.481	72.990	-0.562294
21.51	240.59	5.480	72.980	-0.558684
21.52	240.61	5.480	72.971	-0.555804
21.52	240.62	5.479	72.962	-0.554423
21.52	240.64	5.478	72.952	-0.554601
21.52	240.66	5.478	72.943	-0.556556
21.52	240.67	5.477	72.934	-0.560210
21.52	240.69	5.476	72.924	-0.562963
21.53	240.71	5.476	72.915	-0.564556
21.53	240.72	5.475	72.906	-0.567200
21.53	240.74	5.474	72.896	-0.570620
21.53	240.76	5.473	72.887	-0.574769
21.53	240.77	5.473	72.877	-0.576962
21.53	240.79	5.472	72.867	-0.578188
21.53	240.81	5.471	72.858	-0.580046
21.54	240.82	5.471	72.848	-0.581644
21.54	240.84	5.470	72.838	-0.582785
21.54	240.86	5.469	72.828	-0.579421
21.54	240.87	5.468	72.819	-0.574116
21.54	240.89	5.468	72.809	-0.567671
21.54	240.91	5.467	72.800	-0.563282
21.55	240.92	5.466	72.790	-0.562820
21.55	240.94	5.465	72.781	-0.563710
21.55	240.96	5.465	72.772	-0.563613
21.55	240.97	5.464	72.762	-0.565662
21.55	240.99	5.463	72.753	-0.567516
21.56	241.01	5.463	72.743	-0.568735
21.56	241.02	5.462	72.734	-0.567835
21.56	241.04	5.461	72.724	-0.566152
21.56	241.06	5.461	72.715	-0.566883
21.56	241.07	5.460	72.705	-0.566603
21.56	241.09	5.459	72.696	-0.567014
21.57	241.11	5.458	72.686	-0.566460
21.57	241.12	5.458	72.677	-0.567881
21.57	241.14	5.457	72.667	-0.566147
21.57	241.16	5.456	72.658	-0.563721
21.57	241.17	5.456	72.649	-0.559755
21.57	241.19	5.455	72.639	-0.556321
21.58	241.21	5.454	72.630	-0.556129
21.58	241.22	5.453	72.621	-0.555768
21.58	241.24	5.453	72.611	-0.559870
21.58	241.26	5.452	72.602	-0.565312
21.58	241.27	5.451	72.592	-0.570151
21.58	241.29	5.451	72.583	-0.574519
21.58	241.31	5.450	72.573	-0.577035
21.59	241.32	5.449	72.564	-0.577941
21.59	241.34	5.448	72.554	-0.575825
21.59	241.36	5.448	72.544	-0.571220
21.59	241.37	5.447	72.535	-0.567352
21.59	241.39	5.446	72.525	-0.564018
21.59	241.41	5.446	72.516	-0.563869
21.60	241.42	5.445	72.507	-0.564788
21.60	241.44	5.444	72.497	-0.565924
21.60	241.46	5.443	72.488	-0.568460
21.60	241.48	5.443	72.478	-0.569562
21.60	241.49	5.442	72.469	-0.569836
21.61	241.51	5.441	72.459	-0.568323
21.61	241.53	5.441	72.450	-0.565708
21.61	241.54	5.440	72.440	-0.564932
21.61	241.56	5.439	72.431	-0.564612
21.61	241.58	5.438	72.421	-0.564703
21.61	241.59	5.438	72.412	-0.564703
21.62	241.61	5.437	72.402	-0.565616
21.62	241.63	5.436	72.393	-0.568277
21.62	241.64	5.436	72.383	-0.571572
21.62	241.66	5.435	72.374	-0.575820
21.62	241.68	5.434	72.364	-0.578887
21.62	241.69	5.433	72.354	-0.578241
21.63	241.71	5.433	72.345	-0.575271
21.63	241.73	5.432	72.335	-0.570300
21.63	241.74	5.431	72.326	-0.567142
21.63	241.76	5.431	72.316	-0.567839
21.63	241.78	5.430	72.307	-0.570809
21.63	241.79	5.429	72.297	-0.573413
21.63	241.81	5.428	72.288	-0.573152
21.64	241.83	5.428	72.278	-0.570143
21.64	241.84	5.427	72.269	-0.565859
21.64	241.86	5.426	72.259	-0.564214
21.64	241.88	5.426	72.250	-0.565676
21.64	241.89	5.425	72.240	-0.568818
21.64	241.91	5.424	72.231	-0.569725
21.65	241.93	5.423	72.221	-0.568263
21.65	241.94	5.423	72.212	-0.564294
21.65	241.96	5.422	72.202	-0.559278
21.65	241.98	5.421	72.193	-0.556124
21.65	241.99	5.421	72.184	-0.554342
21.66	242.01	5.420	72.175	-0.555439
21.66	242.03	5.419	72.165	-0.559324
21.66	242.04	5.419	72.156	-0.562294
21.66	242.06	5.418	72.147	-0.565003
21.66	242.08	5.417	72.137	-0.566060
21.66	242.09	5.416	72.128	-0.565158
21.67	242.11	5.416	72.118	-0.563237
21.67	242.13	5.415	72.109	-0.561031
21.67	242.14	5.414	72.100	-0.561666
21.67	242.16	5.414	72.090	-0.565688
21.67	242.18	5.413	72.081	-0.570951
21.67	242.19	5.412	72.071	-0.576072
21.68	242.21	5.411	72.061	-0.579554
21.68	242.23	5.411	72.052	-0.579195
21.68	242.24	5.410	72.042	-0.577190
21.68	242.26	5.409	72.032	-0.574453
21.68	242.28	5.409	72.023	-0.572487
21.68	242.29	5.408	72.013	-0.573683
21.68	242.31	5.407	72.004	-0.574918
21.69	242.33	5.406	71.994	-0.574179
21.69	242.34	5.406	71.985	-0.570566
21.69	242.36	5.405	71.975	-0.565051
21.69	242.38	5.404	71.966	-0.560035
21.69	242.39	5.404	71.956	-0.558571
21.69	242.41	5.403	71.947	-0.561448
21.70	242.43	5.402	71.938	-0.566651
21.70	242.44	5.401	71.928	-0.571135
21.70	242.46	5.401	71.919	-0.571592
21.70	242.48	5.400	71.909	-0.571455
21.70	242.49	5.399	71.900	-0.570278
21.71	242.51	5.399	71.890	-0.568454
21.71	242.53	5.398	71.881	-0.566728
21.71	242.54	5.397	71.871	-0.563570
21.71	242.56	5.396	71.862	-0.563878
21.71	242.58	5.396	71.853	-0.565028
21.71	242.59	5.395	71.843	-0.564851
21.72	242.61	5.394	71.834	-0.564766
21.72	242.63	5.394	71.824	-0.563948
21.72	242.64	5.393	71.815	-0.563810
21.72	242.66	5.392	71.805	-0.563496
21.72	242.68	5.392	71.796	-0.561206
21.72	242.69	5.391	71.787	-0.559701
21.73	242.71	5.390	71.777	-0.563873
21.73	242.73	5.389	71.768	-0.570702
21.73	242.74	5.389	71.758	-0.572358
21.73	242.76	5.388	71.749	-0.567079
21.73	242.78	5.387	71.739	-0.557875
21.73	242.79	5.387	71.730	-0.552885
21.73	242.81	5.386	71.721	-0.553993
21.74	242.83	5.385	71.712	-0.556792
21.74	242.84	5.385	71.703	-0.559265
21.74	242.86	5.384	71.693	-0.560130
21.74	242.88	5.383	71.684	-0.560496
21.74	242.89	5.382	71.675	-0.559220
21.74	242.91	5.382	71.665	-0.558624
21.75	242.93	5.381	71.656	-0.560965
21.75	242.94	5.380	71.647	-0.561692
21.75	242.96	5.380	71.637	-0.560410
21.75	242.98	5.379	71.628	-0.554370
21.75	242.99	5.378	71.619	-0.546991
21.76	243.01	5.378	71.610	-0.540579
21.76	243.03	5.377	71.601	-0.537468
21.76	243.04	5.376	71.592	-0.536922
21.76	243.06	5.376	71.583	-0.536421
21.76	243.08	5.375	71.574	-0.535691
21.76	243.09	5.374	71.565	-0.533446
21.77	243.11	5.374	71.556	-0.531800
21.77	243.13	5.373	71.547	-0.532717
21.77	243.14	5.372	71.538	-0.537524
21.77	243.16	5.371	71.529	-0.543755
21.77	243.18	5.371	71.520	-0.548579
21.77	243.19	5.370	71.511	-0.549363
21.78	243.21	5.369	71.502	-0.547800
21.78	243.23	5.369	71.493	-0.541380
21.78	243.24	5.368	71.484	-0.536062
21.78	243.26	5.367	71.475	-0.532912
21.78	243.28	5.367	71.466	-0.533144
21.78	243.29	5.366	71.457	-0.539516
21.78	243.31	5.365	71.448	-0.545709
21.79	243.33	5.365	71.439	-0.554057
21.79	243.34	5.364	71.430	-0.561170
21.79	243.36	5.363	71.420	-0.567413
21.79	243.38	5.363	71.411	-0.571494
21.79	243.39	5.362	71.401	-0.572509
21.79	243.41	5.361	71.392	-0.572523
21.80	243.43	5.360	71.382	-0.572385
21.80	243.44	5.360	71.373	-0.571068
21.80	243.46	5.359	71.363	-0.570662
21.80	243.48	5.358	71.354	-0.571212
21.80	243.49	5.358	71.344	-0.569508
21.81	243.51	5.357	71.335	-0.568132
21.81	243.53	5.356	71.325	-0.564480
21.81	243.54	5.355	71.316	-0.561410
21.81	243.56	5.355	71.307	-0.557652
21.81	243.58	5.354	71.298	-0.553557
21.81	243.59	5.353	71.288	-0.550069
21.82	243.61	5.353	71.279	-0.546544
21.82	243.63	5.352	71.270	-0.544658
21.82	243.64	5.351	71.261	-0.542596
21.82	243.66	5.351	71.252	-0.540400
21.82	243.68	5.350	71.243	-0.539168
21.82	243.69	5.349	71.234	-0.536557
21.83	243.71	5.349	71.225	-0.532329
21.83	243.73	5.348	71.217	-0.529936
21.83	243.74	5.347	71.208	-0.530624
21.83	243.76	5.347	71.199	-0.534160
21.83	243.78	5.346	71.190	-0.536731
21.83	243.79	5.345	71.181	-0.537649
21.83	243.81	5.345	71.172	-0.538299
21.84	243.82	5.344	71.163	-0.538670
21.84	243.84	5.343	71.154	-0.541426
21.84	243.86	5.343	71.145	-0.543818
21.84	243.87	5.342	71.136	-0.547855
21.84	243.89	5.341	71.127	-0.551998
21.84	243.91	5.341	71.118	-0.552595
21.85	243.92	5.340	71.109	-0.552274
21.85	243.94	5.339	71.100	-0.552513
21.85	243.96	5.339	71.090	-0.552977
21.85	243.97	5.338	71.081	-0.551782
21.85	243.99	5.337	71.072	-0.549572
21.86	244.01	5.336	71.063	-0.545897
21.86	244.02	5.336	71.054	-0.544239
21.86	244.04	5.335	71.045	-0.542727
21.86	244.06	5.334	71.036	-0.540522
21.86	244.07	5.334	71.027	-0.540204
21.86	244.09	5.333	71.018	-0.540395
21.87	244.11	5.332	71.009	-0.540349
21.87	244.12	5.332	71.000	-0.539653
21.87	244.14	5.331	70.991	-0.539511
21.87	244.16	5.330	70.982	-0.540108
21.87	244.17	5.330	70.973	-0.542180
21.87	244.19	5.329	70.964	-0.541812
21.88	244.21	5.328	70.955	-0.539235
21.88	244.22	5.328	70.946	-0.537988
21.88	244.24	5.327	70.937	-0.538532
21.88	244.26	5.326	70.928	-0.541016
21.88	244.27	5.326	70.919	-0.542390
21.88	244.29	5.325	70.910	-0.541885
21.88	244.31	5.324	70.901	-0.542157
21.89	244.32	5.324	70.892	-0.542248
21.89	244.34	5.323	70.883	-0.540683
21.89	244.36	5.322	70.874	-0.537649
21.89	244.37	5.322	70.865	-0.537606
21.89	244.39	5.321	70.857	-0.540446
21.89	244.41	5.320	70.847	-0.544269
21.90	244.42	5.320	70.838	-0.544536
21.90	244.44	5.319	70.829	-0.541544
21.90	244.46	5.318	70.820	-0.537416
21.90	244.47	5.318	70.811	-0.532724
21.90	244.49	5.317	70.803	-0.530294
21.91	244.51	5.316	70.794	-0.529968
21.91	244.52	5.316	70.785	-0.532073
21.91	244.54	5.315	70.776	-0.534416
21.91	244.56	5.314	70.767	-0.534643
21.91	244.57	5.314	70.758	-0.534545
21.91	244.59	5.313	70.750	-0.535324
21.92	244.61	5.312	70.741	-0.536003
21.92	244.62	5.312	70.732	-0.536186
21.92	244.64	5.311	70.723	-0.535272
21.92	244.66	5.310	70.714	-0.532838
21.92	244.67	5.310	70.705	-0.532701
21.92	244.69	5.309	70.696	-0.534486
21.93	244.71	5.308	70.687	-0.538240
21.93	244.72	5.308	70.678	-0.544796
21.93	244.74	5.307	70.669	-0.549152
21.93	244.76	5.306	70.660	-0.552434
21.93	244.77	5.306	70.651	-0.552149
21.93	244.79	5.305	70.641	-0.547329
21.93	244.81	5.304	70.632	-0.542331
21.94	244.82	5.303	70.623	-0.538715
21.94	244.84	5.303	70.615	-0.537471
21.94	244.86	5.302	70.606	-0.538289
21.94	244.87	5.301	70.597	-0.539385
21.94	244.89	5.301	70.588	-0.541529
21.94	244.91	5.300	70.579	-0.545330
21.95	244.92	5.299	70.569	-0.548123
21.95	244.94	5.299	70.560	-0.547931
21.95	244.96	5.298	70.551	-0.544722
21.95	244.97	5.297	70.542	-0.538947
21.95	244.99	5.297	70.533	-0.534554
21.96	245.01	5.296	70.524	-0.531625
21.96	245.02	5.295	70.515	-0.530978
21.96	245.04	5.295	70.507	-0.530747
21.96	245.06	5.294	70.498	-0.530329
21.96	245.07	5.293	70.489	-0.528957
21.96	245.09	5.293	70.480	-0.526029
21.97	245.11	5.292	70.471	-0.522777
21.97	245.12	5.291	70.463	-0.517744
21.97	245.14	5.291	70.454	-0.513397
21.97	245.16	5.290	70.446	-0.509785
21.97	245.17	5.289	70.437	-0.509145
21.97	245.19	5.289	70.429	-0.510059
21.98	245.21	5.288	70.420	-0.512437
21.98	245.22	5.288	70.412	-0.515315
21.98	245.24	5.287	70.403	-0.517325
21.98	245.26	5.286	70.394	-0.519881
21.98	245.27	5.286	70.385	-0.518971
21.98	245.29	5.285	70.377	-0.516595
21.98	245.31	5.284	70.368	-0.512938
21.99	245.32	5.284	70.360	-0.509508
21.99	245.34	5.283	70.351	-0.508821
21.99	245.36	5.282	70.343	-0.510649
21.99	245.37	5.282	70.334	-0.515219
21.99	245.39	5.281	70.326	-0.519150
21.99	245.41	5.280	70.317	-0.519557
22.00	245.42	5.280	70.308	-0.516723
22.00	245.44	5.279	70.300	-0.513936
22.00	245.46	5.279	70.291	-0.514531
22.00	245.47	5.278	70.282	-0.517093
22.00	245.49	5.277	70.274	-0.521481
22.01	245.51	5.277	70.265	-0.529438
22.01	245.52	5.276	70.256	-0.538767
22.01	245.54	5.275	70.247	-0.547499
22.01	245.56	5.275	70.238	-0.553118
22.01	245.57	5.274	70.229	-0.554306
22.01	245.59	5.273	70.219	-0.553580
22.02	245.61	5.272	70.210	-0.552254
22.02	245.62	5.272	70.201	-0.550649
22.02	245.64	5.271	70.192	-0.550923
22.02	245.66	5.270	70.183	-0.551440
22.02	245.67	5.270	70.173	-0.549707
22.02	245.69	5.269	70.164	-0.548797
22.03	245.71	5.268	70.155	-0.549108
22.03	245.72	5.268	70.146	-0.550709
22.03	245.74	5.267	70.137	-0.552913
22.03	245.76	5.266	70.127	-0.553101
22.03	245.77	5.266	70.118	-0.553202
22.03	245.79	5.265	70.109	-0.552836
22.03	245.81	5.264	70.100	-0.552571
22.04	245.82	5.263	70.091	-0.551808
22.04	245.84	5.263	70.081	-0.551080
22.04	245.86	5.262	70.072	-0.552275
22.04	245.87	5.261	70.063	-0.551781
22.04	245.89	5.261	70.054	-0.551012
22.04	245.91	5.260	70.045	-0.548136
22.05	245.92	5.259	70.035	-0.543323
22.05	245.94	5.259	70.026	-0.540888
22.05	245.96	5.258	70.017	-0.539286
22.05	245.97	5.257	70.008	-0.539240
22.05	245.99	5.257	69.999	-0.538560
22.06	246.01	5.256	69.990	-0.536640
22.06	246.02	5.255	69.982	-0.534906
22.06	246.04	5.255	69.973	-0.533767
22.06	246.06	5.254	69.964	-0.532716
22.06	246.07	5.253	69.955	-0.531760
22.06	246.09	5.253	69.946	-0.528053
22.07	246.11	5.252	69.937	-0.523471
22.07	246.12	5.251	69.929	-0.520633
22.07	246.14	5.251	69.920	-0.517561
22.07	246.16	5.250	69.911	-0.518291
22.07	246.17	5.249	69.903	-0.519851
22.07	246.19	5.249	69.894	-0.521733
22.08	246.21	5.248	69.885	-0.522431
22.08	246.22	5.247	69.877	-0.521566
22.08	246.24	5.247	69.868	-0.518537
22.08	246.26	5.246	69.859	-0.516703
22.08	246.27	5.245	69.851	-0.516197
22.08	246.29	5.245	69.842	-0.516200
22.08	246.31	5.244	69.834	-0.516387
22.09	246.32	5.244	69.825	-0.513267
22.09	246.34	5.243	69.817	-0.511618
22.09	246.36	5.242	69.808	-0.509552
22.09	246.37	5.242	69.800	-0.508957
```
