## Supplementary material for "Water content, transition temperature and fragility influence protection and anhydrobiotic capacity": File S2: Maltose + Glycerol 90 12202022 254 PM.txt

```
Filename	Maltose + Glycerol 90 12202022 254 PM
Instrument name	5500-0686 (192.168.1.100)
Operator	JFR
rundate	12/20/2022
Sample name	Maltose + Glycerol Unknown B
proceduresegments	Equilibrate 30.00 °C; Ramp 10.00 °C/min to 250.00 °C
[step]
Ramp 10.00 °C/min to 250.00 °C
Time	Temperature	Weight	Weight	Deriv. Weight
min	°C	mg	%	% / °C
0.00	29.52	6.062	100.554	-0.0728074
0.00	29.52	6.062	100.554	-0.0674582
0.00	29.52	6.062	100.554	-0.0647456
0.01	29.52	6.062	100.554	-0.0532456
0.01	29.52	6.062	100.554	-0.0442650
0.01	29.52	6.062	100.554	-0.0470149
0.01	29.52	6.062	100.554	-0.0466715
0.01	29.52	6.062	100.554	-0.0405201
0.01	29.52	6.062	100.553	-0.0259656
0.01	29.52	6.062	100.553	-0.0115648
0.02	29.52	6.062	100.553	-0.0260950
0.02	29.52	6.062	100.553	-0.0523422
0.02	29.52	6.062	100.553	-0.0755978
0.02	29.52	6.062	100.553	-0.0817828
0.02	29.52	6.062	100.553	-0.0734097
0.03	29.52	6.062	100.553	-0.0588006
0.03	29.52	6.062	100.553	-0.0437284
0.03	29.52	6.062	100.553	-0.0345973
0.03	29.52	6.062	100.553	-0.0401719
0.03	29.52	6.062	100.553	-0.0459312
0.03	29.52	6.062	100.553	-0.0459312
0.03	29.52	6.062	100.553	-0.0286900
0.04	29.52	6.062	100.553	-0.0114777
0.04	29.52	6.062	100.553	-0.0114858
0.04	29.52	6.062	100.553	-0.0230796
0.04	29.52	6.062	100.553	-0.0433525
0.04	29.52	6.062	100.553	-0.0462803
0.05	29.52	6.062	100.553	-0.0433902
0.05	29.52	6.062	100.553	-0.0346862
0.05	29.53	6.062	100.553	-0.0289644
0.05	29.53	6.062	100.553	-0.0405711
0.05	29.53	6.062	100.553	-0.0522746
0.05	29.53	6.062	100.553	-0.0610972
0.05	29.53	6.062	100.553	-0.0696237
0.06	29.53	6.062	100.553	-0.0666285
0.06	29.53	6.062	100.553	-0.0783892
0.06	29.53	6.062	100.553	-0.0813003
0.06	29.53	6.062	100.553	-0.0814188
0.06	29.53	6.062	100.553	-0.0720870
0.07	29.53	6.062	100.553	-0.0570505
0.07	29.53	6.062	100.553	-0.0538578
0.07	29.53	6.062	100.553	-0.0562030
0.07	29.53	6.062	100.553	-0.0810856
0.07	29.53	6.062	100.553	-0.0891161
0.07	29.53	6.062	100.553	-0.0916895
0.08	29.53	6.062	100.553	-0.0810039
0.08	29.53	6.062	100.553	-0.0589722
0.08	29.53	6.062	100.553	-0.0535839
0.08	29.53	6.062	100.553	-0.0366751
0.08	29.53	6.062	100.553	-0.0337034
0.08	29.53	6.062	100.553	-0.0334442
0.08	29.53	6.062	100.553	-0.0359413
0.09	29.53	6.062	100.553	-0.0412615
0.09	29.53	6.062	100.553	-0.0412878
0.09	29.53	6.062	100.553	-0.0467441
0.09	29.53	6.062	100.553	-0.0547016
0.09	29.53	6.062	100.553	-0.0675733
0.09	29.53	6.062	100.553	-0.0750770
0.10	29.53	6.062	100.553	-0.0693501
0.10	29.53	6.062	100.553	-0.0640630
0.10	29.53	6.062	100.553	-0.0638271
0.10	29.53	6.062	100.553	-0.0736638
0.10	29.53	6.062	100.553	-0.0807246
0.11	29.53	6.062	100.553	-0.0718026
0.11	29.53	6.062	100.553	-0.0559162
0.11	29.54	6.062	100.553	-0.0478204
0.11	29.54	6.062	100.553	-0.0498430
0.11	29.54	6.062	100.553	-0.0570282
0.11	29.54	6.062	100.553	-0.0620885
0.12	29.54	6.062	100.553	-0.0573651
0.12	29.54	6.062	100.553	-0.0549744
0.12	29.54	6.062	100.553	-0.0448369
0.12	29.54	6.062	100.553	-0.0419895
0.12	29.54	6.062	100.553	-0.0464780
0.12	29.54	6.062	100.553	-0.0553837
0.13	29.54	6.062	100.553	-0.0664242
0.13	29.54	6.062	100.552	-0.0653045
0.13	29.54	6.062	100.552	-0.0577319
0.13	29.54	6.062	100.552	-0.0504973
0.13	29.54	6.062	100.552	-0.0500525
0.13	29.54	6.062	100.552	-0.0609871
0.14	29.54	6.062	100.552	-0.0647521
0.14	29.54	6.062	100.552	-0.0621900
0.14	29.54	6.062	100.552	-0.0532740
0.14	29.54	6.062	100.552	-0.0486866
0.14	29.54	6.062	100.552	-0.0503347
0.14	29.54	6.062	100.552	-0.0537154
0.14	29.54	6.062	100.552	-0.0529804
0.15	29.54	6.062	100.552	-0.0480847
0.15	29.54	6.062	100.552	-0.0498187
0.15	29.54	6.062	100.552	-0.0473308
0.15	29.54	6.062	100.552	-0.0468300
0.15	29.54	6.062	100.552	-0.0445126
0.16	29.54	6.062	100.552	-0.0401196
0.16	29.54	6.062	100.552	-0.0437192
0.16	29.55	6.062	100.552	-0.0491484
0.16	29.55	6.062	100.552	-0.0465258
0.16	29.55	6.062	100.552	-0.0423365
0.16	29.55	6.062	100.552	-0.0324379
0.16	29.55	6.062	100.552	-0.0321211
0.17	29.55	6.062	100.552	-0.0298055
0.17	29.55	6.062	100.552	-0.0275898
0.17	29.55	6.062	100.552	-0.0255069
0.17	29.55	6.062	100.552	-0.0198942
0.17	29.55	6.062	100.552	-0.0178513
0.18	29.55	6.062	100.552	-0.0159015
0.18	29.55	6.062	100.552	-0.0174893
0.18	29.55	6.062	100.552	-0.0121256
0.18	29.55	6.062	100.552	-6.86090e-3
0.18	29.55	6.062	100.552	1.71222e-3
0.18	29.55	6.062	100.552	3.35114e-3
0.19	29.55	6.062	100.552	0.00000
0.19	29.55	6.062	100.552	-3.30680e-3
0.19	29.55	6.062	100.552	-8.14009e-3
0.19	29.55	6.062	100.552	-0.0128498
0.19	29.55	6.062	100.552	-0.0127094
0.19	29.55	6.062	100.552	-0.0110208
0.19	29.55	6.062	100.552	-7.80985e-3
0.20	29.56	6.062	100.552	-7.74930e-3
0.20	29.56	6.062	100.552	-0.0107285
0.20	29.56	6.062	100.552	-0.0121249
0.20	29.56	6.062	100.552	-0.0148908
0.20	29.56	6.062	100.552	-0.0146668
0.21	29.56	6.062	100.552	-0.0174189
0.21	29.56	6.062	100.552	-0.0273264
0.21	29.56	6.062	100.552	-0.0313777
0.21	29.56	6.062	100.552	-0.0323955
0.21	29.56	6.062	100.552	-0.0263805
0.21	29.56	6.062	100.552	-0.0179107
0.21	29.56	6.062	100.552	-0.0190312
0.22	29.56	6.062	100.552	-0.0174356
0.22	29.56	6.062	100.552	-0.0171945
0.22	29.56	6.062	100.552	-0.0130033
0.22	29.56	6.062	100.552	-9.03088e-3
0.22	29.56	6.062	100.552	-6.34360e-3
0.23	29.56	6.062	100.552	-6.26437e-3
0.23	29.57	6.062	100.552	-8.65572e-3
0.23	29.57	6.062	100.552	-9.75721e-3
0.23	29.57	6.062	100.552	-0.0120327
0.23	29.57	6.062	100.552	-0.0118651
0.23	29.57	6.062	100.552	-0.0117159
0.24	29.57	6.062	100.552	-9.21853e-3
0.24	29.57	6.062	100.552	-5.65853e-3
0.24	29.57	6.062	100.552	-2.21438e-3
0.24	29.57	6.062	100.552	2.21430e-3
0.24	29.57	6.062	100.552	3.24398e-3
0.24	29.57	6.062	100.552	3.16760e-3
0.24	29.57	6.062	100.552	2.06961e-3
0.25	29.57	6.062	100.552	-2.06947e-3
0.25	29.57	6.062	100.552	-3.03045e-3
0.25	29.57	6.062	100.552	-4.96023e-3
0.25	29.58	6.062	100.552	-2.88726e-3
0.25	29.58	6.062	100.552	1.94752e-3
0.26	29.58	6.062	100.552	3.76501e-3
0.26	29.58	6.062	100.552	4.57280e-3
0.26	29.58	6.062	100.552	-3.33471e-5
0.26	29.58	6.062	100.552	-4.45536e-3
0.26	29.58	6.062	100.552	-5.20245e-3
0.26	29.58	6.062	100.552	-7.92005e-4
0.26	29.58	6.062	100.552	5.05744e-3
0.27	29.58	6.062	100.552	0.0106651
0.27	29.58	6.062	100.552	0.0136212
0.27	29.59	6.062	100.552	0.0141062
0.27	29.59	6.062	100.552	0.0153025
0.27	29.59	6.062	100.552	0.0149710
0.28	29.59	6.062	100.552	0.0161461
0.28	29.59	6.062	100.552	0.0136157
0.28	29.59	6.062	100.552	0.0133148
0.28	29.59	6.062	100.552	0.0130336
0.28	29.59	6.062	100.552	0.0127724
0.28	29.59	6.062	100.552	0.0130943
0.29	29.59	6.062	100.552	0.0122097
0.29	29.60	6.062	100.552	0.0151043
0.29	29.60	6.062	100.552	0.0165611
0.29	29.60	6.062	100.552	0.0167039
0.29	29.60	6.062	100.552	0.0139775
0.29	29.60	6.062	100.552	0.0137116
0.30	29.60	6.062	100.552	0.0156381
0.30	29.60	6.062	100.552	0.0168801
0.30	29.61	6.062	100.552	0.0180375
0.30	29.61	6.062	100.552	0.0170610
0.30	29.61	6.062	100.552	0.0166078
0.30	29.61	6.062	100.552	0.0176856
0.30	29.61	6.062	100.552	0.0182039
0.31	29.61	6.062	100.552	0.0191290
0.31	29.61	6.062	100.552	0.0190676
0.31	29.62	6.062	100.552	0.0185711
0.31	29.62	6.062	100.552	0.0193307
0.31	29.62	6.062	100.552	0.0200398
0.31	29.62	6.062	100.552	0.0211182
0.32	29.62	6.062	100.552	0.0209465
0.32	29.63	6.062	100.552	0.0203898
0.32	29.63	6.062	100.553	0.0202180
0.32	29.63	6.062	100.553	0.0200553
0.32	29.63	6.062	100.553	0.0212942
0.33	29.63	6.062	100.553	0.0238246
0.33	29.64	6.062	100.553	0.0255244
0.33	29.64	6.062	100.553	0.0264379
0.33	29.64	6.062	100.553	0.0260290
0.33	29.64	6.062	100.553	0.0253496
0.33	29.65	6.062	100.553	0.0255503
0.34	29.65	6.062	100.553	0.0257207
0.34	29.65	6.062	100.553	0.0255612
0.34	29.65	6.062	100.553	0.0248341
0.34	29.66	6.062	100.553	0.0246902
0.34	29.66	6.062	100.553	0.0242649
0.34	29.66	6.062	100.553	0.0241213
0.35	29.67	6.062	100.553	0.0244739
0.35	29.67	6.062	100.554	0.0237918
0.35	29.67	6.062	100.554	0.0238377
0.35	29.68	6.062	100.554	0.0231917
0.35	29.68	6.062	100.554	0.0223548
0.35	29.68	6.062	100.554	0.0224168
0.35	29.69	6.062	100.554	0.0224767
0.36	29.69	6.062	100.554	0.0227006
0.36	29.69	6.062	100.554	0.0228995
0.36	29.70	6.062	100.554	0.0218977
0.36	29.70	6.062	100.554	0.0211520
0.36	29.71	6.062	100.554	0.0209934
0.36	29.71	6.062	100.554	0.0197442
0.37	29.71	6.062	100.555	0.0194270
0.37	29.72	6.062	100.555	0.0186042
0.37	29.72	6.062	100.555	0.0181448
0.37	29.73	6.062	100.555	0.0185156
0.37	29.73	6.062	100.555	0.0179220
0.38	29.74	6.062	100.555	0.0165613
0.38	29.74	6.062	100.555	0.0155752
0.38	29.75	6.062	100.555	0.0140384
0.38	29.75	6.062	100.555	0.0128539
0.38	29.76	6.062	100.555	0.0124230
0.38	29.76	6.062	100.555	0.0114668
0.39	29.77	6.062	100.555	0.0114880
0.39	29.77	6.062	100.555	0.0112413
0.39	29.78	6.062	100.555	0.0110079
0.39	29.79	6.062	100.556	0.0112913
0.39	29.79	6.062	100.556	0.0115617
0.39	29.80	6.062	100.556	0.0121816
0.40	29.80	6.062	100.556	0.0125339
0.40	29.81	6.062	100.556	0.0133443
0.40	29.82	6.062	100.556	0.0143508
0.40	29.82	6.062	100.556	0.0153175
0.40	29.83	6.062	100.556	0.0164725
0.40	29.84	6.062	100.556	0.0173709
0.40	29.85	6.062	100.556	0.0177957
0.41	29.85	6.062	100.557	0.0182111
0.41	29.86	6.062	100.557	0.0182041
0.41	29.87	6.062	100.557	0.0180939
0.41	29.87	6.062	100.557	0.0184861
0.41	29.88	6.062	100.557	0.0185754
0.41	29.89	6.062	100.557	0.0188493
0.42	29.90	6.062	100.557	0.0189242
0.42	29.91	6.062	100.558	0.0186264
0.42	29.91	6.062	100.558	0.0181573
0.42	29.92	6.062	100.558	0.0177954
0.42	29.93	6.062	100.558	0.0173580
0.43	29.94	6.062	100.558	0.0171114
0.43	29.95	6.062	100.558	0.0165194
0.43	29.96	6.062	100.558	0.0156078
0.43	29.97	6.062	100.559	0.0148048
0.43	29.98	6.062	100.559	0.0141108
0.43	29.99	6.062	100.559	0.0139247
0.44	29.99	6.062	100.559	0.0134175
0.44	30.00	6.062	100.559	0.0127655
0.44	30.01	6.062	100.559	0.0122932
0.44	30.02	6.062	100.559	0.0119134
0.44	30.03	6.062	100.559	0.0117732
0.44	30.04	6.062	100.560	0.0115606
0.45	30.05	6.062	100.560	0.0112779
0.45	30.06	6.062	100.560	0.0108494
0.45	30.07	6.062	100.560	0.0104353
0.45	30.08	6.062	100.560	9.81333e-3
0.45	30.10	6.062	100.560	9.49723e-3
0.45	30.11	6.062	100.560	9.54502e-3
0.45	30.12	6.062	100.560	9.16565e-3
0.46	30.13	6.062	100.560	8.86360e-3
0.46	30.14	6.062	100.560	8.22377e-3
0.46	30.15	6.062	100.561	7.73559e-3
0.46	30.16	6.062	100.561	7.59585e-3
0.46	30.17	6.062	100.561	7.39326e-3
0.46	30.18	6.062	100.561	7.19369e-3
0.47	30.19	6.062	100.561	6.93334e-3
0.47	30.21	6.062	100.561	6.54778e-3
0.47	30.22	6.062	100.561	6.16980e-3
0.47	30.23	6.062	100.561	5.79731e-3
0.47	30.24	6.062	100.561	5.56006e-3
0.48	30.25	6.062	100.561	5.51832e-3
0.48	30.27	6.062	100.561	5.41492e-3
0.48	30.28	6.062	100.561	5.43914e-3
0.48	30.29	6.062	100.561	5.27623e-3
0.48	30.30	6.062	100.562	5.11508e-3
0.48	30.32	6.062	100.562	5.01760e-3
0.49	30.33	6.062	100.562	4.86241e-3
0.49	30.34	6.062	100.562	4.95201e-3
0.49	30.35	6.062	100.562	4.85978e-3
0.49	30.37	6.062	100.562	4.53024e-3
0.49	30.38	6.062	100.562	4.32532e-3
0.49	30.39	6.062	100.562	4.00608e-3
0.50	30.40	6.062	100.562	3.74799e-3
0.50	30.42	6.062	100.562	3.43560e-3
0.50	30.43	6.062	100.562	3.12858e-3
0.50	30.44	6.062	100.562	3.17026e-3
0.50	30.46	6.062	100.562	3.09567e-3
0.50	30.47	6.062	100.562	2.85046e-3
0.50	30.48	6.062	100.562	2.60957e-3
0.51	30.50	6.062	100.562	2.54124e-3
0.51	30.51	6.062	100.562	2.47271e-3
0.51	30.52	6.062	100.562	2.34952e-3
0.51	30.54	6.062	100.562	1.94900e-3
0.51	30.55	6.062	100.562	1.66352e-3
0.51	30.57	6.062	100.562	1.49065e-3
0.52	30.58	6.062	100.562	1.26480e-3
0.52	30.59	6.062	100.562	1.31470e-3
0.52	30.61	6.062	100.562	1.47384e-3
0.52	30.62	6.062	100.562	1.57658e-3
0.52	30.64	6.062	100.563	1.51612e-3
0.53	30.65	6.062	100.563	1.29502e-3
0.53	30.66	6.062	100.563	8.60208e-4
0.53	30.68	6.062	100.563	7.50276e-4
0.53	30.69	6.062	100.563	6.41145e-4
0.53	30.71	6.062	100.563	6.92568e-4
0.53	30.72	6.062	100.563	7.96295e-4
0.53	30.74	6.062	100.563	6.88001e-4
0.54	30.75	6.062	100.563	6.33157e-4
0.54	30.76	6.062	100.563	7.37139e-4
0.54	30.78	6.062	100.563	8.39920e-4
0.54	30.79	6.062	100.563	8.37386e-4
0.54	30.81	6.062	100.563	6.26193e-4
0.55	30.82	6.062	100.563	2.60260e-4
0.55	30.84	6.062	100.563	2.07869e-4
0.55	30.85	6.062	100.563	3.63207e-4
0.55	30.87	6.062	100.563	4.65575e-4
0.55	30.88	6.062	100.563	3.09369e-4
0.55	30.90	6.062	100.563	-5.18766e-5
0.55	30.91	6.062	100.563	-4.11337e-4
0.56	30.93	6.062	100.563	-3.07613e-4
0.56	30.94	6.062	100.563	-1.02218e-4
0.56	30.96	6.062	100.563	5.11691e-5
0.56	30.97	6.062	100.563	-1.66644e-7
0.56	30.99	6.062	100.563	-2.54853e-4
0.57	31.00	6.062	100.563	-5.08806e-4
0.57	31.02	6.062	100.563	-9.65162e-4
0.57	31.03	6.062	100.563	-1.31864e-3
0.57	31.05	6.062	100.563	-1.56962e-3
0.57	31.06	6.062	100.563	-1.51661e-3
0.57	31.08	6.062	100.563	-1.36315e-3
0.58	31.09	6.062	100.563	-1.36143e-3
0.58	31.11	6.062	100.563	-1.30947e-3
0.58	31.12	6.062	100.563	-1.35819e-3
0.58	31.14	6.062	100.562	-1.25618e-3
0.58	31.15	6.062	100.562	-1.25483e-3
0.58	31.17	6.062	100.562	-1.25339e-3
0.58	31.18	6.062	100.562	-1.25214e-3
0.59	31.20	6.062	100.562	-1.25076e-3
0.59	31.21	6.062	100.562	-1.24957e-3
0.59	31.23	6.062	100.562	-1.24834e-3
0.59	31.24	6.062	100.562	-1.34727e-3
0.59	31.26	6.062	100.562	-1.59563e-3
0.60	31.27	6.062	100.562	-1.69414e-3
0.60	31.29	6.062	100.562	-1.84215e-3
0.60	31.30	6.062	100.562	-1.84068e-3
0.60	31.32	6.062	100.562	-1.78976e-3
0.60	31.33	6.062	100.562	-2.03734e-3
0.60	31.35	6.062	100.562	-2.03623e-3
0.60	31.37	6.062	100.562	-1.93566e-3
0.61	31.38	6.062	100.562	-1.78554e-3
0.61	31.40	6.062	100.562	-1.48710e-3
0.61	31.41	6.062	100.562	-1.58564e-3
0.61	31.43	6.062	100.562	-1.73350e-3
0.61	31.44	6.062	100.562	-1.88091e-3
0.62	31.46	6.062	100.562	-2.07784e-3
0.62	31.47	6.062	100.562	-2.12603e-3
0.62	31.49	6.062	100.562	-2.22406e-3
0.62	31.50	6.062	100.562	-2.42103e-3
0.62	31.52	6.062	100.562	-2.51875e-3
0.62	31.54	6.062	100.562	-2.61676e-3
0.63	31.55	6.062	100.562	-2.56672e-3
0.63	31.57	6.062	100.562	-2.56620e-3
0.63	31.58	6.062	100.562	-2.71382e-3
0.63	31.60	6.062	100.562	-2.66386e-3
0.63	31.61	6.062	100.562	-2.46610e-3
0.63	31.63	6.062	100.562	-2.26835e-3
0.63	31.64	6.062	100.562	-2.11964e-3
0.64	31.66	6.062	100.561	-2.21736e-3
0.64	31.67	6.062	100.561	-2.21630e-3
0.64	31.69	6.062	100.561	-2.21566e-3
0.64	31.71	6.062	100.561	-2.41236e-3
0.64	31.72	6.062	100.561	-2.51070e-3
0.65	31.74	6.062	100.561	-2.51054e-3
0.65	31.75	6.062	100.561	-2.31324e-3
0.65	31.77	6.062	100.561	-2.16511e-3
0.65	31.78	6.062	100.561	-2.11555e-3
0.65	31.80	6.062	100.561	-2.01691e-3
0.65	31.81	6.062	100.561	-1.91844e-3
0.65	31.83	6.062	100.561	-1.72146e-3
0.66	31.85	6.062	100.561	-1.81951e-3
0.66	31.86	6.062	100.561	-2.16320e-3
0.66	31.88	6.062	100.561	-2.30994e-3
0.66	31.89	6.062	100.561	-2.45694e-3
0.66	31.91	6.062	100.561	-2.30912e-3
0.67	31.92	6.062	100.561	-2.21047e-3
0.67	31.94	6.062	100.561	-2.11196e-3
0.67	31.95	6.062	100.561	-1.86618e-3
0.67	31.97	6.062	100.561	-1.76790e-3
0.67	31.98	6.062	100.561	-1.62055e-3
0.67	32.00	6.062	100.561	-1.71855e-3
0.68	32.02	6.062	100.561	-1.91456e-3
0.68	32.03	6.062	100.561	-2.01225e-3
0.68	32.05	6.062	100.561	-2.10986e-3
0.68	32.06	6.062	100.561	-1.96227e-3
0.68	32.08	6.062	100.561	-1.71681e-3
0.68	32.09	6.062	100.561	-1.66748e-3
0.68	32.11	6.062	100.561	-1.71625e-3
0.69	32.12	6.062	100.561	-1.76483e-3
0.69	32.14	6.062	100.561	-1.71542e-3
0.69	32.16	6.062	100.560	-1.66597e-3
0.69	32.17	6.062	100.560	-1.61659e-3
0.69	32.19	6.062	100.560	-1.61622e-3
0.70	32.20	6.062	100.560	-1.56674e-3
0.70	32.22	6.062	100.560	-1.46836e-3
0.70	32.23	6.062	100.560	-1.46785e-3
0.70	32.25	6.062	100.560	-1.46742e-3
0.70	32.26	6.062	100.560	-1.46710e-3
0.70	32.28	6.062	100.560	-1.46667e-3
0.70	32.30	6.062	100.560	-1.46617e-3
0.71	32.31	6.062	100.560	-1.66108e-3
0.71	32.33	6.062	100.560	-1.85577e-3
0.71	32.34	6.062	100.560	-2.00167e-3
0.71	32.36	6.062	100.560	-1.95204e-3
0.71	32.37	6.062	100.560	-1.70750e-3
0.72	32.39	6.062	100.560	-1.46309e-3
0.72	32.41	6.062	100.560	-1.31623e-3
0.72	32.42	6.062	100.560	-1.21816e-3
0.72	32.44	6.062	100.560	-1.21762e-3
0.72	32.45	6.062	100.560	-1.21694e-3
0.72	32.47	6.062	100.560	-1.11912e-3
0.73	32.48	6.062	100.560	-1.16734e-3
0.73	32.50	6.062	100.560	-1.21550e-3
0.73	32.52	6.062	100.560	-1.36096e-3
0.73	32.53	6.062	100.560	-1.36029e-3
0.73	32.55	6.062	100.560	-1.40816e-3
0.73	32.56	6.062	100.560	-1.45588e-3
0.73	32.58	6.062	100.560	-1.40617e-3
0.74	32.59	6.062	100.560	-1.21137e-3
0.74	32.61	6.062	100.560	-1.01708e-3
0.74	32.63	6.062	100.560	-1.16183e-3
0.74	32.64	6.062	100.560	-1.40316e-3
0.74	32.66	6.062	100.560	-1.69231e-3
0.75	32.67	6.062	100.560	-1.69126e-3
0.75	32.69	6.062	100.560	-1.59356e-3
0.75	32.70	6.062	100.560	-1.54421e-3
0.75	32.72	6.062	100.560	-1.63968e-3
0.75	32.74	6.062	100.560	-1.73501e-3
0.75	32.75	6.062	100.560	-1.92658e-3
0.75	32.77	6.062	100.560	-1.92503e-3
0.76	32.78	6.062	100.560	-1.82754e-3
0.76	32.80	6.062	100.560	-1.97055e-3
0.76	32.82	6.062	100.559	-1.96953e-3
0.76	32.83	6.062	100.559	-2.16062e-3
0.76	32.85	6.062	100.559	-2.06324e-3
0.77	32.86	6.062	100.559	-1.91796e-3
0.77	32.88	6.062	100.559	-1.77269e-3
0.77	32.89	6.062	100.559	-1.67558e-3
0.77	32.91	6.062	100.559	-1.77001e-3
0.77	32.93	6.062	100.559	-1.81656e-3
0.77	32.94	6.062	100.559	-1.91081e-3
0.78	32.96	6.062	100.559	-1.90954e-3
0.78	32.97	6.062	100.559	-1.81264e-3
0.78	32.99	6.062	100.559	-1.76365e-3
0.78	33.01	6.062	100.559	-1.66688e-3
0.78	33.02	6.062	100.559	-1.85584e-3
0.78	33.04	6.062	100.559	-2.04451e-3
0.78	33.05	6.062	100.559	-1.99536e-3
0.79	33.07	6.062	100.559	-1.94637e-3
0.79	33.09	6.062	100.559	-1.75512e-3
0.79	33.10	6.062	100.559	-1.80086e-3
0.79	33.12	6.062	100.559	-1.98876e-3
0.79	33.14	6.062	100.559	-2.03456e-3
0.80	33.15	6.062	100.559	-2.12748e-3
0.80	33.17	6.062	100.559	-2.12573e-3
0.80	33.18	6.062	100.559	-2.02958e-3
0.80	33.20	6.062	100.559	-1.88631e-3
0.80	33.22	6.062	100.559	-1.64913e-3
0.80	33.23	6.062	100.559	-1.60056e-3
0.80	33.25	6.062	100.559	-1.55212e-3
0.81	33.26	6.062	100.559	-1.64484e-3
0.81	33.28	6.062	100.559	-1.64341e-3
0.81	33.30	6.062	100.559	-1.64236e-3
0.81	33.31	6.062	100.559	-1.64117e-3
0.81	33.33	6.062	100.559	-1.54633e-3
0.82	33.35	6.062	100.559	-1.40471e-3
0.82	33.36	6.062	100.558	-1.26323e-3
0.82	33.38	6.062	100.558	-1.26235e-3
0.82	33.39	6.062	100.558	-1.12120e-3
0.82	33.41	6.062	100.558	-1.02685e-3
0.82	33.43	6.062	100.558	-7.92788e-4
0.83	33.44	6.062	100.558	-5.12516e-4
0.83	33.46	6.062	100.558	-3.25841e-4
0.83	33.48	6.062	100.558	-9.30167e-5
0.83	33.49	6.062	100.558	0.00000
0.83	33.51	6.062	100.558	-9.29432e-5
0.83	33.53	6.062	100.558	-2.32102e-4
0.83	33.54	6.062	100.558	-4.63751e-4
0.84	33.56	6.062	100.558	-6.02313e-4
0.84	33.58	6.062	100.558	-6.94476e-4
0.84	33.59	6.062	100.558	-8.79006e-4
0.84	33.61	6.062	100.558	-9.70694e-4
0.84	33.62	6.062	100.558	-1.15464e-3
0.85	33.64	6.062	100.558	-1.24620e-3
0.85	33.66	6.062	100.558	-1.38374e-3
0.85	33.67	6.062	100.558	-1.42869e-3
0.85	33.69	6.062	100.558	-1.38154e-3
0.85	33.71	6.062	100.558	-1.33452e-3
0.85	33.72	6.062	100.558	-1.37970e-3
0.85	33.74	6.062	100.558	-1.51660e-3
0.86	33.76	6.062	100.558	-1.51566e-3
0.86	33.77	6.062	100.558	-1.56068e-3
0.86	33.79	6.062	100.558	-1.69727e-3
0.86	33.81	6.062	100.558	-1.78762e-3
0.86	33.82	6.062	100.558	-1.74047e-3
0.87	33.84	6.062	100.558	-1.37307e-3
0.87	33.86	6.062	100.558	-1.00632e-3
0.87	33.87	6.062	100.558	-7.77101e-4
0.87	33.89	6.062	100.558	-5.93933e-4
0.87	33.91	6.062	100.558	-5.47891e-4
0.87	33.92	6.062	100.558	-7.30202e-4
0.88	33.94	6.062	100.558	-8.66526e-4
0.88	33.96	6.062	100.558	-1.13936e-3
0.88	33.97	6.062	100.558	-1.32078e-3
0.88	33.99	6.062	100.558	-1.22888e-3
0.88	34.01	6.062	100.558	-1.41008e-3
0.88	34.02	6.062	100.558	-1.36388e-3
0.88	34.04	6.062	100.558	-1.49936e-3
0.89	34.06	6.062	100.558	-1.68004e-3
0.89	34.07	6.062	100.558	-1.63373e-3
0.89	34.09	6.062	100.558	-1.67826e-3
0.89	34.11	6.062	100.558	-1.58686e-3
0.89	34.13	6.062	100.558	-1.67689e-3
0.90	34.14	6.062	100.558	-1.81210e-3
0.90	34.16	6.062	100.558	-1.94727e-3
0.90	34.18	6.062	100.558	-2.03674e-3
0.90	34.19	6.062	100.558	-1.94520e-3
0.90	34.21	6.062	100.557	-1.80852e-3
0.90	34.23	6.062	100.557	-1.67231e-3
0.90	34.24	6.062	100.557	-1.67194e-3
0.91	34.26	6.062	100.557	-1.71652e-3
0.91	34.28	6.062	100.557	-1.71574e-3
0.91	34.29	6.062	100.557	-1.66974e-3
0.91	34.31	6.062	100.557	-1.57863e-3
0.91	34.33	6.062	100.557	-1.57783e-3
0.92	34.34	6.062	100.557	-1.48707e-3
0.92	34.36	6.062	100.557	-1.44161e-3
0.92	34.38	6.062	100.557	-1.53141e-3
0.92	34.40	6.062	100.557	-1.53096e-3
0.92	34.41	6.062	100.557	-1.75530e-3
0.92	34.43	6.062	100.557	-1.70964e-3
0.93	34.45	6.062	100.557	-1.79890e-3
0.93	34.46	6.062	100.557	-1.88820e-3
0.93	34.48	6.062	100.557	-1.75293e-3
0.93	34.50	6.062	100.557	-1.84233e-3
0.93	34.51	6.062	100.557	-1.88687e-3
0.93	34.53	6.062	100.557	-1.97617e-3
0.93	34.55	6.062	100.557	-2.11013e-3
0.94	34.57	6.062	100.557	-2.01984e-3
0.94	34.58	6.062	100.557	-1.83970e-3
0.94	34.60	6.062	100.557	-1.83909e-3
0.94	34.62	6.062	100.557	-1.79385e-3
0.94	34.63	6.062	100.557	-1.92788e-3
0.95	34.65	6.062	100.557	-2.10701e-3
0.95	34.67	6.062	100.557	-2.24145e-3
0.95	34.68	6.062	100.557	-2.37572e-3
0.95	34.70	6.062	100.557	-2.28585e-3
0.95	34.72	6.062	100.557	-2.19586e-3
0.95	34.74	6.062	100.557	-2.19540e-3
0.95	34.75	6.062	100.556	-2.37420e-3
0.96	34.77	6.062	100.556	-2.59742e-3
0.96	34.79	6.062	100.556	-2.68619e-3
0.96	34.80	6.062	100.556	-2.77511e-3
0.96	34.82	6.062	100.556	-2.81930e-3
0.96	34.84	6.062	100.556	-2.90854e-3
0.97	34.85	6.062	100.556	-2.90828e-3
0.97	34.87	6.062	100.556	-2.72905e-3
0.97	34.89	6.062	100.556	-2.46039e-3
0.97	34.91	6.062	100.556	-2.10219e-3
0.97	34.92	6.062	100.556	-1.78890e-3
0.97	34.94	6.062	100.556	-1.74407e-3
0.98	34.96	6.062	100.556	-1.78863e-3
0.98	34.97	6.062	100.556	-1.74379e-3
0.98	34.99	6.062	100.556	-1.65417e-3
0.98	35.01	6.062	100.556	-1.51989e-3
0.98	35.03	6.062	100.556	-1.74316e-3
0.98	35.04	6.062	100.556	-1.96637e-3
0.98	35.06	6.062	100.556	-2.05550e-3
0.99	35.08	6.062	100.556	-2.05541e-3
0.99	35.09	6.062	100.556	-2.01064e-3
0.99	35.11	6.062	100.556	-2.14463e-3
0.99	35.13	6.062	100.556	-2.23399e-3
0.99	35.14	6.062	100.556	-2.14458e-3
1.00	35.16	6.062	100.556	-2.01049e-3
1.00	35.18	6.062	100.556	-1.96577e-3
1.00	35.20	6.062	100.556	-2.09967e-3
1.00	35.21	6.062	100.555	-2.09962e-3
1.00	35.23	6.062	100.555	-2.09967e-3
1.00	35.25	6.062	100.555	-2.05500e-3
1.00	35.26	6.062	100.555	-2.14453e-3
1.01	35.28	6.062	100.555	-2.45749e-3
1.01	35.30	6.062	100.555	-2.50217e-3
1.01	35.32	6.062	100.555	-2.54691e-3
1.01	35.33	6.062	100.555	-2.45738e-3
1.01	35.35	6.062	100.555	-2.18921e-3
1.02	35.37	6.062	100.555	-2.14453e-3
1.02	35.38	6.062	100.555	-2.27874e-3
1.02	35.40	6.062	100.555	-2.54707e-3
1.02	35.42	6.062	100.555	-2.81551e-3
1.02	35.44	6.062	100.555	-2.68156e-3
1.02	35.45	6.062	100.555	-2.45810e-3
1.03	35.47	6.062	100.555	-2.32402e-3
1.03	35.49	6.062	100.555	-2.23454e-3
1.03	35.50	6.062	100.555	-2.41335e-3
1.03	35.52	6.062	100.555	-2.68144e-3
1.03	35.54	6.062	100.555	-2.77082e-3
1.03	35.55	6.062	100.555	-2.77089e-3
1.03	35.57	6.062	100.555	-2.45798e-3
1.04	35.59	6.062	100.555	-2.41329e-3
1.04	35.61	6.062	100.555	-2.54731e-3
1.04	35.62	6.062	100.554	-2.63657e-3
1.04	35.64	6.062	100.554	-2.68151e-3
1.04	35.66	6.062	100.554	-2.63693e-3
1.05	35.67	6.062	100.554	-2.77126e-3
1.05	35.69	6.062	100.554	-2.86053e-3
1.05	35.71	6.062	100.554	-2.99454e-3
1.05	35.73	6.062	100.554	-3.08380e-3
1.05	35.74	6.062	100.554	-3.17318e-3
1.05	35.76	6.062	100.554	-3.26287e-3
1.05	35.78	6.062	100.554	-3.12892e-3
1.06	35.79	6.062	100.554	-2.90581e-3
1.06	35.81	6.062	100.554	-2.77201e-3
1.06	35.83	6.062	100.554	-2.77237e-3
1.06	35.84	6.062	100.554	-2.90684e-3
1.06	35.86	6.062	100.554	-3.13059e-3
1.07	35.88	6.062	100.554	-3.17531e-3
1.07	35.90	6.062	100.554	-3.13059e-3
1.07	35.91	6.062	100.554	-2.99642e-3
1.07	35.93	6.062	100.554	-2.90698e-3
1.07	35.95	6.062	100.554	-2.90671e-3
1.07	35.96	6.062	100.553	-2.72759e-3
1.08	35.98	6.062	100.553	-2.45938e-3
1.08	36.00	6.062	100.553	-2.19134e-3
1.08	36.02	6.062	100.553	-1.92334e-3
1.08	36.03	6.062	100.553	-1.61046e-3
1.08	36.05	6.062	100.553	-1.47622e-3
1.08	36.07	6.062	100.553	-1.34199e-3
1.08	36.08	6.062	100.553	-1.38663e-3
1.09	36.10	6.062	100.553	-1.78904e-3
1.09	36.12	6.062	100.553	-2.23625e-3
1.09	36.13	6.062	100.553	-2.86214e-3
1.09	36.15	6.062	100.553	-3.44342e-3
1.09	36.17	6.062	100.553	-3.80133e-3
1.09	36.19	6.062	100.553	-4.24892e-3
1.10	36.20	6.062	100.553	-4.51760e-3
1.10	36.22	6.062	100.553	-4.69641e-3
1.10	36.24	6.062	100.553	-4.51677e-3
1.10	36.25	6.062	100.553	-4.24788e-3
1.10	36.27	6.062	100.553	-4.06857e-3
1.11	36.29	6.062	100.553	-4.02352e-3
1.11	36.31	6.062	100.552	-4.15791e-3
1.11	36.32	6.062	100.552	-3.97945e-3
1.11	36.34	6.062	100.552	-3.84600e-3
1.11	36.36	6.062	100.552	-3.66718e-3
1.11	36.37	6.062	100.552	-3.62230e-3
1.12	36.39	6.062	100.552	-3.75620e-3
1.12	36.41	6.062	100.552	-3.62198e-3
1.12	36.42	6.062	100.552	-3.39838e-3
1.12	36.44	6.062	100.552	-3.17460e-3
1.12	36.46	6.062	100.552	-2.99568e-3
1.12	36.48	6.062	100.552	-2.95104e-3
1.13	36.49	6.062	100.552	-2.99596e-3
1.13	36.51	6.062	100.552	-2.81696e-3
1.13	36.53	6.062	100.552	-2.68258e-3
1.13	36.54	6.062	100.552	-2.72699e-3
1.13	36.56	6.062	100.552	-2.72663e-3
1.13	36.58	6.062	100.552	-2.72650e-3
1.13	36.60	6.062	100.552	-2.63699e-3
1.14	36.61	6.062	100.551	-2.63682e-3
1.14	36.63	6.062	100.551	-2.81559e-3
1.14	36.65	6.062	100.551	-2.94952e-3
1.14	36.66	6.062	100.551	-2.99428e-3
1.14	36.68	6.062	100.551	-2.90529e-3
1.14	36.70	6.062	100.551	-2.81602e-3
1.15	36.72	6.062	100.551	-2.86072e-3
1.15	36.73	6.062	100.551	-2.81577e-3
1.15	36.75	6.062	100.551	-2.81545e-3
1.15	36.77	6.062	100.551	-2.77076e-3
1.15	36.78	6.062	100.551	-2.77082e-3
1.16	36.80	6.062	100.551	-2.81539e-3
1.16	36.82	6.062	100.551	-2.72563e-3
1.16	36.83	6.062	100.551	-2.54680e-3
1.16	36.85	6.062	100.551	-2.23384e-3
1.16	36.87	6.062	100.551	-2.09985e-3
1.16	36.89	6.062	100.551	-2.09999e-3
1.17	36.90	6.062	100.551	-2.05545e-3
1.17	36.92	6.062	100.551	-2.18966e-3
1.17	36.94	6.062	100.551	-2.14487e-3
1.17	36.95	6.062	100.551	-2.05527e-3
1.17	36.97	6.062	100.551	-1.96583e-3
1.17	36.99	6.062	100.551	-1.78695e-3
1.18	37.01	6.062	100.550	-1.78663e-3
1.18	37.02	6.062	100.550	-1.60786e-3
1.18	37.04	6.062	100.550	-1.33984e-3
1.18	37.06	6.062	100.550	-1.25049e-3
1.18	37.07	6.062	100.550	-1.16125e-3
1.18	37.09	6.062	100.550	-1.33984e-3
1.18	37.11	6.062	100.550	-1.25048e-3
1.19	37.12	6.062	100.550	-1.11637e-3
1.19	37.14	6.062	100.550	-1.07152e-3
1.19	37.16	6.062	100.550	-1.02684e-3
1.19	37.18	6.062	100.550	-1.20523e-3
1.19	37.19	6.062	100.550	-1.24976e-3
1.19	37.21	6.062	100.550	-1.33881e-3
1.20	37.23	6.062	100.550	-1.42797e-3
1.20	37.24	6.062	100.550	-1.47249e-3
1.20	37.26	6.062	100.550	-1.73999e-3
1.20	37.28	6.062	100.550	-2.00762e-3
1.20	37.30	6.062	100.550	-2.18617e-3
1.21	37.31	6.062	100.550	-2.40953e-3
1.21	37.33	6.062	100.550	-2.36491e-3
1.21	37.35	6.062	100.550	-2.45431e-3
1.21	37.36	6.062	100.550	-2.27592e-3
1.21	37.38	6.062	100.550	-2.18652e-3
1.21	37.40	6.062	100.550	-2.36473e-3
1.22	37.42	6.062	100.550	-2.45362e-3
1.22	37.43	6.062	100.550	-2.67667e-3
1.22	37.45	6.062	100.550	-2.63223e-3
1.22	37.47	6.062	100.550	-2.67679e-3
1.22	37.48	6.062	100.550	-2.80993e-3
1.22	37.50	6.062	100.550	-2.72036e-3
1.23	37.52	6.062	100.550	-2.63082e-3
1.23	37.54	6.062	100.549	-2.54158e-3
1.23	37.55	6.062	100.549	-2.67553e-3
1.23	37.57	6.062	100.549	-3.07678e-3
1.23	37.59	6.062	100.549	-3.21085e-3
1.23	37.60	6.062	100.549	-3.07713e-3
1.23	37.62	6.062	100.549	-2.80968e-3
1.24	37.64	6.062	100.549	-2.54198e-3
1.24	37.66	6.062	100.549	-2.58606e-3
1.24	37.67	6.062	100.549	-2.58570e-3
1.24	37.69	6.062	100.549	-2.45175e-3
1.24	37.71	6.062	100.549	-2.49622e-3
1.24	37.72	6.062	100.549	-2.49622e-3
1.25	37.74	6.062	100.549	-2.49605e-3
1.25	37.76	6.062	100.549	-2.40685e-3
1.25	37.77	6.062	100.549	-2.40705e-3
1.25	37.79	6.062	100.549	-2.58519e-3
1.25	37.81	6.062	100.549	-2.71866e-3
1.26	37.83	6.062	100.549	-2.76298e-3
1.26	37.84	6.062	100.549	-2.67356e-3
1.26	37.86	6.062	100.549	-2.67362e-3
1.26	37.88	6.062	100.549	-2.58450e-3
1.26	37.89	6.062	100.549	-2.62923e-3
1.26	37.91	6.062	100.548	-2.58484e-3
1.27	37.93	6.062	100.548	-2.49582e-3
1.27	37.95	6.062	100.548	-2.40668e-3
1.27	37.96	6.062	100.548	-2.22841e-3
1.27	37.98	6.062	100.548	-2.31745e-3
1.27	38.00	6.062	100.548	-2.45088e-3
1.27	38.01	6.062	100.548	-2.58411e-3
1.28	38.03	6.062	100.548	-2.58363e-3
1.28	38.05	6.062	100.548	-2.53903e-3
1.28	38.07	6.062	100.548	-2.44994e-3
1.28	38.08	6.062	100.548	-2.53915e-3
1.28	38.10	6.062	100.548	-2.58399e-3
1.28	38.12	6.061	100.548	-2.58427e-3
1.28	38.13	6.061	100.548	-2.62919e-3
1.29	38.15	6.061	100.548	-2.67415e-3
1.29	38.17	6.061	100.548	-2.89712e-3
1.29	38.19	6.061	100.548	-3.03091e-3
1.29	38.20	6.061	100.548	-3.12006e-3
1.29	38.22	6.061	100.548	-3.11978e-3
1.29	38.24	6.061	100.548	-3.03050e-3
1.30	38.25	6.061	100.548	-3.07500e-3
1.30	38.27	6.061	100.548	-3.03044e-3
1.30	38.29	6.061	100.547	-2.94151e-3
1.30	38.31	6.061	100.547	-3.03059e-3
1.30	38.32	6.061	100.547	-2.94119e-3
1.31	38.34	6.061	100.547	-3.02977e-3
1.31	38.36	6.061	100.547	-2.98515e-3
1.31	38.37	6.061	100.547	-2.71807e-3
1.31	38.39	6.061	100.547	-2.62919e-3
1.31	38.41	6.061	100.547	-2.45131e-3
1.31	38.43	6.061	100.547	-2.54056e-3
1.32	38.44	6.061	100.547	-2.76349e-3
1.32	38.46	6.061	100.547	-2.76336e-3
1.32	38.48	6.061	100.547	-2.76317e-3
1.32	38.49	6.061	100.547	-2.54039e-3
1.32	38.51	6.061	100.547	-2.36217e-3
1.32	38.53	6.061	100.547	-2.31765e-3
1.33	38.55	6.061	100.547	-2.31765e-3
1.33	38.56	6.061	100.547	-2.54066e-3
1.33	38.58	6.061	100.547	-2.80830e-3
1.33	38.60	6.061	100.547	-2.94189e-3
1.33	38.61	6.061	100.547	-2.98647e-3
1.33	38.63	6.061	100.547	-2.98640e-3
1.33	38.65	6.061	100.546	-3.20934e-3
1.34	38.67	6.061	100.546	-3.56587e-3
1.34	38.68	6.061	100.546	-3.83288e-3
1.34	38.70	6.061	100.546	-4.01087e-3
1.34	38.72	6.061	100.546	-3.92139e-3
1.34	38.73	6.061	100.546	-3.96604e-3
1.34	38.75	6.061	100.546	-4.01069e-3
1.35	38.77	6.061	100.546	-4.05534e-3
1.35	38.78	6.061	100.546	-4.01105e-3
1.35	38.80	6.061	100.546	-3.69918e-3
1.35	38.82	6.061	100.546	-3.43183e-3
1.35	38.84	6.061	100.546	-3.38719e-3
1.36	38.85	6.061	100.546	-3.56523e-3
1.36	38.87	6.061	100.546	-3.92190e-3
1.36	38.89	6.061	100.546	-4.05579e-3
1.36	38.90	6.061	100.546	-4.10091e-3
1.36	38.92	6.061	100.545	-4.10137e-3
1.36	38.94	6.061	100.545	-4.05678e-3
1.37	38.96	6.061	100.545	-3.92303e-3
1.37	38.97	6.061	100.545	-3.65499e-3
1.37	38.99	6.061	100.545	-3.69933e-3
1.37	39.01	6.061	100.545	-3.65492e-3
1.37	39.02	6.061	100.545	-3.70000e-3
1.37	39.04	6.061	100.545	-3.70049e-3
1.38	39.06	6.061	100.545	-3.70049e-3
1.38	39.08	6.061	100.545	-4.01223e-3
1.38	39.09	6.061	100.545	-3.96756e-3
1.38	39.11	6.061	100.545	-3.70061e-3
1.38	39.13	6.061	100.545	-3.47837e-3
1.38	39.14	6.061	100.545	-3.34478e-3
1.38	39.16	6.061	100.545	-3.56762e-3
1.39	39.18	6.061	100.544	-3.87935e-3
1.39	39.20	6.061	100.544	-4.05734e-3
1.39	39.21	6.061	100.544	-4.14660e-3
1.39	39.23	6.061	100.544	-3.92358e-3
1.39	39.25	6.061	100.544	-3.65572e-3
1.39	39.26	6.061	100.544	-3.70007e-3
1.40	39.28	6.061	100.544	-3.65533e-3
1.40	39.30	6.061	100.544	-3.87822e-3
1.40	39.32	6.061	100.544	-3.87848e-3
1.40	39.33	6.061	100.544	-3.92323e-3
1.40	39.35	6.061	100.544	-3.92341e-3
1.41	39.37	6.061	100.544	-3.52246e-3
1.41	39.38	6.061	100.544	-3.16560e-3
1.41	39.40	6.061	100.544	-2.94261e-3
1.41	39.42	6.061	100.544	-3.12082e-3
1.41	39.44	6.061	100.544	-3.29900e-3
1.41	39.45	6.061	100.543	-3.34381e-3
1.42	39.47	6.061	100.543	-3.20977e-3
1.42	39.49	6.061	100.543	-3.20963e-3
1.42	39.50	6.061	100.543	-3.25421e-3
1.42	39.52	6.061	100.543	-3.25414e-3
1.42	39.54	6.061	100.543	-3.20985e-3
1.42	39.56	6.061	100.543	-3.12061e-3
1.43	39.57	6.061	100.543	-3.12047e-3
1.43	39.59	6.061	100.543	-3.20991e-3
1.43	39.61	6.061	100.543	-3.25493e-3
1.43	39.62	6.061	100.543	-3.34441e-3
1.43	39.64	6.061	100.543	-3.61205e-3
1.43	39.66	6.061	100.543	-3.74558e-3
1.43	39.67	6.061	100.543	-3.92358e-3
1.44	39.69	6.061	100.543	-3.87890e-3
1.44	39.71	6.061	100.543	-3.70057e-3
1.44	39.73	6.061	100.543	-3.65606e-3
1.44	39.74	6.061	100.542	-3.56721e-3
1.44	39.76	6.061	100.542	-3.47810e-3
1.44	39.78	6.061	100.542	-3.43351e-3
1.45	39.79	6.061	100.542	-3.52292e-3
1.45	39.81	6.061	100.542	-3.79032e-3
1.45	39.83	6.061	100.542	-3.87942e-3
1.45	39.85	6.061	100.542	-3.70072e-3
1.45	39.86	6.061	100.542	-3.56681e-3
1.46	39.88	6.061	100.542	-3.29967e-3
1.46	39.90	6.061	100.542	-3.25523e-3
1.46	39.91	6.061	100.542	-3.25515e-3
1.46	39.93	6.061	100.542	-3.16570e-3
1.46	39.95	6.061	100.542	-3.43305e-3
1.46	39.97	6.061	100.542	-3.56704e-3
1.47	39.98	6.061	100.542	-3.61187e-3
1.47	40.00	6.061	100.542	-3.65663e-3
1.47	40.02	6.061	100.542	-3.47842e-3
1.47	40.03	6.061	100.541	-3.43390e-3
1.47	40.05	6.061	100.541	-3.52294e-3
1.47	40.07	6.061	100.541	-3.61213e-3
1.48	40.09	6.061	100.541	-3.52303e-3
1.48	40.10	6.061	100.541	-3.47843e-3
1.48	40.12	6.061	100.541	-3.43369e-3
1.48	40.14	6.061	100.541	-3.61158e-3
1.48	40.15	6.061	100.541	-3.78974e-3
1.48	40.17	6.061	100.541	-3.78999e-3
1.48	40.19	6.061	100.541	-3.87960e-3
1.49	40.21	6.061	100.541	-3.74607e-3
1.49	40.22	6.061	100.541	-3.74640e-3
1.49	40.24	6.061	100.541	-3.65744e-3
1.49	40.26	6.061	100.541	-3.70213e-3
1.49	40.27	6.061	100.541	-3.88064e-3
1.49	40.29	6.061	100.541	-3.83586e-3
1.50	40.31	6.061	100.540	-3.96984e-3
1.50	40.33	6.061	100.540	-4.01454e-3
1.50	40.34	6.061	100.540	-3.96993e-3
1.50	40.36	6.061	100.540	-4.05941e-3
1.50	40.38	6.061	100.540	-4.01516e-3
1.51	40.39	6.061	100.540	-4.14919e-3
1.51	40.41	6.061	100.540	-4.23823e-3
1.51	40.43	6.061	100.540	-4.14883e-3
1.51	40.44	6.061	100.540	-4.01481e-3
1.51	40.46	6.061	100.540	-3.79193e-3
1.51	40.48	6.061	100.540	-3.92602e-3
1.52	40.50	6.061	100.540	-4.14908e-3
1.52	40.51	6.061	100.540	-4.41659e-3
1.52	40.53	6.061	100.540	-4.55031e-3
1.52	40.55	6.061	100.539	-4.37158e-3
1.52	40.56	6.061	100.539	-4.32707e-3
1.52	40.58	6.061	100.539	-4.32717e-3
1.53	40.60	6.061	100.539	-4.19315e-3
1.53	40.62	6.061	100.539	-4.01509e-3
1.53	40.63	6.061	100.539	-3.92604e-3
1.53	40.65	6.061	100.539	-3.92638e-3
1.53	40.67	6.061	100.539	-4.14966e-3
1.53	40.68	6.061	100.539	-4.32785e-3
1.53	40.70	6.061	100.539	-4.37227e-3
1.54	40.72	6.061	100.539	-4.46120e-3
1.54	40.74	6.061	100.539	-4.46110e-3
1.54	40.75	6.061	100.539	-4.28245e-3
1.54	40.77	6.061	100.539	-4.10365e-3
1.54	40.79	6.061	100.538	-4.05860e-3
1.54	40.80	6.061	100.538	-4.23681e-3
1.55	40.82	6.061	100.538	-4.59380e-3
1.55	40.84	6.061	100.538	-4.72750e-3
1.55	40.86	6.061	100.538	-4.77178e-3
1.55	40.87	6.061	100.538	-4.68217e-3
1.55	40.89	6.061	100.538	-4.68196e-3
1.56	40.91	6.061	100.538	-4.59310e-3
1.56	40.92	6.061	100.538	-4.63840e-3
1.56	40.94	6.061	100.538	-4.68342e-3
1.56	40.96	6.061	100.538	-4.72823e-3
1.56	40.97	6.061	100.538	-4.77251e-3
1.56	40.99	6.061	100.538	-4.77200e-3
1.57	41.01	6.061	100.537	-4.99465e-3
1.57	41.03	6.061	100.537	-5.17280e-3
1.57	41.04	6.061	100.537	-5.08385e-3
1.57	41.06	6.061	100.537	-4.95017e-3
1.57	41.08	6.061	100.537	-4.68259e-3
1.57	41.09	6.061	100.537	-4.59350e-3
1.58	41.11	6.061	100.537	-4.63862e-3
1.58	41.13	6.061	100.537	-4.68393e-3
1.58	41.15	6.061	100.537	-4.90776e-3
1.58	41.16	6.061	100.537	-4.95304e-3
1.58	41.18	6.061	100.537	-4.81939e-3
1.58	41.20	6.061	100.537	-4.72993e-3
1.58	41.21	6.061	100.536	-4.68500e-3
1.59	41.23	6.061	100.536	-4.81864e-3
1.59	41.25	6.061	100.536	-5.08656e-3
1.59	41.27	6.061	100.536	-5.08724e-3
1.59	41.28	6.061	100.536	-5.22170e-3
1.59	41.30	6.061	100.536	-5.04409e-3
1.59	41.32	6.061	100.536	-4.82110e-3
1.60	41.33	6.061	100.536	-4.73182e-3
1.60	41.35	6.061	100.536	-4.77636e-3
1.60	41.37	6.061	100.536	-4.95512e-3
1.60	41.39	6.061	100.536	-5.04544e-3
1.60	41.40	6.061	100.535	-4.91215e-3
1.61	41.42	6.061	100.535	-4.86824e-3
1.61	41.44	6.061	100.535	-4.91345e-3
1.61	41.45	6.061	100.535	-4.95867e-3
1.61	41.47	6.061	100.535	-5.00391e-3
1.61	41.49	6.061	100.535	-4.91488e-3
1.61	41.50	6.061	100.535	-4.91510e-3
1.62	41.52	6.061	100.535	-4.91510e-3
1.62	41.54	6.061	100.535	-5.00425e-3
1.62	41.56	6.061	100.535	-5.22776e-3
1.62	41.57	6.061	100.535	-5.49621e-3
1.62	41.59	6.061	100.535	-5.54140e-3
1.62	41.61	6.061	100.534	-5.45251e-3
1.63	41.62	6.061	100.534	-5.22905e-3
1.63	41.64	6.061	100.534	-5.22973e-3
1.63	41.66	6.061	100.534	-5.27527e-3
1.63	41.68	6.061	100.534	-5.27574e-3
1.63	41.69	6.061	100.534	-5.32093e-3
1.63	41.71	6.061	100.534	-5.09725e-3
1.63	41.73	6.061	100.534	-5.00839e-3
1.64	41.74	6.061	100.534	-4.87456e-3
1.64	41.76	6.061	100.534	-4.82984e-3
1.64	41.78	6.061	100.534	-5.00883e-3
1.64	41.80	6.061	100.534	-4.96377e-3
1.64	41.81	6.061	100.533	-4.91939e-3
1.64	41.83	6.061	100.533	-4.96444e-3
1.65	41.85	6.061	100.533	-4.87520e-3
1.65	41.86	6.061	100.533	-5.09874e-3
1.65	41.88	6.061	100.533	-5.14323e-3
1.65	41.90	6.061	100.533	-5.36673e-3
1.65	41.91	6.061	100.533	-5.59072e-3
1.66	41.93	6.061	100.533	-5.54649e-3
1.66	41.95	6.061	100.533	-5.45741e-3
1.66	41.97	6.061	100.533	-5.23408e-3
1.66	41.98	6.061	100.533	-5.41303e-3
1.66	42.00	6.061	100.532	-5.63658e-3
1.66	42.02	6.061	100.532	-5.95024e-3
1.67	42.03	6.061	100.532	-6.12989e-3
1.67	42.05	6.061	100.532	-6.08528e-3
1.67	42.07	6.061	100.532	-6.12961e-3
1.67	42.09	6.061	100.532	-5.94999e-3
1.67	42.10	6.061	100.532	-5.90564e-3
1.67	42.12	6.061	100.532	-5.99566e-3
1.68	42.14	6.061	100.532	-5.99566e-3
1.68	42.15	6.061	100.532	-6.03958e-3
1.68	42.17	6.060	100.531	-5.90458e-3
1.68	42.19	6.060	100.531	-5.63621e-3
1.68	42.20	6.060	100.531	-5.54724e-3
1.68	42.22	6.060	100.531	-5.45861e-3
1.68	42.24	6.060	100.531	-5.50421e-3
1.69	42.26	6.060	100.531	-5.59447e-3
1.69	42.27	6.060	100.531	-5.68436e-3
1.69	42.29	6.060	100.531	-5.81851e-3
1.69	42.31	6.060	100.531	-5.68385e-3
1.69	42.32	6.060	100.531	-5.72810e-3
1.69	42.34	6.060	100.530	-5.68322e-3
1.70	42.36	6.060	100.530	-5.68271e-3
1.70	42.37	6.060	100.530	-5.77181e-3
1.70	42.39	6.060	100.530	-5.77168e-3
1.70	42.41	6.060	100.530	-6.03973e-3
1.70	42.43	6.060	100.530	-6.21883e-3
1.71	42.44	6.060	100.530	-6.17352e-3
1.71	42.46	6.060	100.530	-6.17366e-3
1.71	42.48	6.060	100.530	-6.17434e-3
1.71	42.49	6.060	100.530	-6.21951e-3
1.71	42.51	6.060	100.529	-6.30943e-3
1.71	42.53	6.060	100.529	-6.26426e-3
1.72	42.55	6.060	100.529	-6.21839e-3
1.72	42.56	6.060	100.529	-6.30744e-3
1.72	42.58	6.060	100.529	-6.08351e-3
1.72	42.60	6.060	100.529	-6.03851e-3
1.72	42.61	6.060	100.529	-6.08405e-3
1.72	42.63	6.060	100.529	-6.08459e-3
1.73	42.65	6.060	100.529	-6.26398e-3
1.73	42.66	6.060	100.528	-6.08556e-3
1.73	42.68	6.060	100.528	-5.90577e-3
1.73	42.70	6.060	100.528	-5.77091e-3
1.73	42.72	6.060	100.528	-5.63595e-3
1.73	42.73	6.060	100.528	-5.85868e-3
1.73	42.75	6.060	100.528	-5.94825e-3
1.74	42.77	6.060	100.528	-6.08269e-3
1.74	42.78	6.060	100.528	-6.30648e-3
1.74	42.80	6.060	100.528	-6.30592e-3
1.74	42.82	6.060	100.528	-6.30505e-3
1.74	42.84	6.060	100.527	-6.30477e-3
1.74	42.85	6.060	100.527	-6.26020e-3
1.75	42.87	6.060	100.527	-6.21548e-3
1.75	42.89	6.060	100.527	-6.21478e-3
1.75	42.90	6.060	100.527	-6.12455e-3
1.75	42.92	6.060	100.527	-6.16884e-3
1.75	42.94	6.060	100.527	-6.34750e-3
1.76	42.95	6.060	100.527	-6.39220e-3
1.76	42.97	6.060	100.527	-6.30295e-3
1.76	42.99	6.060	100.526	-6.12484e-3
1.76	43.01	6.060	100.526	-5.90222e-3
1.76	43.02	6.060	100.526	-5.90287e-3
1.76	43.04	6.060	100.526	-6.03690e-3
1.77	43.06	6.060	100.526	-6.08120e-3
1.77	43.07	6.060	100.526	-6.12564e-3
1.77	43.09	6.060	100.526	-6.21480e-3
1.77	43.11	6.060	100.526	-6.21438e-3
1.77	43.13	6.060	100.526	-6.25866e-3
1.77	43.14	6.060	100.526	-6.12455e-3
1.78	43.16	6.060	100.525	-5.94613e-3
1.78	43.18	6.060	100.525	-5.99124e-3
1.78	43.19	6.060	100.525	-5.94706e-3
1.78	43.21	6.060	100.525	-6.03662e-3
1.78	43.23	6.060	100.525	-6.12606e-3
1.78	43.24	6.060	100.525	-5.99150e-3
1.78	43.26	6.060	100.525	-6.08052e-3
1.79	43.28	6.060	100.525	-6.03635e-3
1.79	43.30	6.060	100.525	-5.90206e-3
1.79	43.31	6.060	100.525	-6.03541e-3
1.79	43.33	6.060	100.524	-6.03449e-3
1.79	43.35	6.060	100.524	-6.03352e-3
1.79	43.36	6.060	100.524	-5.98869e-3
1.80	43.38	6.060	100.524	-5.76523e-3
1.80	43.40	6.060	100.524	-5.80941e-3
1.80	43.42	6.060	100.524	-6.03338e-3
1.80	43.43	6.060	100.524	-6.07889e-3
1.80	43.45	6.060	100.524	-6.21327e-3
1.81	43.47	6.060	100.524	-6.25825e-3
1.81	43.48	6.060	100.523	-6.39122e-3
1.81	43.50	6.060	100.523	-6.56940e-3
1.81	43.52	6.060	100.523	-6.43577e-3
1.81	43.54	6.060	100.523	-6.25787e-3
1.81	43.55	6.060	100.523	-5.99071e-3
1.82	43.57	6.060	100.523	-5.72258e-3
1.82	43.59	6.060	100.523	-5.76640e-3
1.82	43.60	6.060	100.523	-5.89946e-3
1.82	43.62	6.060	100.523	-5.98857e-3
1.82	43.64	6.060	100.523	-6.21201e-3
1.82	43.65	6.060	100.522	-6.34707e-3
1.83	43.67	6.060	100.522	-6.43690e-3
1.83	43.69	6.060	100.522	-6.66011e-3
1.83	43.71	6.060	100.522	-6.79451e-3
1.83	43.72	6.060	100.522	-6.88483e-3
1.83	43.74	6.060	100.522	-6.84137e-3
1.83	43.76	6.060	100.522	-6.75283e-3
1.83	43.77	6.060	100.522	-6.79770e-3
1.84	43.79	6.060	100.522	-6.88729e-3
1.84	43.81	6.060	100.521	-7.11108e-3
1.84	43.83	6.060	100.521	-7.15564e-3
1.84	43.84	6.060	100.521	-7.19956e-3
1.84	43.86	6.060	100.521	-7.15436e-3
1.84	43.88	6.060	100.521	-6.84167e-3
1.85	43.89	6.060	100.521	-6.66310e-3
1.85	43.91	6.060	100.521	-6.48509e-3
1.85	43.93	6.060	100.521	-6.57497e-3
1.85	43.94	6.060	100.520	-6.79877e-3
1.85	43.96	6.060	100.520	-7.06730e-3
1.86	43.98	6.060	100.520	-7.38040e-3
1.86	44.00	6.060	100.520	-7.33617e-3
1.86	44.01	6.060	100.520	-7.15805e-3
1.86	44.03	6.060	100.520	-6.97987e-3
1.86	44.05	6.060	100.520	-6.84640e-3
1.86	44.06	6.060	100.520	-6.93729e-3
1.87	44.08	6.060	100.520	-7.02822e-3
1.87	44.10	6.060	100.519	-7.16284e-3
1.87	44.12	6.060	100.519	-7.20712e-3
1.87	44.13	6.060	100.519	-7.25059e-3
1.87	44.15	6.060	100.519	-7.33977e-3
1.87	44.17	6.060	100.519	-7.25108e-3
1.88	44.18	6.060	100.519	-7.25207e-3
1.88	44.20	6.060	100.519	-6.94012e-3
1.88	44.22	6.060	100.519	-6.89624e-3
1.88	44.23	6.060	100.518	-7.03137e-3
1.88	44.25	6.060	100.518	-7.21085e-3
1.88	44.27	6.060	100.518	-7.47957e-3
1.88	44.29	6.060	100.518	-7.52469e-3
1.89	44.30	6.060	100.518	-7.43562e-3
1.89	44.32	6.060	100.518	-7.34685e-3
1.89	44.34	6.060	100.518	-7.25807e-3
1.89	44.35	6.060	100.518	-7.39329e-3
1.89	44.37	6.060	100.517	-7.52823e-3
1.89	44.39	6.060	100.517	-7.52857e-3
1.90	44.40	6.060	100.517	-7.48409e-3
1.90	44.42	6.060	100.517	-7.39463e-3
1.90	44.44	6.060	100.517	-7.57423e-3
1.90	44.46	6.060	100.517	-7.84348e-3
1.90	44.47	6.060	100.517	-8.11295e-3
1.91	44.49	6.060	100.516	-8.29354e-3
1.91	44.51	6.060	100.516	-8.29429e-3
1.91	44.52	6.060	100.516	-8.11568e-3
1.91	44.54	6.060	100.516	-8.11605e-3
1.91	44.56	6.060	100.516	-7.98206e-3
1.91	44.57	6.060	100.516	-7.98332e-3
1.92	44.59	6.060	100.516	-8.02889e-3
1.92	44.61	6.060	100.516	-7.98475e-3
1.92	44.63	6.060	100.515	-7.89539e-3
1.92	44.64	6.060	100.515	-7.80584e-3
1.92	44.66	6.060	100.515	-7.80654e-3
1.92	44.68	6.060	100.515	-7.98653e-3
1.93	44.69	6.060	100.515	-8.30117e-3
1.93	44.71	6.059	100.515	-8.34680e-3
1.93	44.73	6.059	100.515	-8.12336e-3
1.93	44.74	6.059	100.514	-7.90001e-3
1.93	44.76	6.059	100.514	-7.72097e-3
1.93	44.78	6.059	100.514	-7.58647e-3
1.93	44.80	6.059	100.514	-7.76603e-3
1.94	44.81	6.059	100.514	-7.58699e-3
1.94	44.83	6.059	100.514	-7.54328e-3
1.94	44.85	6.059	100.514	-7.63444e-3
1.94	44.86	6.059	100.514	-7.59088e-3
1.94	44.88	6.059	100.513	-7.86128e-3
1.94	44.90	6.059	100.513	-7.77143e-3
1.95	44.91	6.059	100.513	-7.63650e-3
1.95	44.93	6.059	100.513	-7.68176e-3
1.95	44.95	6.059	100.513	-7.59225e-3
1.95	44.97	6.059	100.513	-7.63718e-3
1.95	44.98	6.059	100.513	-7.50309e-3
1.96	45.00	6.059	100.512	-7.68331e-3
1.96	45.02	6.059	100.512	-7.90869e-3
1.96	45.03	6.059	100.512	-8.04423e-3
1.96	45.05	6.059	100.512	-8.13355e-3
1.96	45.07	6.059	100.512	-7.90994e-3
1.96	45.08	6.059	100.512	-7.77653e-3
1.97	45.10	6.059	100.512	-7.68714e-3
1.97	45.12	6.059	100.512	-7.73312e-3
1.97	45.14	6.059	100.511	-8.00340e-3
1.97	45.15	6.059	100.511	-8.13996e-3
1.97	45.17	6.059	100.511	-8.18641e-3
1.97	45.19	6.059	100.511	-8.18714e-3
1.98	45.20	6.059	100.511	-8.23323e-3
1.98	45.22	6.059	100.511	-8.32415e-3
1.98	45.24	6.059	100.511	-8.14545e-3
1.98	45.25	6.059	100.510	-8.05544e-3
1.98	45.27	6.059	100.510	-7.96455e-3
1.98	45.29	6.059	100.510	-7.91919e-3
1.98	45.31	6.059	100.510	-7.96473e-3
1.99	45.32	6.059	100.510	-7.96669e-3
1.99	45.34	6.059	100.510	-8.10335e-3
1.99	45.36	6.059	100.510	-8.32921e-3
1.99	45.37	6.059	100.509	-8.46409e-3
1.99	45.39	6.059	100.509	-8.55413e-3
1.99	45.41	6.059	100.509	-8.37461e-3
2.00	45.42	6.059	100.509	-8.37517e-3
2.00	45.44	6.059	100.509	-8.42020e-3
2.00	45.46	6.059	100.509	-8.59973e-3
2.00	45.47	6.059	100.509	-8.68998e-3
2.00	45.49	6.059	100.508	-8.55452e-3
2.01	45.51	6.059	100.508	-8.42078e-3
2.01	45.53	6.059	100.508	-8.33146e-3
2.01	45.54	6.059	100.508	-8.24214e-3
2.01	45.56	6.059	100.508	-8.10793e-3
2.01	45.58	6.059	100.508	-8.15279e-3
2.01	45.59	6.059	100.508	-8.24324e-3
2.02	45.61	6.059	100.507	-8.55818e-3
2.02	45.63	6.059	100.507	-8.69311e-3
2.02	45.64	6.059	100.507	-8.78319e-3
2.02	45.66	6.059	100.507	-8.87387e-3
2.02	45.68	6.059	100.507	-8.91912e-3
2.02	45.69	6.059	100.507	-9.00941e-3
2.03	45.71	6.059	100.507	-8.91932e-3
2.03	45.73	6.059	100.506	-8.78438e-3
2.03	45.75	6.059	100.506	-8.65001e-3
2.03	45.76	6.059	100.506	-8.73954e-3
2.03	45.78	6.059	100.506	-8.82884e-3
2.03	45.80	6.059	100.506	-9.00780e-3
2.03	45.81	6.059	100.506	-9.00698e-3
2.04	45.83	6.059	100.506	-8.91651e-3
2.04	45.85	6.059	100.505	-9.05060e-3
2.04	45.86	6.059	100.505	-9.05019e-3
2.04	45.88	6.059	100.505	-9.22925e-3
2.04	45.90	6.059	100.505	-9.31866e-3
2.04	45.92	6.059	100.505	-9.36242e-3
2.05	45.93	6.059	100.505	-9.45052e-3
2.05	45.95	6.059	100.504	-9.54052e-3
2.05	45.97	6.059	100.504	-9.67552e-3
2.05	45.98	6.059	100.504	-9.90121e-3
2.05	46.00	6.059	100.504	-9.94554e-3
2.06	46.02	6.059	100.504	-9.89830e-3
2.06	46.03	6.059	100.504	-9.85176e-3
2.06	46.05	6.059	100.503	-9.80635e-3
2.06	46.07	6.059	100.503	-9.80635e-3
2.06	46.08	6.059	100.503	-9.85287e-3
2.06	46.10	6.059	100.503	-9.80876e-3
2.07	46.12	6.059	100.503	-9.80876e-3
2.07	46.14	6.059	100.503	-9.67443e-3
2.07	46.15	6.059	100.502	-9.53839e-3
2.07	46.17	6.059	100.502	-9.62708e-3
2.07	46.19	6.059	100.502	-9.89612e-3
2.07	46.20	6.059	100.502	-0.0101642
2.08	46.22	6.059	100.502	-0.0102532
2.08	46.24	6.059	100.502	-0.0103881
2.08	46.25	6.059	100.501	-0.0102979
2.08	46.27	6.059	100.501	-0.0102532
2.08	46.29	6.059	100.501	-0.0102511
2.08	46.31	6.059	100.501	-0.0102486
2.08	46.32	6.059	100.501	-0.0103811
2.09	46.34	6.059	100.501	-0.0102451
2.09	46.36	6.059	100.500	-9.88540e-3
2.09	46.37	6.059	100.500	-9.70503e-3
2.09	46.39	6.059	100.500	-9.74953e-3
2.09	46.41	6.059	100.500	-9.83894e-3
2.09	46.42	6.059	100.500	-9.88275e-3
2.10	46.44	6.059	100.500	-9.83651e-3
2.10	46.46	6.059	100.499	-9.88032e-3
2.10	46.47	6.059	100.499	-0.0100141
2.10	46.49	6.059	100.499	-0.0101033
2.10	46.51	6.059	100.499	-0.0102813
2.11	46.53	6.059	100.499	-0.0103706
2.11	46.54	6.059	100.499	-0.0106397
2.11	46.56	6.059	100.498	-0.0106839
2.11	46.58	6.058	100.498	-0.0106822
2.11	46.59	6.058	100.498	-0.0105445
2.11	46.61	6.058	100.498	-0.0104076
2.12	46.63	6.058	100.498	-0.0105858
2.12	46.64	6.058	100.497	-0.0107208
2.12	46.66	6.058	100.497	-0.0108120
2.12	46.68	6.058	100.497	-0.0107233
2.12	46.70	6.058	100.497	-0.0108132
2.12	46.71	6.058	100.497	-0.0108564
2.13	46.73	6.058	100.497	-0.0108998
2.13	46.75	6.058	100.496	-0.0107196
2.13	46.76	6.058	100.496	-0.0104498
2.13	46.78	6.058	100.496	-0.0103150
2.13	46.80	6.058	100.496	-0.0103597
2.13	46.81	6.058	100.496	-0.0106280
2.14	46.83	6.058	100.495	-0.0111211
2.14	46.85	6.058	100.495	-0.0113002
2.14	46.87	6.058	100.495	-0.0110309
2.14	46.88	6.058	100.495	-0.0106726
2.14	46.90	6.058	100.495	-0.0103134
2.14	46.92	6.058	100.495	-0.0104029
2.14	46.93	6.058	100.494	-0.0104468
2.15	46.95	6.058	100.494	-0.0103555
2.15	46.97	6.058	100.494	-0.0100849
2.15	46.99	6.058	100.494	-9.81446e-3
2.15	47.00	6.058	100.494	-9.81403e-3
2.15	47.02	6.058	100.493	-0.0100833
2.16	47.04	6.058	100.493	-0.0104430
2.16	47.05	6.058	100.493	-0.0106667
2.16	47.07	6.058	100.493	-0.0107556
2.16	47.09	6.058	100.493	-0.0106645
2.16	47.10	6.058	100.493	-0.0105294
2.16	47.12	6.058	100.492	-0.0105756
2.16	47.14	6.058	100.492	-0.0106662
2.17	47.16	6.058	100.492	-0.0107112
2.17	47.17	6.058	100.492	-0.0106216
2.17	47.19	6.058	100.492	-0.0103971
2.17	47.21	6.058	100.492	-0.0103973
2.17	47.22	6.058	100.491	-0.0105322
2.18	47.24	6.058	100.491	-0.0107568
2.18	47.26	6.058	100.491	-0.0109816
2.18	47.27	6.058	100.491	-0.0111158
2.18	47.29	6.058	100.491	-0.0111158
2.18	47.31	6.058	100.490	-0.0111597
2.18	47.33	6.058	100.490	-0.0112045
2.19	47.34	6.058	100.490	-0.0112498
2.19	47.36	6.058	100.490	-0.0113845
2.19	47.38	6.058	100.490	-0.0114299
2.19	47.39	6.058	100.489	-0.0115643
2.19	47.41	6.058	100.489	-0.0114747
2.19	47.43	6.058	100.489	-0.0112954
2.19	47.44	6.058	100.489	-0.0111619
2.20	47.46	6.058	100.489	-0.0111186
2.20	47.48	6.058	100.488	-0.0112088
2.20	47.50	6.058	100.488	-0.0113886
2.20	47.51	6.058	100.488	-0.0115674
2.20	47.53	6.058	100.488	-0.0116120
2.21	47.55	6.058	100.488	-0.0117927
2.21	47.56	6.058	100.487	-0.0118829
2.21	47.58	6.058	100.487	-0.0118847
2.21	47.60	6.058	100.487	-0.0118407
2.21	47.61	6.058	100.487	-0.0116170
2.21	47.63	6.058	100.487	-0.0113932
2.21	47.65	6.058	100.486	-0.0114842
2.22	47.67	6.058	100.486	-0.0115306
2.22	47.68	6.058	100.486	-0.0116206
2.22	47.70	6.058	100.486	-0.0116670
2.22	47.72	6.058	100.486	-0.0114440
2.22	47.73	6.058	100.486	-0.0114912
2.23	47.75	6.058	100.485	-0.0115825
2.23	47.77	6.058	100.485	-0.0117172
2.23	47.78	6.058	100.485	-0.0118524
2.23	47.80	6.058	100.485	-0.0118975
2.23	47.82	6.058	100.485	-0.0120328
2.23	47.84	6.058	100.484	-0.0121237
2.24	47.85	6.058	100.484	-0.0121242
2.24	47.87	6.058	100.484	-0.0121253
2.24	47.89	6.058	100.484	-0.0121264
2.24	47.90	6.058	100.483	-0.0122184
2.24	47.92	6.058	100.483	-0.0123568
2.24	47.94	6.058	100.483	-0.0124941
2.24	47.95	6.058	100.483	-0.0124065
2.25	47.97	6.058	100.483	-0.0121365
2.25	47.99	6.058	100.482	-0.0120468
2.25	48.01	6.058	100.482	-0.0120474
2.25	48.02	6.058	100.482	-0.0120030
2.25	48.04	6.058	100.482	-0.0119602
2.26	48.06	6.057	100.482	-0.0118713
2.26	48.07	6.057	100.481	-0.0119620
2.26	48.09	6.057	100.481	-0.0120523
2.26	48.11	6.057	100.481	-0.0120972
2.26	48.12	6.057	100.481	-0.0122330
2.26	48.14	6.057	100.481	-0.0121449
2.26	48.16	6.057	100.480	-0.0121016
2.27	48.18	6.057	100.480	-0.0119685
2.27	48.19	6.057	100.480	-0.0119704
2.27	48.21	6.057	100.480	-0.0123321
2.27	48.23	6.057	100.480	-0.0126935
2.27	48.24	6.057	100.479	-0.0129198
2.28	48.26	6.057	100.479	-0.0129663
2.28	48.28	6.057	100.479	-0.0128785
2.28	48.29	6.057	100.479	-0.0127457
2.28	48.31	6.057	100.478	-0.0128378
2.28	48.33	6.057	100.478	-0.0128393
2.28	48.34	6.057	100.478	-0.0127495
2.29	48.36	6.057	100.478	-0.0127059
2.29	48.38	6.057	100.478	-0.0125279
2.29	48.40	6.057	100.477	-0.0125752
2.29	48.41	6.057	100.477	-0.0127110
2.29	48.43	6.057	100.477	-0.0128009
2.29	48.45	6.057	100.477	-0.0130277
2.29	48.46	6.057	100.477	-0.0128957
2.30	48.48	6.057	100.476	-0.0125829
2.30	48.50	6.057	100.476	-0.0122235
2.30	48.51	6.057	100.476	-0.0119064
2.30	48.53	6.057	100.476	-0.0120411
2.30	48.55	6.057	100.475	-0.0124016
2.31	48.56	6.057	100.475	-0.0128537
2.31	48.58	6.057	100.475	-0.0132187
2.31	48.60	6.057	100.475	-0.0137181
2.31	48.62	6.057	100.475	-0.0141271
2.31	48.63	6.057	100.474	-0.0144888
2.31	48.65	6.057	100.474	-0.0145791
2.31	48.67	6.057	100.474	-0.0145346
2.32	48.68	6.057	100.474	-0.0146265
2.32	48.70	6.057	100.473	-0.0147182
2.32	48.72	6.057	100.473	-0.0148091
2.32	48.73	6.057	100.473	-0.0148546
2.32	48.75	6.057	100.473	-0.0147188
2.33	48.77	6.057	100.472	-0.0146743
2.33	48.78	6.057	100.472	-0.0145402
2.33	48.80	6.057	100.472	-0.0142712
2.33	48.82	6.057	100.472	-0.0141835
2.33	48.84	6.057	100.471	-0.0140953
2.33	48.85	6.057	100.471	-0.0141427
2.34	48.87	6.057	100.471	-0.0141447
2.34	48.89	6.057	100.471	-0.0140113
2.34	48.90	6.057	100.470	-0.0140581
2.34	48.92	6.057	100.470	-0.0142392
2.34	48.94	6.057	100.470	-0.0144204
2.34	48.95	6.057	100.470	-0.0146470
2.34	48.97	6.057	100.469	-0.0146032
2.35	48.99	6.057	100.469	-0.0144253
2.35	49.00	6.057	100.469	-0.0142909
2.35	49.02	6.057	100.469	-0.0140195
2.35	49.04	6.057	100.469	-0.0139291
2.35	49.05	6.057	100.468	-0.0141549
2.36	49.07	6.057	100.468	-0.0140202
2.36	49.09	6.057	100.468	-0.0140208
2.36	49.11	6.057	100.468	-0.0137488
2.36	49.12	6.057	100.467	-0.0133867
2.36	49.14	6.057	100.467	-0.0132064
2.36	49.16	6.057	100.467	-0.0128910
2.36	49.17	6.057	100.467	-0.0126668
2.37	49.19	6.057	100.466	-0.0126224
2.37	49.21	6.057	100.466	-0.0125778
2.37	49.22	6.057	100.466	-0.0126700
2.37	49.24	6.057	100.466	-0.0126714
2.37	49.26	6.057	100.466	-0.0127645
2.38	49.27	6.057	100.465	-0.0129923
2.38	49.29	6.057	100.465	-0.0132642
2.38	49.31	6.056	100.465	-0.0135820
2.38	49.32	6.056	100.465	-0.0137175
2.38	49.34	6.056	100.464	-0.0138993
2.38	49.36	6.056	100.464	-0.0140363
2.39	49.37	6.056	100.464	-0.0141741
2.39	49.39	6.056	100.464	-0.0144484
2.39	49.41	6.056	100.464	-0.0146299
2.39	49.43	6.056	100.463	-0.0146746
2.39	49.44	6.056	100.463	-0.0146742
2.39	49.46	6.056	100.463	-0.0146756
2.39	49.48	6.056	100.463	-0.0147682
2.40	49.49	6.056	100.462	-0.0149507
2.40	49.51	6.056	100.462	-0.0149521
2.40	49.53	6.056	100.462	-0.0148628
2.40	49.54	6.056	100.462	-0.0149998
2.40	49.56	6.056	100.461	-0.0149081
2.41	49.58	6.056	100.461	-0.0152233
2.41	49.59	6.056	100.461	-0.0153135
2.41	49.61	6.056	100.461	-0.0153595
2.41	49.63	6.056	100.460	-0.0154512
2.41	49.64	6.056	100.460	-0.0153163
2.41	49.66	6.056	100.460	-0.0154080
2.41	49.68	6.056	100.459	-0.0154094
2.42	49.69	6.056	100.459	-0.0154115
2.42	49.71	6.056	100.459	-0.0154104
2.42	49.73	6.056	100.459	-0.0154090
2.42	49.75	6.056	100.458	-0.0155903
2.42	49.76	6.056	100.458	-0.0157712
2.43	49.78	6.056	100.458	-0.0160000
2.43	49.80	6.056	100.458	-0.0162727
2.43	49.81	6.056	100.457	-0.0161809
2.43	49.83	6.056	100.457	-0.0161802
2.43	49.85	6.056	100.457	-0.0160424
2.43	49.86	6.056	100.457	-0.0158151
2.44	49.88	6.056	100.456	-0.0159971
2.44	49.90	6.056	100.456	-0.0161795
2.44	49.91	6.056	100.456	-0.0162274
2.44	49.93	6.056	100.455	-0.0162727
2.44	49.95	6.056	100.455	-0.0159547
2.44	49.96	6.056	100.455	-0.0157727
2.44	49.98	6.056	100.455	-0.0158173
2.45	50.00	6.056	100.454	-0.0157727
2.45	50.01	6.056	100.454	-0.0157723
2.45	50.03	6.056	100.454	-0.0154536
2.45	50.05	6.056	100.454	-0.0151354
2.45	50.07	6.056	100.453	-0.0150890
2.46	50.08	6.056	100.453	-0.0153149
2.46	50.10	6.056	100.453	-0.0157680
2.46	50.12	6.056	100.453	-0.0159039
2.46	50.13	6.056	100.452	-0.0157687
2.46	50.15	6.056	100.452	-0.0155878
2.46	50.17	6.056	100.452	-0.0156771
2.46	50.18	6.056	100.452	-0.0159011
2.47	50.20	6.056	100.451	-0.0160341
2.47	50.22	6.056	100.451	-0.0160319
2.47	50.23	6.056	100.451	-0.0157591
2.47	50.25	6.056	100.450	-0.0158939
2.47	50.27	6.056	100.450	-0.0161641
2.48	50.28	6.056	100.450	-0.0162097
2.48	50.30	6.056	100.450	-0.0161648
2.48	50.32	6.056	100.449	-0.0153494
2.48	50.33	6.056	100.449	-0.0147601
2.48	50.35	6.056	100.449	-0.0144868
2.48	50.37	6.056	100.449	-0.0145308
2.49	50.39	6.055	100.448	-0.0150284
2.49	50.40	6.055	100.448	-0.0153898
2.49	50.42	6.055	100.448	-0.0158404
2.49	50.44	6.055	100.448	-0.0162006
2.49	50.45	6.055	100.447	-0.0166060
2.49	50.47	6.055	100.447	-0.0171478
2.49	50.49	6.055	100.447	-0.0177832
2.50	50.50	6.055	100.446	-0.0184611
2.50	50.52	6.055	100.446	-0.0187322
2.50	50.54	6.055	100.446	-0.0185043
2.50	50.55	6.055	100.445	-0.0182303
2.50	50.57	6.055	100.445	-0.0180490
2.51	50.59	6.055	100.445	-0.0183179
2.51	50.60	6.055	100.445	-0.0185876
2.51	50.62	6.055	100.444	-0.0187664
2.51	50.64	6.055	100.444	-0.0185847
2.51	50.66	6.055	100.444	-0.0181317
2.51	50.67	6.055	100.443	-0.0178600
2.51	50.69	6.055	100.443	-0.0177227
2.52	50.71	6.055	100.443	-0.0178119
2.52	50.72	6.055	100.442	-0.0178567
2.52	50.74	6.055	100.442	-0.0174479
2.52	50.76	6.055	100.442	-0.0172195
2.52	50.77	6.055	100.442	-0.0172168
2.53	50.79	6.055	100.441	-0.0172589
2.53	50.81	6.055	100.441	-0.0175740
2.53	50.82	6.055	100.441	-0.0174373
2.53	50.84	6.055	100.440	-0.0173017
2.53	50.86	6.055	100.440	-0.0172118
2.53	50.87	6.055	100.440	-0.0169851
2.54	50.89	6.055	100.439	-0.0169400
2.54	50.91	6.055	100.439	-0.0168025
2.54	50.93	6.055	100.439	-0.0168925
2.54	50.94	6.055	100.439	-0.0168914
2.54	50.96	6.055	100.438	-0.0167543
2.54	50.98	6.055	100.438	-0.0166185
2.54	50.99	6.055	100.438	-0.0166636
2.55	51.01	6.055	100.438	-0.0170720
2.55	51.03	6.055	100.437	-0.0169824
2.55	51.04	6.055	100.437	-0.0167562
2.55	51.06	6.055	100.437	-0.0163024
2.55	51.08	6.055	100.436	-0.0160741
2.56	51.09	6.055	100.436	-0.0162987
2.56	51.11	6.055	100.436	-0.0162077
2.56	51.13	6.055	100.436	-0.0157999
2.56	51.14	6.055	100.435	-0.0150762
2.56	51.16	6.055	100.435	-0.0140823
2.56	51.18	6.055	100.435	-0.0134050
2.56	51.20	6.055	100.435	-0.0132244
2.57	51.21	6.055	100.434	-0.0134046
2.57	51.23	6.055	100.434	-0.0142622
2.57	51.25	6.055	100.434	-0.0149846
2.57	51.26	6.055	100.434	-0.0157082
2.57	51.28	6.055	100.433	-0.0162961
2.58	51.30	6.055	100.433	-0.0166569
2.58	51.31	6.055	100.433	-0.0171519
2.58	51.33	6.055	100.432	-0.0176452
2.58	51.35	6.055	100.432	-0.0180050
2.58	51.36	6.054	100.432	-0.0182302
2.58	51.38	6.054	100.432	-0.0182302
2.59	51.40	6.054	100.431	-0.0179583
2.59	51.42	6.054	100.431	-0.0180014
2.59	51.43	6.054	100.431	-0.0180469
2.59	51.45	6.054	100.430	-0.0183627
2.59	51.47	6.054	100.430	-0.0186317
2.59	51.48	6.054	100.430	-0.0186735
2.59	51.50	6.054	100.429	-0.0186709
2.60	51.52	6.054	100.429	-0.0183995
2.60	51.53	6.054	100.429	-0.0184454
2.60	51.55	6.054	100.428	-0.0183097
2.60	51.57	6.054	100.428	-0.0183532
2.60	51.58	6.054	100.428	-0.0182617
2.61	51.60	6.054	100.428	-0.0182605
2.61	51.62	6.054	100.427	-0.0183482
2.61	51.64	6.054	100.427	-0.0184818
2.61	51.65	6.054	100.427	-0.0187059
2.61	51.67	6.054	100.426	-0.0187489
2.61	51.69	6.054	100.426	-0.0188841
2.61	51.70	6.054	100.426	-0.0187463
2.62	51.72	6.054	100.425	-0.0187009
2.62	51.74	6.054	100.425	-0.0187476
2.62	51.75	6.054	100.425	-0.0188381
2.62	51.77	6.054	100.424	-0.0191541
2.62	51.79	6.054	100.424	-0.0190171
2.63	51.80	6.054	100.424	-0.0186983
2.63	51.82	6.054	100.423	-0.0184730
2.63	51.84	6.054	100.423	-0.0184743
2.63	51.86	6.054	100.423	-0.0189253
2.63	51.87	6.054	100.422	-0.0191966
2.63	51.89	6.054	100.422	-0.0193737
2.64	51.91	6.054	100.422	-0.0191012
2.64	51.92	6.054	100.421	-0.0188756
2.64	51.94	6.054	100.421	-0.0186508
2.64	51.96	6.054	100.421	-0.0186971
2.64	51.97	6.054	100.421	-0.0189223
2.64	51.99	6.054	100.420	-0.0191472
2.64	52.01	6.054	100.420	-0.0192797
2.65	52.02	6.054	100.420	-0.0190961
2.65	52.04	6.054	100.419	-0.0187795
2.65	52.06	6.054	100.419	-0.0185986
2.65	52.08	6.054	100.419	-0.0186916
2.65	52.09	6.054	100.418	-0.0190515
2.66	52.11	6.054	100.418	-0.0192750
2.66	52.13	6.054	100.418	-0.0192741
2.66	52.14	6.054	100.417	-0.0191381
2.66	52.16	6.054	100.417	-0.0191840
2.66	52.18	6.054	100.417	-0.0193628
2.66	52.19	6.054	100.416	-0.0195399
2.66	52.21	6.054	100.416	-0.0195831
2.67	52.23	6.054	100.416	-0.0193563
2.67	52.24	6.054	100.415	-0.0192204
2.67	52.26	6.053	100.415	-0.0192200
2.67	52.28	6.053	100.415	-0.0193532
2.67	52.30	6.053	100.414	-0.0195787
2.68	52.31	6.053	100.414	-0.0198042
2.68	52.33	6.053	100.414	-0.0197579
2.68	52.35	6.053	100.413	-0.0197556
2.68	52.36	6.053	100.413	-0.0199330
2.68	52.38	6.053	100.413	-0.0202034
2.68	52.40	6.053	100.412	-0.0206102
2.69	52.41	6.053	100.412	-0.0207002
2.69	52.43	6.053	100.412	-0.0205184
2.69	52.45	6.053	100.411	-0.0203352
2.69	52.47	6.053	100.411	-0.0201997
2.69	52.48	6.053	100.411	-0.0201552
2.69	52.50	6.053	100.410	-0.0204265
2.69	52.52	6.053	100.410	-0.0206074
2.70	52.53	6.053	100.410	-0.0207405
2.70	52.55	6.053	100.409	-0.0207837
2.70	52.57	6.053	100.409	-0.0206923
2.70	52.58	6.053	100.409	-0.0206918
2.70	52.60	6.053	100.408	-0.0207818
2.71	52.62	6.053	100.408	-0.0209172
2.71	52.63	6.053	100.407	-0.0208727
2.71	52.65	6.053	100.407	-0.0206942
2.71	52.67	6.053	100.407	-0.0202461
2.71	52.69	6.053	100.406	-0.0201566
2.71	52.70	6.053	100.406	-0.0202466
2.71	52.72	6.053	100.406	-0.0207860
2.72	52.74	6.053	100.405	-0.0211000
2.72	52.75	6.053	100.405	-0.0211890
2.72	52.77	6.053	100.405	-0.0210095
2.72	52.79	6.053	100.404	-0.0207841
2.72	52.80	6.053	100.404	-0.0206951
2.73	52.82	6.053	100.404	-0.0206960
2.73	52.84	6.053	100.403	-0.0207865
2.73	52.86	6.053	100.403	-0.0208343
2.73	52.87	6.053	100.403	-0.0210152
2.73	52.89	6.053	100.402	-0.0210612
2.73	52.91	6.053	100.402	-0.0212407
2.74	52.92	6.053	100.401	-0.0211947
2.74	52.94	6.053	100.401	-0.0211507
2.74	52.96	6.053	100.401	-0.0211062
2.74	52.97	6.053	100.400	-0.0211540
2.74	52.99	6.053	100.400	-0.0213800
2.74	53.01	6.053	100.400	-0.0216060
2.74	53.02	6.053	100.399	-0.0217435
2.75	53.04	6.053	100.399	-0.0220141
2.75	53.06	6.052	100.399	-0.0220151
2.75	53.08	6.052	100.398	-0.0219711
2.75	53.09	6.052	100.398	-0.0217020
2.75	53.11	6.052	100.397	-0.0212977
2.76	53.13	6.052	100.397	-0.0214778
2.76	53.14	6.052	100.397	-0.0214754
2.76	53.16	6.052	100.396	-0.0216554
2.76	53.18	6.052	100.396	-0.0217489
2.76	53.19	6.052	100.396	-0.0216613
2.76	53.21	6.052	100.395	-0.0217553
2.76	53.23	6.052	100.395	-0.0218028
2.77	53.25	6.052	100.395	-0.0219379
2.77	53.26	6.052	100.394	-0.0222102
2.77	53.28	6.052	100.394	-0.0223449
2.77	53.30	6.052	100.393	-0.0222102
2.77	53.31	6.052	100.393	-0.0220315
2.78	53.33	6.052	100.393	-0.0217627
2.78	53.35	6.052	100.392	-0.0217215
2.78	53.36	6.052	100.392	-0.0219939
2.78	53.38	6.052	100.392	-0.0221776
2.78	53.40	6.052	100.391	-0.0222698
2.78	53.41	6.052	100.391	-0.0220454
2.79	53.43	6.052	100.390	-0.0218210
2.79	53.45	6.052	100.390	-0.0218670
2.79	53.47	6.052	100.390	-0.0220949
2.79	53.48	6.052	100.389	-0.0223249
2.79	53.50	6.052	100.389	-0.0225530
2.79	53.52	6.052	100.389	-0.0226909
2.79	53.53	6.052	100.388	-0.0226945
2.80	53.55	6.052	100.388	-0.0226514
2.80	53.57	6.052	100.387	-0.0227457
2.80	53.58	6.052	100.387	-0.0230175
2.80	53.60	6.052	100.387	-0.0232884
2.80	53.62	6.052	100.386	-0.0233807
2.81	53.63	6.052	100.386	-0.0230664
2.81	53.65	6.052	100.385	-0.0229340
2.81	53.67	6.052	100.385	-0.0228925
2.81	53.69	6.052	100.385	-0.0229849
2.81	53.70	6.052	100.384	-0.0233041
2.81	53.72	6.052	100.384	-0.0232170
2.81	53.74	6.052	100.383	-0.0231723
2.82	53.75	6.052	100.383	-0.0229916
2.82	53.77	6.052	100.383	-0.0229028
2.82	53.79	6.052	100.382	-0.0233094
2.82	53.80	6.051	100.382	-0.0235836
2.82	53.82	6.051	100.381	-0.0238574
2.83	53.84	6.051	100.381	-0.0236326
2.83	53.85	6.051	100.381	-0.0232747
2.83	53.87	6.051	100.380	-0.0233672
2.83	53.89	6.051	100.380	-0.0236426
2.83	53.90	6.051	100.380	-0.0240555
2.83	53.92	6.051	100.379	-0.0242855
2.84	53.94	6.051	100.379	-0.0240179
2.84	53.96	6.051	100.378	-0.0238402
2.84	53.97	6.051	100.378	-0.0236151
2.84	53.99	6.051	100.377	-0.0235257
2.84	54.01	6.051	100.377	-0.0237977
2.84	54.02	6.051	100.377	-0.0237530
2.84	54.04	6.051	100.376	-0.0238451
2.85	54.06	6.051	100.376	-0.0234400
2.85	54.07	6.051	100.375	-0.0231721
2.85	54.09	6.051	100.375	-0.0231305
2.85	54.11	6.051	100.375	-0.0230457
2.85	54.12	6.051	100.374	-0.0234554
2.86	54.14	6.051	100.374	-0.0235028
2.86	54.16	6.051	100.374	-0.0235955
2.86	54.17	6.051	100.373	-0.0236861
2.86	54.19	6.051	100.373	-0.0235982
2.86	54.21	6.051	100.372	-0.0238705
2.86	54.22	6.051	100.372	-0.0240975
2.86	54.24	6.051	100.372	-0.0241886
2.87	54.26	6.051	100.371	-0.0242361
2.87	54.28	6.051	100.371	-0.0239239
2.87	54.29	6.051	100.370	-0.0239266
2.87	54.31	6.051	100.370	-0.0241079
2.87	54.33	6.051	100.369	-0.0244229
2.88	54.34	6.051	100.369	-0.0246953
2.88	54.36	6.051	100.369	-0.0245162
2.88	54.38	6.051	100.368	-0.0243361
2.88	54.39	6.051	100.368	-0.0242050
2.88	54.41	6.051	100.367	-0.0242553
2.88	54.43	6.051	100.367	-0.0244870
2.89	54.44	6.051	100.367	-0.0246242
2.89	54.46	6.051	100.366	-0.0247143
2.89	54.48	6.051	100.366	-0.0246259
2.89	54.49	6.050	100.365	-0.0244942
2.89	54.51	6.050	100.365	-0.0246342
2.89	54.53	6.050	100.365	-0.0246813
2.89	54.54	6.050	100.364	-0.0248639
2.90	54.56	6.050	100.364	-0.0247300
2.90	54.58	6.050	100.363	-0.0245972
2.90	54.60	6.050	100.363	-0.0246006
2.90	54.61	6.050	100.362	-0.0247401
2.90	54.63	6.050	100.362	-0.0251504
2.91	54.65	6.050	100.362	-0.0253814
2.91	54.66	6.050	100.361	-0.0252952
2.91	54.68	6.050	100.361	-0.0245743
2.91	54.70	6.050	100.360	-0.0233975
2.91	54.71	6.050	100.360	-0.0223075
2.91	54.73	6.050	100.360	-0.0218996
2.91	54.75	6.050	100.359	-0.0220384
2.92	54.76	6.050	100.359	-0.0227241
2.92	54.78	6.050	100.359	-0.0232278
2.92	54.80	6.050	100.358	-0.0238193
2.92	54.81	6.050	100.358	-0.0246851
2.92	54.83	6.050	100.357	-0.0259178
2.93	54.85	6.050	100.357	-0.0275125
2.93	54.86	6.050	100.356	-0.0287430
2.93	54.88	6.050	100.356	-0.0294251
2.93	54.90	6.050	100.355	-0.0293837
2.93	54.91	6.050	100.355	-0.0290679
2.93	54.93	6.050	100.354	-0.0288411
2.94	54.95	6.050	100.354	-0.0287976
2.94	54.96	6.050	100.353	-0.0287060
2.94	54.98	6.050	100.353	-0.0285298
2.94	55.00	6.050	100.352	-0.0280332
2.94	55.01	6.050	100.352	-0.0274472
2.94	55.03	6.050	100.352	-0.0268154
2.94	55.05	6.050	100.351	-0.0264518
2.95	55.06	6.050	100.351	-0.0263170
2.95	55.08	6.050	100.350	-0.0262277
2.95	55.10	6.050	100.350	-0.0260515
2.95	55.12	6.050	100.349	-0.0258279
2.95	55.13	6.049	100.349	-0.0256480
2.96	55.15	6.049	100.348	-0.0256965
2.96	55.17	6.049	100.348	-0.0259272
2.96	55.18	6.049	100.348	-0.0260675
2.96	55.20	6.049	100.347	-0.0262084
2.96	55.22	6.049	100.347	-0.0259829
2.96	55.23	6.049	100.346	-0.0257597
2.96	55.25	6.049	100.346	-0.0256282
2.97	55.27	6.049	100.345	-0.0258129
2.97	55.28	6.049	100.345	-0.0258609
2.97	55.30	6.049	100.345	-0.0260001
2.97	55.32	6.049	100.344	-0.0261393
2.97	55.33	6.049	100.344	-0.0259142
2.98	55.35	6.049	100.343	-0.0260534
2.98	55.37	6.049	100.343	-0.0261453
2.98	55.38	6.049	100.342	-0.0261477
2.98	55.40	6.049	100.342	-0.0263344
2.98	55.42	6.049	100.342	-0.0263831
2.98	55.43	6.049	100.341	-0.0262497
2.99	55.45	6.049	100.341	-0.0262533
2.99	55.47	6.049	100.340	-0.0262551
2.99	55.48	6.049	100.340	-0.0262118
2.99	55.50	6.049	100.339	-0.0261211
2.99	55.52	6.049	100.339	-0.0259402
2.99	55.53	6.049	100.338	-0.0253957
2.99	55.55	6.049	100.338	-0.0250343
3.00	55.57	6.049	100.338	-0.0246248
3.00	55.58	6.049	100.337	-0.0242158
3.00	55.60	6.049	100.337	-0.0241740
3.00	55.62	6.049	100.336	-0.0240408
3.00	55.63	6.049	100.336	-0.0241795
3.01	55.65	6.049	100.336	-0.0243167
3.01	55.67	6.049	100.335	-0.0245898
3.01	55.68	6.049	100.335	-0.0250931
3.01	55.70	6.049	100.334	-0.0255091
3.01	55.72	6.049	100.334	-0.0258802
3.01	55.73	6.049	100.334	-0.0261611
3.01	55.75	6.049	100.333	-0.0262099
3.02	55.77	6.049	100.333	-0.0261202
3.02	55.78	6.048	100.332	-0.0263049
3.02	55.80	6.048	100.332	-0.0265349
3.02	55.82	6.048	100.331	-0.0269485
3.02	55.83	6.048	100.331	-0.0272243
3.03	55.85	6.048	100.330	-0.0270400
3.03	55.87	6.048	100.330	-0.0269485
3.03	55.88	6.048	100.330	-0.0269479
3.03	55.90	6.048	100.329	-0.0271321
3.03	55.92	6.048	100.329	-0.0273628
3.03	55.93	6.048	100.328	-0.0275464
3.04	55.95	6.048	100.328	-0.0275935
3.04	55.97	6.048	100.327	-0.0275935
3.04	55.98	6.048	100.327	-0.0276424
3.04	56.00	6.048	100.326	-0.0274129
3.04	56.02	6.048	100.326	-0.0273201
3.04	56.03	6.048	100.325	-0.0272756
3.04	56.05	6.048	100.325	-0.0273659
3.05	56.07	6.048	100.324	-0.0275032
3.05	56.08	6.048	100.324	-0.0272719
3.05	56.10	6.048	100.324	-0.0272243
3.05	56.12	6.048	100.323	-0.0272249
3.05	56.13	6.048	100.323	-0.0274098
3.06	56.15	6.048	100.322	-0.0275509
3.06	56.17	6.048	100.322	-0.0273703
3.06	56.18	6.048	100.321	-0.0273264
3.06	56.20	6.048	100.321	-0.0275089
3.06	56.22	6.048	100.320	-0.0277371
3.06	56.23	6.048	100.320	-0.0278763
3.06	56.25	6.048	100.319	-0.0277835
3.07	56.27	6.048	100.319	-0.0274612
3.07	56.28	6.048	100.319	-0.0273214
3.07	56.30	6.048	100.318	-0.0275960
3.07	56.32	6.048	100.318	-0.0280568
3.07	56.33	6.048	100.317	-0.0284688
3.08	56.35	6.048	100.317	-0.0285139
3.08	56.37	6.048	100.316	-0.0284211
3.08	56.38	6.047	100.316	-0.0283753
3.08	56.40	6.047	100.315	-0.0285126
3.08	56.42	6.047	100.315	-0.0288800
3.08	56.43	6.047	100.314	-0.0290167
3.09	56.45	6.047	100.314	-0.0291049
3.09	56.47	6.047	100.313	-0.0289172
3.09	56.48	6.047	100.313	-0.0285923
3.09	56.50	6.047	100.312	-0.0285440
3.09	56.52	6.047	100.312	-0.0285891
3.09	56.53	6.047	100.311	-0.0289080
3.09	56.55	6.047	100.311	-0.0292725
3.10	56.57	6.047	100.310	-0.0293633
3.10	56.58	6.047	100.310	-0.0293606
3.10	56.60	6.047	100.309	-0.0292228
3.10	56.62	6.047	100.309	-0.0290843
3.10	56.63	6.047	100.308	-0.0290359
3.11	56.65	6.047	100.308	-0.0289848
3.11	56.67	6.047	100.308	-0.0290246
3.11	56.68	6.047	100.307	-0.0290630
3.11	56.70	6.047	100.307	-0.0290146
3.11	56.72	6.047	100.306	-0.0288762
3.11	56.73	6.047	100.306	-0.0289670
3.11	56.75	6.047	100.305	-0.0289663
3.12	56.77	6.047	100.305	-0.0290100
3.12	56.78	6.047	100.304	-0.0290557
3.12	56.80	6.047	100.304	-0.0289597
3.12	56.82	6.047	100.303	-0.0290014
3.12	56.83	6.047	100.303	-0.0290431
3.13	56.85	6.047	100.302	-0.0292244
3.13	56.87	6.047	100.302	-0.0294097
3.13	56.88	6.047	100.301	-0.0292714
3.13	56.90	6.047	100.301	-0.0288584
3.13	56.92	6.047	100.300	-0.0286738
3.13	56.93	6.047	100.300	-0.0287625
3.14	56.95	6.047	100.299	-0.0290358
3.14	56.97	6.046	100.299	-0.0293084
3.14	56.98	6.046	100.298	-0.0292600
3.14	57.00	6.046	100.298	-0.0291191
3.14	57.02	6.046	100.297	-0.0289339
3.14	57.03	6.046	100.297	-0.0290219
3.14	57.05	6.046	100.296	-0.0292481
3.15	57.07	6.046	100.296	-0.0294722
3.15	57.09	6.046	100.295	-0.0294218
3.15	57.10	6.046	100.295	-0.0292830
3.15	57.12	6.046	100.294	-0.0293729
3.15	57.14	6.046	100.294	-0.0294627
3.16	57.15	6.046	100.293	-0.0297344
3.16	57.17	6.046	100.293	-0.0298664
3.16	57.19	6.046	100.292	-0.0299991
3.16	57.20	6.046	100.292	-0.0299943
3.16	57.22	6.046	100.291	-0.0299426
3.16	57.24	6.046	100.291	-0.0300276
3.16	57.25	6.046	100.290	-0.0300194
3.17	57.27	6.046	100.290	-0.0301505
3.17	57.29	6.046	100.289	-0.0300574
3.17	57.30	6.046	100.289	-0.0299656
3.17	57.32	6.046	100.288	-0.0300112
3.17	57.34	6.046	100.288	-0.0297814
3.18	57.35	6.046	100.287	-0.0297740
3.18	57.37	6.046	100.287	-0.0299506
3.18	57.39	6.046	100.286	-0.0301238
3.18	57.40	6.046	100.286	-0.0304822
3.18	57.42	6.046	100.285	-0.0304795
3.18	57.44	6.046	100.285	-0.0304746
3.19	57.45	6.046	100.284	-0.0304732
3.19	57.47	6.046	100.284	-0.0303747
3.19	57.49	6.046	100.283	-0.0304139
3.19	57.50	6.046	100.283	-0.0304497
3.19	57.52	6.045	100.282	-0.0306693
3.19	57.54	6.045	100.282	-0.0308014
3.19	57.55	6.045	100.281	-0.0308887
3.20	57.57	6.045	100.281	-0.0308866
3.20	57.59	6.045	100.280	-0.0308838
3.20	57.60	6.045	100.280	-0.0309704
3.20	57.62	6.045	100.279	-0.0310123
3.20	57.64	6.045	100.279	-0.0308279
3.21	57.66	6.045	100.278	-0.0305967
3.21	57.67	6.045	100.278	-0.0302755
3.21	57.69	6.045	100.277	-0.0302728
3.21	57.71	6.045	100.277	-0.0304075
3.21	57.72	6.045	100.276	-0.0306310
3.21	57.74	6.045	100.276	-0.0307609
3.21	57.76	6.045	100.275	-0.0307511
3.22	57.77	6.045	100.275	-0.0307002
3.22	57.79	6.045	100.274	-0.0306967
3.22	57.81	6.045	100.274	-0.0311041
3.22	57.82	6.045	100.273	-0.0311955
3.22	57.84	6.045	100.272	-0.0311034
3.23	57.86	6.045	100.272	-0.0306478
3.23	57.87	6.045	100.271	-0.0304150
3.23	57.89	6.045	100.271	-0.0305908
3.23	57.91	6.045	100.270	-0.0310425
3.23	57.92	6.045	100.270	-0.0313151
3.23	57.94	6.045	100.269	-0.0313137
3.24	57.96	6.045	100.269	-0.0313109
3.24	57.97	6.045	100.268	-0.0311686
3.24	57.99	6.045	100.268	-0.0311629
3.24	58.01	6.045	100.267	-0.0310228
3.24	58.03	6.045	100.267	-0.0310625
3.24	58.04	6.045	100.266	-0.0311503
3.24	58.06	6.044	100.266	-0.0311920
3.25	58.08	6.044	100.265	-0.0311015
3.25	58.09	6.044	100.265	-0.0308772
3.25	58.11	6.044	100.264	-0.0308751
3.25	58.13	6.044	100.264	-0.0311885
3.25	58.14	6.044	100.263	-0.0315025
3.26	58.16	6.044	100.263	-0.0316368
3.26	58.18	6.044	100.262	-0.0315492
3.26	58.19	6.044	100.261	-0.0315959
3.26	58.21	6.044	100.261	-0.0318200
3.26	58.23	6.044	100.260	-0.0319062
3.26	58.24	6.044	100.260	-0.0319464
3.26	58.26	6.044	100.259	-0.0316706
3.27	58.28	6.044	100.259	-0.0315801
3.27	58.29	6.044	100.258	-0.0318092
3.27	58.31	6.044	100.258	-0.0319478
3.27	58.33	6.044	100.257	-0.0321763
3.27	58.35	6.044	100.257	-0.0323113
3.28	58.36	6.044	100.256	-0.0323530
3.28	58.38	6.044	100.256	-0.0323945
3.28	58.40	6.044	100.255	-0.0324390
3.28	58.41	6.044	100.254	-0.0322588
3.28	58.43	6.044	100.254	-0.0322157
3.28	58.45	6.044	100.253	-0.0323077
3.29	58.46	6.044	100.253	-0.0323062
3.29	58.48	6.044	100.252	-0.0323537
3.29	58.50	6.044	100.252	-0.0323099
3.29	58.51	6.044	100.251	-0.0321778
3.29	58.53	6.044	100.251	-0.0322260
3.29	58.55	6.044	100.250	-0.0324077
3.29	58.56	6.044	100.250	-0.0324545
3.30	58.58	6.043	100.249	-0.0324107
3.30	58.60	6.043	100.248	-0.0322771
3.30	58.62	6.043	100.248	-0.0321449
3.30	58.63	6.043	100.247	-0.0324669
3.30	58.65	6.043	100.247	-0.0327401
3.31	58.67	6.043	100.246	-0.0327861
3.31	58.68	6.043	100.246	-0.0327839
3.31	58.70	6.043	100.245	-0.0326028
3.31	58.72	6.043	100.245	-0.0325144
3.31	58.73	6.043	100.244	-0.0326540
3.31	58.75	6.043	100.244	-0.0327483
3.31	58.77	6.043	100.243	-0.0328864
3.32	58.78	6.043	100.242	-0.0329332
3.32	58.80	6.043	100.242	-0.0327564
3.32	58.82	6.043	100.241	-0.0328976
3.32	58.83	6.043	100.241	-0.0330848
3.32	58.85	6.043	100.240	-0.0333598
3.33	58.87	6.043	100.240	-0.0334519
3.33	58.88	6.043	100.239	-0.0334089
3.33	58.90	6.043	100.238	-0.0334112
3.33	58.92	6.043	100.238	-0.0333704
3.33	58.94	6.043	100.237	-0.0333265
3.33	58.95	6.043	100.237	-0.0331935
3.34	58.97	6.043	100.236	-0.0331935
3.34	58.99	6.043	100.236	-0.0331467
3.34	59.00	6.043	100.235	-0.0331913
3.34	59.02	6.043	100.235	-0.0331928
3.34	59.04	6.043	100.234	-0.0333318
3.34	59.05	6.043	100.233	-0.0334717
3.34	59.07	6.043	100.233	-0.0333825
3.35	59.09	6.042	100.232	-0.0333794
3.35	59.10	6.042	100.232	-0.0330620
3.35	59.12	6.042	100.231	-0.0330627
3.35	59.14	6.042	100.231	-0.0331519
3.35	59.15	6.042	100.230	-0.0334687
3.36	59.17	6.042	100.230	-0.0339229
3.36	59.19	6.042	100.229	-0.0341527
3.36	59.20	6.042	100.228	-0.0342520
3.36	59.22	6.042	100.228	-0.0340760
3.36	59.24	6.042	100.227	-0.0338991
3.36	59.25	6.042	100.227	-0.0338591
3.36	59.27	6.042	100.226	-0.0339522
3.37	59.29	6.042	100.226	-0.0341776
3.37	59.31	6.042	100.225	-0.0341760
3.37	59.32	6.042	100.224	-0.0340414
3.37	59.34	6.042	100.224	-0.0338168
3.37	59.36	6.042	100.223	-0.0337729
3.38	59.37	6.042	100.223	-0.0339060
3.38	59.39	6.042	100.222	-0.0340852
3.38	59.41	6.042	100.222	-0.0342691
3.38	59.42	6.042	100.221	-0.0342722
3.38	59.44	6.042	100.220	-0.0343677
3.38	59.46	6.042	100.220	-0.0342338
3.39	59.47	6.042	100.219	-0.0342330
3.39	59.49	6.042	100.219	-0.0341438
3.39	59.51	6.042	100.218	-0.0342823
3.39	59.52	6.042	100.217	-0.0344225
3.39	59.54	6.042	100.217	-0.0343301
3.39	59.56	6.042	100.216	-0.0343254
3.39	59.57	6.041	100.216	-0.0342761
3.40	59.59	6.041	100.215	-0.0343231
3.40	59.61	6.041	100.215	-0.0345540
3.40	59.62	6.041	100.214	-0.0347372
3.40	59.64	6.041	100.213	-0.0348312
3.40	59.66	6.041	100.213	-0.0348344
3.41	59.67	6.041	100.212	-0.0346080
3.41	59.69	6.041	100.212	-0.0346049
3.41	59.71	6.041	100.211	-0.0348288
3.41	59.73	6.041	100.211	-0.0349188
3.41	59.74	6.041	100.210	-0.0349682
3.41	59.76	6.041	100.209	-0.0350160
3.41	59.78	6.041	100.209	-0.0351116
3.42	59.79	6.041	100.208	-0.0354312
3.42	59.81	6.041	100.208	-0.0355691
3.42	59.83	6.041	100.207	-0.0355683
3.42	59.84	6.041	100.206	-0.0355212
3.42	59.86	6.041	100.206	-0.0353428
3.43	59.88	6.041	100.205	-0.0353898
3.43	59.89	6.041	100.205	-0.0355293
3.43	59.91	6.041	100.204	-0.0357094
3.43	59.93	6.041	100.203	-0.0359812
3.43	59.94	6.041	100.203	-0.0359341
3.43	59.96	6.041	100.202	-0.0358903
3.44	59.98	6.041	100.202	-0.0357597
3.44	59.99	6.041	100.201	-0.0356713
3.44	60.01	6.041	100.200	-0.0357630
3.44	60.03	6.041	100.200	-0.0357159
3.44	60.04	6.040	100.199	-0.0358498
3.44	60.06	6.040	100.199	-0.0359877
3.44	60.08	6.040	100.198	-0.0361679
3.45	60.09	6.040	100.197	-0.0363488
3.45	60.11	6.040	100.197	-0.0363471
3.45	60.13	6.040	100.196	-0.0364363
3.45	60.15	6.040	100.196	-0.0365718
3.45	60.16	6.040	100.195	-0.0366156
3.46	60.18	6.040	100.194	-0.0365718
3.46	60.20	6.040	100.194	-0.0363455
3.46	60.21	6.040	100.193	-0.0362092
3.46	60.23	6.040	100.192	-0.0361142
3.46	60.25	6.040	100.192	-0.0360217
3.46	60.26	6.040	100.191	-0.0360647
3.46	60.28	6.040	100.191	-0.0360176
3.47	60.30	6.040	100.190	-0.0362026
3.47	60.31	6.040	100.189	-0.0363430
3.47	60.33	6.040	100.189	-0.0364851
3.47	60.35	6.040	100.188	-0.0366710
3.47	60.36	6.040	100.188	-0.0367181
3.48	60.38	6.040	100.187	-0.0368999
3.48	60.40	6.040	100.186	-0.0369428
3.48	60.41	6.040	100.186	-0.0369386
3.48	60.43	6.040	100.185	-0.0368881
3.48	60.45	6.040	100.184	-0.0367989
3.48	60.46	6.040	100.184	-0.0368031
3.49	60.48	6.040	100.183	-0.0368065
3.49	60.50	6.039	100.183	-0.0368990
3.49	60.51	6.039	100.182	-0.0368511
3.49	60.53	6.039	100.181	-0.0368048
3.49	60.55	6.039	100.181	-0.0367619
3.49	60.57	6.039	100.180	-0.0367214
3.49	60.58	6.039	100.180	-0.0369074
3.50	60.60	6.039	100.179	-0.0369579
3.50	60.62	6.039	100.178	-0.0369596
3.50	60.63	6.039	100.178	-0.0370067
3.50	60.65	6.039	100.177	-0.0371406
3.50	60.67	6.039	100.176	-0.0375000
3.51	60.68	6.039	100.176	-0.0377719
3.51	60.70	6.039	100.175	-0.0377710
3.51	60.72	6.039	100.175	-0.0376784
3.51	60.73	6.039	100.174	-0.0375858
3.51	60.75	6.039	100.173	-0.0376312
3.51	60.77	6.039	100.173	-0.0378147
3.51	60.78	6.039	100.172	-0.0380437
3.52	60.80	6.039	100.171	-0.0380446
3.52	60.82	6.039	100.171	-0.0379580
3.52	60.83	6.039	100.170	-0.0377805
3.52	60.85	6.039	100.169	-0.0376475
3.52	60.87	6.039	100.169	-0.0378302
3.53	60.88	6.039	100.168	-0.0379675
3.53	60.90	6.039	100.168	-0.0381065
3.53	60.92	6.039	100.167	-0.0381082
3.53	60.93	6.038	100.166	-0.0379718
3.53	60.95	6.038	100.166	-0.0378371
3.53	60.97	6.038	100.165	-0.0377453
3.54	60.98	6.038	100.164	-0.0375625
3.54	61.00	6.038	100.164	-0.0373832
3.54	61.02	6.038	100.163	-0.0371583
3.54	61.03	6.038	100.162	-0.0370716
3.54	61.05	6.038	100.162	-0.0371668
3.54	61.07	6.038	100.161	-0.0374852
3.54	61.09	6.038	100.161	-0.0380783
3.55	61.10	6.038	100.160	-0.0387161
3.55	61.12	6.038	100.159	-0.0393522
3.55	61.14	6.038	100.159	-0.0397215
3.55	61.15	6.038	100.158	-0.0400473
3.55	61.17	6.038	100.157	-0.0404633
3.56	61.19	6.038	100.157	-0.0408749
3.56	61.20	6.038	100.156	-0.0413300
3.56	61.22	6.038	100.155	-0.0414694
3.56	61.24	6.038	100.155	-0.0413413
3.56	61.25	6.038	100.154	-0.0409846
3.56	61.27	6.038	100.153	-0.0406221
3.56	61.29	6.038	100.153	-0.0405793
3.57	61.30	6.038	100.152	-0.0404919
3.57	61.32	6.038	100.151	-0.0402697
3.57	61.34	6.038	100.150	-0.0398178
3.57	61.35	6.037	100.150	-0.0391835
3.57	61.37	6.037	100.149	-0.0388244
3.58	61.39	6.037	100.149	-0.0387805
3.58	61.40	6.037	100.148	-0.0388735
3.58	61.42	6.037	100.147	-0.0391013
3.58	61.44	6.037	100.147	-0.0391960
3.58	61.45	6.037	100.146	-0.0390199
3.58	61.47	6.037	100.145	-0.0389332
3.59	61.49	6.037	100.145	-0.0388465
3.59	61.50	6.037	100.144	-0.0389859
3.59	61.52	6.037	100.143	-0.0392157
3.59	61.54	6.037	100.143	-0.0393561
3.59	61.55	6.037	100.142	-0.0392703
3.59	61.57	6.037	100.141	-0.0388230
3.59	61.59	6.037	100.141	-0.0384651
3.60	61.60	6.037	100.140	-0.0377358
3.60	61.62	6.037	100.139	-0.0371917
3.60	61.64	6.037	100.139	-0.0363703
3.60	61.65	6.037	100.138	-0.0353215
3.60	61.67	6.037	100.138	-0.0346842
3.61	61.69	6.037	100.137	-0.0343624
3.61	61.70	6.037	100.136	-0.0347762
3.61	61.72	6.037	100.136	-0.0355121
3.61	61.74	6.037	100.135	-0.0362939
3.61	61.75	6.037	100.135	-0.0367090
3.61	61.77	6.037	100.134	-0.0370734
3.61	61.79	6.037	100.133	-0.0373904
3.62	61.80	6.036	100.133	-0.0378013
3.62	61.82	6.036	100.132	-0.0384466
3.62	61.84	6.036	100.132	-0.0389533
3.62	61.86	6.036	100.131	-0.0393240
3.62	61.87	6.036	100.130	-0.0394172
3.63	61.89	6.036	100.130	-0.0394602
3.63	61.91	6.036	100.129	-0.0395040
3.63	61.92	6.036	100.128	-0.0399123
3.63	61.94	6.036	100.128	-0.0403242
3.63	61.96	6.036	100.127	-0.0406029
3.63	61.97	6.036	100.126	-0.0406513
3.64	61.99	6.036	100.126	-0.0403334
3.64	62.01	6.036	100.125	-0.0402439
3.64	62.02	6.036	100.124	-0.0404769
3.64	62.04	6.036	100.123	-0.0407529
3.64	62.06	6.036	100.123	-0.0408433
3.64	62.07	6.036	100.122	-0.0407044
3.64	62.09	6.036	100.121	-0.0403362
3.65	62.11	6.036	100.121	-0.0401096
3.65	62.12	6.036	100.120	-0.0401060
3.65	62.14	6.036	100.119	-0.0403764
3.65	62.16	6.036	100.119	-0.0407390
3.65	62.17	6.036	100.118	-0.0409226
3.66	62.19	6.036	100.117	-0.0406551
3.66	62.21	6.036	100.117	-0.0403847
3.66	62.22	6.035	100.116	-0.0403865
3.66	62.24	6.035	100.115	-0.0407511
3.66	62.26	6.035	100.115	-0.0412536
3.66	62.27	6.035	100.114	-0.0414411
3.66	62.29	6.035	100.113	-0.0412640
3.67	62.31	6.035	100.113	-0.0408555
3.67	62.32	6.035	100.112	-0.0405365
3.67	62.34	6.035	100.111	-0.0407193
3.67	62.36	6.035	100.111	-0.0412192
3.67	62.37	6.035	100.110	-0.0415848
3.68	62.39	6.035	100.109	-0.0415353
3.68	62.41	6.035	100.108	-0.0410784
3.68	62.42	6.035	100.108	-0.0407165
3.68	62.44	6.035	100.107	-0.0407622
3.68	62.46	6.035	100.106	-0.0412220
3.68	62.47	6.035	100.106	-0.0415419
3.69	62.49	6.035	100.105	-0.0415448
3.69	62.51	6.035	100.104	-0.0410449
3.69	62.52	6.035	100.104	-0.0406811
3.69	62.54	6.035	100.103	-0.0408163
3.69	62.56	6.035	100.102	-0.0414077
3.69	62.57	6.035	100.102	-0.0419076
3.69	62.59	6.035	100.101	-0.0417666
3.70	62.61	6.035	100.100	-0.0414953
3.70	62.62	6.034	100.100	-0.0411316
3.70	62.64	6.034	100.099	-0.0412239
3.70	62.66	6.034	100.098	-0.0415438
3.70	62.67	6.034	100.097	-0.0419494
3.71	62.69	6.034	100.097	-0.0422188
3.71	62.71	6.034	100.096	-0.0418951
3.71	62.72	6.034	100.095	-0.0415715
3.71	62.74	6.034	100.095	-0.0413906
3.71	62.76	6.034	100.094	-0.0417971
3.71	62.77	6.034	100.093	-0.0423861
3.71	62.79	6.034	100.093	-0.0425629
3.72	62.81	6.034	100.092	-0.0422860
3.72	62.82	6.034	100.091	-0.0417399
3.72	62.84	6.034	100.090	-0.0414640
3.72	62.86	6.034	100.090	-0.0418284
3.72	62.87	6.034	100.089	-0.0426066
3.73	62.89	6.034	100.088	-0.0430692
3.73	62.91	6.034	100.088	-0.0428904
3.73	62.92	6.034	100.087	-0.0423889
3.73	62.94	6.034	100.086	-0.0419769
3.73	62.96	6.034	100.086	-0.0422976
3.73	62.97	6.034	100.085	-0.0430294
3.74	62.99	6.034	100.084	-0.0435289
3.74	63.01	6.033	100.083	-0.0435706
3.74	63.02	6.033	100.083	-0.0429312
3.74	63.04	6.033	100.082	-0.0421111
3.74	63.06	6.033	100.081	-0.0418865
3.74	63.07	6.033	100.081	-0.0421168
3.74	63.09	6.033	100.080	-0.0424832
3.75	63.11	6.033	100.079	-0.0427116
3.75	63.12	6.033	100.078	-0.0423889
3.75	63.14	6.033	100.078	-0.0419293
3.75	63.16	6.033	100.077	-0.0417009
3.75	63.17	6.033	100.076	-0.0418408
3.76	63.19	6.033	100.076	-0.0423899
3.76	63.21	6.033	100.075	-0.0428001
3.76	63.22	6.033	100.074	-0.0427514
3.76	63.24	6.033	100.073	-0.0423365
3.76	63.26	6.033	100.073	-0.0419740
3.76	63.27	6.033	100.072	-0.0420692
3.76	63.29	6.033	100.071	-0.0426650
3.77	63.31	6.033	100.071	-0.0431694
3.77	63.32	6.033	100.070	-0.0431675
3.77	63.34	6.033	100.069	-0.0427534
3.77	63.36	6.033	100.068	-0.0422014
3.77	63.37	6.033	100.068	-0.0421043
3.78	63.39	6.033	100.067	-0.0425133
3.78	63.41	6.032	100.066	-0.0429729
3.78	63.42	6.032	100.066	-0.0432499
3.78	63.44	6.032	100.065	-0.0429759
3.78	63.46	6.032	100.064	-0.0424269
3.78	63.48	6.032	100.063	-0.0424249
3.79	63.49	6.032	100.063	-0.0428359
3.79	63.51	6.032	100.062	-0.0435686
3.79	63.53	6.032	100.061	-0.0437939
3.79	63.54	6.032	100.061	-0.0436113
3.79	63.56	6.032	100.060	-0.0431526
3.79	63.58	6.032	100.059	-0.0427864
3.79	63.59	6.032	100.058	-0.0429243
3.80	63.61	6.032	100.058	-0.0432003
3.80	63.63	6.032	100.057	-0.0437503
3.80	63.64	6.032	100.056	-0.0437939
3.80	63.66	6.032	100.056	-0.0436083
3.80	63.68	6.032	100.055	-0.0433323
3.81	63.69	6.032	100.054	-0.0434296
3.81	63.71	6.032	100.053	-0.0439380
3.81	63.73	6.032	100.053	-0.0443034
3.81	63.74	6.032	100.052	-0.0441663
3.81	63.76	6.032	100.051	-0.0435736
3.81	63.78	6.032	100.050	-0.0429818
3.81	63.79	6.031	100.050	-0.0427087
3.82	63.81	6.031	100.049	-0.0431586
3.82	63.83	6.031	100.048	-0.0436550
3.82	63.84	6.031	100.048	-0.0438803
3.82	63.86	6.031	100.047	-0.0436053
3.82	63.88	6.031	100.046	-0.0430554
3.83	63.89	6.031	100.045	-0.0428669
3.83	63.91	6.031	100.045	-0.0432223
3.83	63.93	6.031	100.044	-0.0438136
3.83	63.94	6.031	100.043	-0.0442264
3.83	63.96	6.031	100.042	-0.0442304
3.83	63.98	6.031	100.042	-0.0440052
3.84	63.99	6.031	100.041	-0.0436817
3.84	64.01	6.031	100.040	-0.0437720
3.84	64.03	6.031	100.039	-0.0441351
3.84	64.04	6.031	100.039	-0.0443593
3.84	64.06	6.031	100.038	-0.0443075
3.84	64.08	6.031	100.037	-0.0438949
3.84	64.09	6.031	100.037	-0.0436231
3.85	64.11	6.031	100.036	-0.0437620
3.85	64.13	6.031	100.035	-0.0441707
3.85	64.14	6.031	100.034	-0.0445296
3.85	64.16	6.030	100.034	-0.0446168
3.85	64.18	6.030	100.033	-0.0443887
3.86	64.19	6.030	100.032	-0.0443015
3.86	64.21	6.030	100.031	-0.0442579
3.86	64.23	6.030	100.031	-0.0445732
3.86	64.24	6.030	100.030	-0.0450294
3.86	64.26	6.030	100.029	-0.0452513
3.86	64.28	6.030	100.028	-0.0452016
3.86	64.29	6.030	100.028	-0.0449694
3.87	64.31	6.030	100.027	-0.0447748
3.87	64.33	6.030	100.026	-0.0450919
3.87	64.34	6.030	100.025	-0.0455934
3.87	64.36	6.030	100.025	-0.0458234
3.87	64.38	6.030	100.024	-0.0456452
3.88	64.39	6.030	100.023	-0.0450027
3.88	64.41	6.030	100.022	-0.0445903
3.88	64.43	6.030	100.022	-0.0446319
3.88	64.44	6.030	100.021	-0.0450422
3.88	64.46	6.030	100.020	-0.0454069
3.88	64.48	6.030	100.019	-0.0453157
3.89	64.49	6.030	100.019	-0.0448183
3.89	64.51	6.030	100.018	-0.0443644
3.89	64.53	6.029	100.017	-0.0441860
3.89	64.55	6.029	100.016	-0.0445468
3.89	64.56	6.029	100.016	-0.0450463
3.89	64.58	6.029	100.015	-0.0452287
3.89	64.60	6.029	100.014	-0.0451354
3.90	64.61	6.029	100.013	-0.0447727
3.90	64.63	6.029	100.013	-0.0446319
3.90	64.65	6.029	100.012	-0.0448517
3.90	64.66	6.029	100.011	-0.0450755
3.90	64.68	6.029	100.010	-0.0452536
3.91	64.70	6.029	100.010	-0.0451148
3.91	64.71	6.029	100.009	-0.0447067
3.91	64.73	6.029	100.008	-0.0446571
3.91	64.75	6.029	100.007	-0.0448394
3.91	64.76	6.029	100.007	-0.0452992
3.91	64.78	6.029	100.006	-0.0457114
3.91	64.80	6.029	100.005	-0.0455333
3.92	64.81	6.029	100.004	-0.0451231
3.92	64.83	6.029	100.003	-0.0448081
3.92	64.85	6.029	100.003	-0.0447645
3.92	64.86	6.029	100.002	-0.0451333
3.92	64.88	6.029	100.001	-0.0455934
3.93	64.90	6.028	100.000	-0.0455913
3.93	64.91	6.028	100.000	-0.0453654
3.93	64.93	6.028	99.999	-0.0447645
3.93	64.95	6.028	99.998	-0.0445761
3.93	64.96	6.028	99.997	-0.0448475
3.93	64.98	6.028	99.997	-0.0453053
3.94	65.00	6.028	99.996	-0.0456307
3.94	65.01	6.028	99.995	-0.0451334
3.94	65.03	6.028	99.994	-0.0443127
3.94	65.05	6.028	99.994	-0.0434426
3.94	65.06	6.028	99.993	-0.0433078
3.94	65.08	6.028	99.992	-0.0437617
3.94	65.10	6.028	99.992	-0.0444039
3.95	65.11	6.028	99.991	-0.0449054
3.95	65.13	6.028	99.990	-0.0452286
3.95	65.15	6.028	99.989	-0.0456867
3.95	65.16	6.028	99.988	-0.0463706
3.95	65.18	6.028	99.988	-0.0471023
3.96	65.20	6.028	99.987	-0.0476928
3.96	65.21	6.028	99.986	-0.0481076
3.96	65.23	6.028	99.985	-0.0480576
3.96	65.25	6.028	99.984	-0.0479686
3.96	65.26	6.027	99.984	-0.0478340
3.96	65.28	6.027	99.983	-0.0478818
3.96	65.30	6.027	99.982	-0.0482944
3.97	65.31	6.027	99.981	-0.0485224
3.97	65.33	6.027	99.980	-0.0484379
3.97	65.35	6.027	99.980	-0.0478015
3.97	65.37	6.027	99.979	-0.0473019
3.97	65.38	6.027	99.978	-0.0472563
3.98	65.40	6.027	99.977	-0.0475321
3.98	65.42	6.027	99.976	-0.0478102
3.98	65.43	6.027	99.976	-0.0474952
3.98	65.45	6.027	99.975	-0.0469042
3.98	65.47	6.027	99.974	-0.0463567
3.98	65.48	6.027	99.973	-0.0463090
3.99	65.50	6.027	99.973	-0.0466697
3.99	65.52	6.027	99.972	-0.0471801
3.99	65.53	6.027	99.971	-0.0472757
3.99	65.55	6.027	99.970	-0.0466368
3.99	65.57	6.027	99.969	-0.0461762
3.99	65.58	6.027	99.969	-0.0459896
3.99	65.60	6.027	99.968	-0.0463609
4.00	65.62	6.026	99.967	-0.0470019
4.00	65.63	6.026	99.966	-0.0471866
4.00	65.65	6.026	99.966	-0.0470497
4.00	65.67	6.026	99.965	-0.0467324
4.00	65.68	6.026	99.964	-0.0465955
4.01	65.70	6.026	99.963	-0.0468672
4.01	65.72	6.026	99.962	-0.0474604
4.01	65.73	6.026	99.962	-0.0475995
4.01	65.75	6.026	99.961	-0.0473756
4.01	65.77	6.026	99.960	-0.0469192
4.01	65.78	6.026	99.959	-0.0466454
4.01	65.80	6.026	99.958	-0.0468736
4.02	65.82	6.026	99.958	-0.0472430
4.02	65.83	6.026	99.957	-0.0472452
4.02	65.85	6.026	99.956	-0.0469256
4.02	65.87	6.026	99.955	-0.0463800
4.02	65.88	6.026	99.955	-0.0456932
4.03	65.90	6.026	99.954	-0.0454649
4.03	65.92	6.026	99.953	-0.0455583
4.03	65.93	6.026	99.952	-0.0460168
4.03	65.95	6.026	99.951	-0.0462472
4.03	65.97	6.025	99.951	-0.0461124
4.03	65.98	6.025	99.950	-0.0457928
4.04	66.00	6.025	99.949	-0.0457451
4.04	66.02	6.025	99.948	-0.0462908
4.04	66.03	6.025	99.948	-0.0468322
4.04	66.05	6.025	99.947	-0.0471931
4.04	66.07	6.025	99.946	-0.0471561
4.04	66.08	6.025	99.945	-0.0467994
4.04	66.10	6.025	99.944	-0.0465318
4.05	66.12	6.025	99.944	-0.0467166
4.05	66.13	6.025	99.943	-0.0471732
4.05	66.15	6.025	99.942	-0.0475864
4.05	66.17	6.025	99.941	-0.0476365
4.05	66.18	6.025	99.941	-0.0472754
4.06	66.20	6.025	99.940	-0.0470035
4.06	66.22	6.025	99.939	-0.0472819
4.06	66.23	6.025	99.938	-0.0477844
4.06	66.25	6.025	99.937	-0.0481911
4.06	66.27	6.025	99.937	-0.0482803
4.06	66.28	6.025	99.936	-0.0479605
4.06	66.30	6.025	99.935	-0.0477300
4.07	66.32	6.024	99.934	-0.0475908
4.07	66.33	6.024	99.933	-0.0477713
4.07	66.35	6.024	99.933	-0.0480931
4.07	66.37	6.024	99.932	-0.0483738
4.07	66.38	6.024	99.931	-0.0482368
4.08	66.40	6.024	99.930	-0.0476408
4.08	66.42	6.024	99.929	-0.0472797
4.08	66.43	6.024	99.929	-0.0472383
4.08	66.45	6.024	99.928	-0.0476539
4.08	66.47	6.024	99.927	-0.0478344
4.08	66.48	6.024	99.926	-0.0476473
4.09	66.50	6.024	99.925	-0.0473319
4.09	66.52	6.024	99.925	-0.0472513
4.09	66.53	6.024	99.924	-0.0477126
4.09	66.55	6.024	99.923	-0.0483547
4.09	66.57	6.024	99.922	-0.0487638
4.09	66.58	6.024	99.921	-0.0485331
4.09	66.60	6.024	99.921	-0.0480347
4.10	66.62	6.024	99.920	-0.0477605
4.10	66.64	6.024	99.919	-0.0478933
4.10	66.65	6.024	99.918	-0.0483524
4.10	66.67	6.023	99.917	-0.0486790
4.10	66.69	6.023	99.917	-0.0488251
4.11	66.70	6.023	99.916	-0.0487426
4.11	66.72	6.023	99.915	-0.0484682
4.11	66.74	6.023	99.914	-0.0481068
4.11	66.75	6.023	99.913	-0.0480589
4.11	66.77	6.023	99.913	-0.0481526
4.11	66.79	6.023	99.912	-0.0481113
4.11	66.80	6.023	99.911	-0.0479785
4.12	66.82	6.023	99.910	-0.0474840
4.12	66.84	6.023	99.909	-0.0472138
4.12	66.85	6.023	99.909	-0.0473533
4.12	66.87	6.023	99.908	-0.0478151
4.12	66.89	6.023	99.907	-0.0484602
4.13	66.90	6.023	99.906	-0.0487782
4.13	66.92	6.023	99.905	-0.0486387
4.13	66.94	6.023	99.905	-0.0485494
4.13	66.95	6.023	99.904	-0.0486912
4.13	66.97	6.023	99.903	-0.0492058
4.13	66.99	6.023	99.902	-0.0496223
4.14	67.00	6.023	99.901	-0.0496223
4.14	67.02	6.022	99.900	-0.0493889
4.14	67.04	6.022	99.900	-0.0489747
4.14	67.05	6.022	99.899	-0.0490205
4.14	67.07	6.022	99.898	-0.0492013
4.14	67.09	6.022	99.897	-0.0495788
4.14	67.10	6.022	99.896	-0.0498168
4.15	67.12	6.022	99.895	-0.0495512
4.15	67.14	6.022	99.895	-0.0491916
4.15	67.15	6.022	99.894	-0.0489212
4.15	67.17	6.022	99.893	-0.0490173
4.15	67.19	6.022	99.892	-0.0492967
4.16	67.20	6.022	99.891	-0.0492990
4.16	67.22	6.022	99.891	-0.0490264
4.16	67.24	6.022	99.890	-0.0488498
4.16	67.25	6.022	99.889	-0.0488084
4.16	67.27	6.022	99.888	-0.0490331
4.16	67.29	6.022	99.887	-0.0491683
4.16	67.30	6.022	99.886	-0.0493516
4.17	67.32	6.022	99.886	-0.0493997
4.17	67.34	6.022	99.885	-0.0492254
4.17	67.35	6.021	99.884	-0.0489940
4.17	67.37	6.021	99.883	-0.0488543
4.17	67.39	6.021	99.882	-0.0493103
4.18	67.40	6.021	99.882	-0.0499037
4.18	67.42	6.021	99.881	-0.0503712
4.18	67.43	6.021	99.880	-0.0504148
4.18	67.45	6.021	99.879	-0.0501879
4.18	67.47	6.021	99.878	-0.0501421
4.18	67.48	6.021	99.877	-0.0501902
4.19	67.50	6.021	99.877	-0.0504286
4.19	67.52	6.021	99.876	-0.0505639
4.19	67.53	6.021	99.875	-0.0503828
4.19	67.55	6.021	99.874	-0.0501490
4.19	67.57	6.021	99.873	-0.0499152
4.19	67.58	6.021	99.872	-0.0499588
4.19	67.60	6.021	99.872	-0.0502704
4.20	67.62	6.021	99.871	-0.0504514
4.20	67.63	6.021	99.870	-0.0504560
4.20	67.65	6.021	99.869	-0.0502773
4.20	67.67	6.021	99.868	-0.0499656
4.20	67.68	6.020	99.867	-0.0499152
4.21	67.70	6.020	99.867	-0.0502292
4.21	67.72	6.020	99.866	-0.0506851
4.21	67.73	6.020	99.865	-0.0510494
4.21	67.75	6.020	99.864	-0.0509119
4.21	67.77	6.020	99.863	-0.0506758
4.21	67.78	6.020	99.862	-0.0505819
4.21	67.80	6.020	99.861	-0.0508498
4.22	67.82	6.020	99.861	-0.0512139
4.22	67.83	6.020	99.860	-0.0514453
4.22	67.85	6.020	99.859	-0.0513537
4.22	67.87	6.020	99.858	-0.0508086
4.22	67.88	6.020	99.857	-0.0504902
4.23	67.90	6.020	99.856	-0.0504421
4.23	67.92	6.020	99.856	-0.0509965
4.23	67.93	6.020	99.855	-0.0514959
4.23	67.95	6.020	99.854	-0.0515804
4.23	67.97	6.020	99.853	-0.0513032
4.23	67.98	6.020	99.852	-0.0508381
4.24	68.00	6.019	99.851	-0.0506573
4.24	68.02	6.019	99.850	-0.0506115
4.24	68.03	6.019	99.850	-0.0506549
4.24	68.05	6.019	99.849	-0.0505199
4.24	68.07	6.019	99.848	-0.0500572
4.24	68.08	6.019	99.847	-0.0495489
4.24	68.10	6.019	99.846	-0.0494596
4.25	68.12	6.019	99.845	-0.0498649
4.25	68.13	6.019	99.845	-0.0504579
4.25	68.15	6.019	99.844	-0.0507761
4.25	68.17	6.019	99.843	-0.0505860
4.25	68.18	6.019	99.842	-0.0500389
4.26	68.20	6.019	99.841	-0.0498055
4.26	68.22	6.019	99.840	-0.0499382
4.26	68.23	6.019	99.840	-0.0505722
4.26	68.25	6.019	99.839	-0.0512105
4.26	68.27	6.019	99.838	-0.0512539
4.26	68.28	6.019	99.837	-0.0510708
4.26	68.30	6.019	99.836	-0.0509359
4.27	68.32	6.019	99.835	-0.0509746
4.27	68.33	6.018	99.834	-0.0512469
4.27	68.35	6.018	99.834	-0.0513360
4.27	68.37	6.018	99.833	-0.0511964
4.27	68.38	6.018	99.832	-0.0508304
4.28	68.40	6.018	99.831	-0.0503705
4.28	68.42	6.018	99.830	-0.0502287
4.28	68.43	6.018	99.829	-0.0503614
4.28	68.45	6.018	99.829	-0.0507615
4.28	68.47	6.018	99.828	-0.0508893
4.28	68.48	6.018	99.827	-0.0507018
4.29	68.50	6.018	99.826	-0.0504709
4.29	68.52	6.018	99.825	-0.0501532
4.29	68.53	6.018	99.824	-0.0502446
4.29	68.55	6.018	99.823	-0.0506995
4.29	68.57	6.018	99.823	-0.0508847
4.29	68.58	6.018	99.822	-0.0508847
4.30	68.60	6.018	99.821	-0.0503841
4.30	68.62	6.018	99.820	-0.0500183
4.30	68.63	6.018	99.819	-0.0501029
4.30	68.65	6.018	99.818	-0.0505074
4.30	68.67	6.017	99.818	-0.0509141
4.30	68.68	6.017	99.817	-0.0510969
4.30	68.70	6.017	99.816	-0.0508684
4.31	68.72	6.017	99.815	-0.0505942
4.31	68.73	6.017	99.814	-0.0507313
4.31	68.75	6.017	99.813	-0.0510055
4.31	68.77	6.017	99.812	-0.0513711
4.31	68.78	6.017	99.812	-0.0514215
4.31	68.80	6.017	99.811	-0.0513829
4.32	68.82	6.017	99.810	-0.0511566
4.32	68.83	6.017	99.809	-0.0510675
4.32	68.85	6.017	99.808	-0.0511086
4.32	68.87	6.017	99.807	-0.0513371
4.32	68.89	6.017	99.806	-0.0515247
4.33	68.90	6.017	99.806	-0.0513442
4.33	68.92	6.017	99.805	-0.0509374
4.33	68.94	6.017	99.804	-0.0507041
4.33	68.95	6.017	99.803	-0.0509304
4.33	68.97	6.017	99.802	-0.0512504
4.33	68.99	6.016	99.801	-0.0515681
4.34	69.00	6.016	99.800	-0.0514790
4.34	69.02	6.016	99.800	-0.0511133
4.34	69.04	6.016	99.799	-0.0507956
4.34	69.05	6.016	99.798	-0.0507180
4.34	69.07	6.016	99.797	-0.0509971
4.34	69.09	6.016	99.796	-0.0511894
4.35	69.10	6.016	99.795	-0.0511483
4.35	69.12	6.016	99.795	-0.0507800
4.35	69.14	6.016	99.794	-0.0504256
4.35	69.15	6.016	99.793	-0.0504713
4.35	69.17	6.016	99.792	-0.0508878
4.35	69.19	6.016	99.791	-0.0514393
4.35	69.20	6.016	99.790	-0.0516657
4.36	69.22	6.016	99.789	-0.0515789
4.36	69.24	6.016	99.789	-0.0513501
4.36	69.25	6.016	99.788	-0.0511717
4.36	69.27	6.016	99.787	-0.0514076
4.36	69.29	6.016	99.786	-0.0518314
4.36	69.30	6.016	99.785	-0.0520266
4.37	69.32	6.015	99.784	-0.0519879
4.37	69.34	6.015	99.783	-0.0516720
4.37	69.35	6.015	99.783	-0.0514430
4.37	69.37	6.015	99.782	-0.0513561
4.37	69.39	6.015	99.781	-0.0513631
4.38	69.40	6.015	99.780	-0.0515076
4.38	69.42	6.015	99.779	-0.0515582
4.38	69.44	6.015	99.778	-0.0514665
4.38	69.45	6.015	99.777	-0.0511457
4.38	69.47	6.015	99.777	-0.0510587
4.38	69.49	6.015	99.776	-0.0511528
4.39	69.50	6.015	99.775	-0.0512538
4.39	69.52	6.015	99.774	-0.0513067
4.39	69.54	6.015	99.773	-0.0511715
4.39	69.55	6.015	99.772	-0.0512244
4.39	69.57	6.015	99.771	-0.0513185
4.39	69.58	6.015	99.771	-0.0516055
4.40	69.60	6.015	99.770	-0.0519844
4.40	69.62	6.015	99.769	-0.0521244
4.40	69.63	6.014	99.768	-0.0519892
4.40	69.65	6.014	99.767	-0.0516221
4.40	69.67	6.014	99.766	-0.0514409
4.40	69.68	6.014	99.765	-0.0515833
4.40	69.70	6.014	99.765	-0.0519963
4.41	69.72	6.014	99.764	-0.0524553
4.41	69.73	6.014	99.763	-0.0525060
4.41	69.75	6.014	99.762	-0.0523296
4.41	69.77	6.014	99.761	-0.0521532
4.41	69.78	6.014	99.760	-0.0520250
4.41	69.80	6.014	99.759	-0.0522110
4.42	69.82	6.014	99.758	-0.0524407
4.42	69.83	6.014	99.758	-0.0524431
4.42	69.85	6.014	99.757	-0.0523536
4.42	69.87	6.014	99.756	-0.0521723
4.42	69.88	6.014	99.755	-0.0520369
4.43	69.90	6.014	99.754	-0.0522206
4.43	69.92	6.014	99.753	-0.0525493
4.43	69.93	6.014	99.752	-0.0525107
4.43	69.95	6.013	99.752	-0.0522858
4.43	69.97	6.013	99.751	-0.0519182
4.43	69.98	6.013	99.750	-0.0517804
4.44	70.00	6.013	99.749	-0.0518723
4.44	70.02	6.013	99.748	-0.0521939
4.44	70.03	6.013	99.747	-0.0522954
4.44	70.05	6.013	99.746	-0.0520656
4.44	70.07	6.013	99.745	-0.0518430
4.44	70.08	6.013	99.745	-0.0515260
4.45	70.10	6.013	99.744	-0.0516227
4.45	70.12	6.013	99.743	-0.0518573
4.45	70.13	6.013	99.742	-0.0521307
4.45	70.15	6.013	99.741	-0.0523146
4.45	70.17	6.013	99.740	-0.0522711
4.45	70.18	6.013	99.739	-0.0521379
4.45	70.20	6.013	99.739	-0.0519080
4.46	70.22	6.013	99.738	-0.0517653
4.46	70.23	6.013	99.737	-0.0519881
4.46	70.25	6.013	99.736	-0.0520728
4.46	70.27	6.012	99.735	-0.0521140
4.46	70.28	6.012	99.734	-0.0519349
4.46	70.30	6.012	99.733	-0.0516615
4.47	70.32	6.012	99.733	-0.0517535
4.47	70.33	6.012	99.732	-0.0519857
4.47	70.35	6.012	99.731	-0.0523002
4.47	70.37	6.012	99.730	-0.0523026
4.47	70.38	6.012	99.729	-0.0519761
4.48	70.40	6.012	99.728	-0.0515578
4.48	70.42	6.012	99.727	-0.0515554
4.48	70.43	6.012	99.727	-0.0519182
4.48	70.45	6.012	99.726	-0.0522858
4.48	70.47	6.012	99.725	-0.0523728
4.48	70.48	6.012	99.724	-0.0520948
4.49	70.50	6.012	99.723	-0.0519015
4.49	70.52	6.012	99.722	-0.0519910
4.49	70.53	6.012	99.721	-0.0521240
4.49	70.55	6.012	99.720	-0.0524407
4.49	70.56	6.012	99.720	-0.0526219
4.49	70.58	6.012	99.719	-0.0526122
4.50	70.60	6.011	99.718	-0.0525132
4.50	70.61	6.011	99.717	-0.0524142
4.50	70.63	6.011	99.716	-0.0524504
4.50	70.65	6.011	99.715	-0.0526316
4.50	70.66	6.011	99.714	-0.0525809
4.50	70.68	6.011	99.713	-0.0522549
4.50	70.70	6.011	99.713	-0.0518855
4.51	70.71	6.011	99.712	-0.0516514
4.51	70.73	6.011	99.711	-0.0517431
4.51	70.75	6.011	99.710	-0.0519630
4.51	70.76	6.011	99.709	-0.0522238
4.51	70.78	6.011	99.708	-0.0520212
4.51	70.80	6.011	99.707	-0.0517802
4.52	70.81	6.011	99.707	-0.0512715
4.52	70.83	6.011	99.706	-0.0511293
4.52	70.85	6.011	99.705	-0.0513103
4.52	70.86	6.011	99.704	-0.0515710
4.52	70.88	6.011	99.703	-0.0519278
4.53	70.90	6.011	99.702	-0.0517376
4.53	70.91	6.010	99.701	-0.0516847
4.53	70.93	6.010	99.701	-0.0515403
4.53	70.95	6.010	99.700	-0.0517092
4.53	70.96	6.010	99.699	-0.0519671
4.53	70.98	6.010	99.698	-0.0519599
4.54	71.00	6.010	99.697	-0.0519504
4.54	71.01	6.010	99.696	-0.0516138
4.54	71.03	6.010	99.695	-0.0515105
4.54	71.05	6.010	99.695	-0.0515468
4.54	71.06	6.010	99.694	-0.0517824
4.54	71.08	6.010	99.693	-0.0520638
4.55	71.10	6.010	99.692	-0.0521047
4.55	71.11	6.010	99.691	-0.0517753
4.55	71.13	6.010	99.690	-0.0513980
4.55	71.15	6.010	99.689	-0.0513020
4.55	71.16	6.010	99.688	-0.0515667
4.55	71.18	6.010	99.688	-0.0520092
4.55	71.20	6.010	99.687	-0.0520405
4.56	71.21	6.010	99.686	-0.0520310
4.56	71.23	6.009	99.685	-0.0517981
4.56	71.25	6.009	99.684	-0.0515628
4.56	71.26	6.009	99.683	-0.0517336
4.56	71.28	6.009	99.682	-0.0518587
4.56	71.30	6.009	99.682	-0.0519427
4.57	71.32	6.009	99.681	-0.0519332
4.57	71.33	6.009	99.680	-0.0514749
4.57	71.35	6.009	99.679	-0.0512879
4.57	71.37	6.009	99.678	-0.0514609
4.57	71.38	6.009	99.677	-0.0517250
4.58	71.40	6.009	99.676	-0.0518954
4.58	71.42	6.009	99.675	-0.0517540
4.58	71.43	6.009	99.675	-0.0515215
4.58	71.45	6.009	99.674	-0.0513276
4.58	71.47	6.009	99.673	-0.0515506
4.58	71.48	6.009	99.672	-0.0519078
4.59	71.50	6.009	99.671	-0.0520852
4.59	71.52	6.009	99.670	-0.0520302
4.59	71.53	6.009	99.669	-0.0515633
4.59	71.55	6.008	99.669	-0.0510580
4.59	71.57	6.008	99.668	-0.0510534
4.59	71.58	6.008	99.667	-0.0514104
4.60	71.60	6.008	99.666	-0.0518583
4.60	71.62	6.008	99.665	-0.0520857
4.60	71.63	6.008	99.664	-0.0518559
4.60	71.65	6.008	99.663	-0.0514441
4.60	71.67	6.008	99.662	-0.0512097
4.60	71.68	6.008	99.662	-0.0512051
4.60	71.70	6.008	99.661	-0.0515188
4.61	71.72	6.008	99.660	-0.0517845
4.61	71.73	6.008	99.659	-0.0517367
4.61	71.75	6.008	99.658	-0.0515525
4.61	71.77	6.008	99.657	-0.0512797
4.61	71.78	6.008	99.656	-0.0513228
4.61	71.80	6.008	99.656	-0.0516317
4.62	71.82	6.008	99.655	-0.0518064
4.62	71.83	6.008	99.654	-0.0518495
4.62	71.85	6.008	99.653	-0.0517155
4.62	71.87	6.007	99.652	-0.0513997
4.62	71.89	6.007	99.651	-0.0514475
4.63	71.90	6.007	99.650	-0.0517202
4.63	71.92	6.007	99.650	-0.0518996
4.63	71.94	6.007	99.649	-0.0519929
4.63	71.95	6.007	99.648	-0.0517610
4.63	71.97	6.007	99.647	-0.0513520
4.63	71.99	6.007	99.646	-0.0510385
4.64	72.00	6.007	99.645	-0.0510408
4.64	72.02	6.007	99.644	-0.0512226
4.64	72.04	6.007	99.643	-0.0514475
4.64	72.05	6.007	99.643	-0.0513974
4.64	72.07	6.007	99.642	-0.0511702
4.64	72.09	6.007	99.641	-0.0510839
4.65	72.10	6.007	99.640	-0.0511771
4.65	72.12	6.007	99.639	-0.0514545
4.65	72.14	6.007	99.638	-0.0516771
4.65	72.15	6.007	99.637	-0.0517704
4.65	72.17	6.007	99.637	-0.0514499
4.65	72.19	6.007	99.636	-0.0511364
4.65	72.20	6.006	99.635	-0.0510547
4.66	72.22	6.006	99.634	-0.0512458
4.66	72.24	6.006	99.633	-0.0516214
4.66	72.25	6.006	99.632	-0.0517124
4.66	72.27	6.006	99.631	-0.0515736
4.66	72.29	6.006	99.631	-0.0513917
4.66	72.30	6.006	99.630	-0.0512121
4.67	72.32	6.006	99.629	-0.0512622
4.67	72.34	6.006	99.628	-0.0515398
4.67	72.36	6.006	99.627	-0.0519563
4.67	72.37	6.006	99.626	-0.0520497
4.67	72.39	6.006	99.625	-0.0518198
4.68	72.41	6.006	99.624	-0.0516402
4.68	72.42	6.006	99.624	-0.0515084
4.68	72.44	6.006	99.623	-0.0517885
4.68	72.46	6.006	99.622	-0.0519274
4.68	72.47	6.006	99.621	-0.0517908
4.68	72.49	6.006	99.620	-0.0516112
4.69	72.51	6.006	99.619	-0.0515201
4.69	72.52	6.005	99.618	-0.0516543
4.69	72.54	6.005	99.618	-0.0518818
4.69	72.56	6.005	99.617	-0.0522075
4.69	72.57	6.005	99.616	-0.0522242
4.69	72.59	6.005	99.615	-0.0521379
4.70	72.61	6.005	99.614	-0.0519581
4.70	72.62	6.005	99.613	-0.0518239
4.70	72.64	6.005	99.612	-0.0521018
4.70	72.66	6.005	99.611	-0.0522959
4.70	72.67	6.005	99.611	-0.0523510
4.70	72.69	6.005	99.610	-0.0523534
4.70	72.71	6.005	99.609	-0.0521711
4.71	72.72	6.005	99.608	-0.0518954
4.71	72.74	6.005	99.607	-0.0519409
4.71	72.76	6.005	99.606	-0.0520344
4.71	72.77	6.005	99.605	-0.0520848
4.71	72.79	6.005	99.604	-0.0522262
4.71	72.81	6.005	99.604	-0.0520463
4.72	72.82	6.005	99.603	-0.0519143
4.72	72.84	6.004	99.602	-0.0520055
4.72	72.86	6.004	99.601	-0.0521422
4.72	72.87	6.004	99.600	-0.0524660
4.72	72.89	6.004	99.599	-0.0524276
4.73	72.91	6.004	99.598	-0.0520701
4.73	72.92	6.004	99.597	-0.0517603
4.73	72.94	6.004	99.597	-0.0514890
4.73	72.96	6.004	99.596	-0.0517218
4.73	72.97	6.004	99.595	-0.0520458
4.73	72.99	6.004	99.594	-0.0520434
4.74	73.01	6.004	99.593	-0.0519089
4.74	73.02	6.004	99.592	-0.0514481
4.74	73.04	6.004	99.591	-0.0511745
4.74	73.06	6.004	99.591	-0.0513206
4.74	73.08	6.004	99.590	-0.0516494
4.74	73.09	6.004	99.589	-0.0520263
4.75	73.11	6.004	99.588	-0.0521176
4.75	73.13	6.004	99.587	-0.0519326
4.75	73.14	6.004	99.586	-0.0517045
4.75	73.16	6.003	99.585	-0.0517572
4.75	73.18	6.003	99.584	-0.0519972
4.75	73.19	6.003	99.584	-0.0522736
4.75	73.21	6.003	99.583	-0.0522712
4.76	73.23	6.003	99.582	-0.0519901
4.76	73.24	6.003	99.581	-0.0519398
4.76	73.26	6.003	99.580	-0.0518988
4.76	73.28	6.003	99.579	-0.0519972
4.76	73.29	6.003	99.578	-0.0521461
4.76	73.31	6.003	99.578	-0.0519658
4.77	73.33	6.003	99.577	-0.0516486
4.77	73.34	6.003	99.576	-0.0512423
4.77	73.36	6.003	99.575	-0.0511556
4.77	73.38	6.003	99.574	-0.0514847
4.77	73.39	6.003	99.573	-0.0519415
4.78	73.41	6.003	99.572	-0.0521195
4.78	73.43	6.003	99.571	-0.0518478
4.78	73.44	6.003	99.571	-0.0514847
4.78	73.46	6.003	99.570	-0.0513500
4.78	73.48	6.002	99.569	-0.0513980
4.78	73.49	6.002	99.568	-0.0517131
4.79	73.51	6.002	99.567	-0.0519872
4.79	73.53	6.002	99.566	-0.0519415
4.79	73.54	6.002	99.565	-0.0518045
4.79	73.56	6.002	99.565	-0.0514894
4.79	73.58	6.002	99.564	-0.0515878
4.79	73.59	6.002	99.563	-0.0516816
4.80	73.61	6.002	99.562	-0.0517753
4.80	73.63	6.002	99.561	-0.0518163
4.80	73.64	6.002	99.560	-0.0515878
4.80	73.66	6.002	99.559	-0.0515878
4.80	73.68	6.002	99.559	-0.0516745
4.80	73.69	6.002	99.558	-0.0519053
4.80	73.71	6.002	99.557	-0.0522275
4.81	73.73	6.002	99.556	-0.0524223
4.81	73.74	6.002	99.555	-0.0521095
4.81	73.76	6.002	99.554	-0.0517438
4.81	73.78	6.002	99.553	-0.0513301
4.81	73.79	6.001	99.552	-0.0512797
4.81	73.81	6.001	99.552	-0.0516453
4.82	73.83	6.001	99.551	-0.0518329
4.82	73.84	6.001	99.550	-0.0519724
4.82	73.86	6.001	99.549	-0.0516114
4.82	73.88	6.001	99.548	-0.0513876
4.82	73.89	6.001	99.547	-0.0514309
4.83	73.91	6.001	99.546	-0.0515200
4.83	73.93	6.001	99.546	-0.0518833
4.83	73.94	6.001	99.545	-0.0517943
4.83	73.96	6.001	99.544	-0.0516595
4.83	73.98	6.001	99.543	-0.0514286
4.83	73.99	6.001	99.542	-0.0512891
4.84	74.01	6.001	99.541	-0.0515610
4.84	74.03	6.001	99.540	-0.0518353
4.84	74.04	6.001	99.540	-0.0519700
4.84	74.06	6.001	99.539	-0.0516453
4.84	74.08	6.001	99.538	-0.0513301
4.84	74.09	6.001	99.537	-0.0511086
4.85	74.11	6.000	99.536	-0.0512023
4.85	74.13	6.000	99.535	-0.0513829
4.85	74.14	6.000	99.534	-0.0513758
4.85	74.16	6.000	99.534	-0.0513254
4.85	74.18	6.000	99.533	-0.0509598
4.85	74.19	6.000	99.532	-0.0506902
4.85	74.21	6.000	99.531	-0.0506925
4.86	74.23	6.000	99.530	-0.0509668
4.86	74.24	6.000	99.529	-0.0512387
4.86	74.26	6.000	99.528	-0.0513254
4.86	74.28	6.000	99.528	-0.0510055
4.86	74.29	6.000	99.527	-0.0507770
4.86	74.31	6.000	99.526	-0.0506809
4.87	74.33	6.000	99.525	-0.0507700
4.87	74.34	6.000	99.524	-0.0508661
4.87	74.36	6.000	99.523	-0.0508250
4.87	74.38	6.000	99.522	-0.0506514
4.87	74.39	6.000	99.522	-0.0504275
4.88	74.41	6.000	99.521	-0.0503337
4.88	74.43	6.000	99.520	-0.0503818
4.88	74.44	5.999	99.519	-0.0507475
4.88	74.46	5.999	99.518	-0.0509280
4.88	74.48	5.999	99.517	-0.0508846
4.88	74.49	5.999	99.517	-0.0505189
4.89	74.51	5.999	99.516	-0.0500594
4.89	74.53	5.999	99.515	-0.0497828
4.89	74.54	5.999	99.514	-0.0497760
4.89	74.56	5.999	99.513	-0.0499589
4.89	74.58	5.999	99.512	-0.0502811
4.89	74.59	5.999	99.512	-0.0503314
4.90	74.61	5.999	99.511	-0.0502903
4.90	74.63	5.999	99.510	-0.0505120
4.90	74.64	5.999	99.509	-0.0507863
4.90	74.66	5.999	99.508	-0.0512387
4.90	74.68	5.999	99.507	-0.0513278
4.90	74.69	5.999	99.506	-0.0511062
4.90	74.71	5.999	99.506	-0.0508250
4.91	74.73	5.999	99.505	-0.0505941
4.91	74.74	5.999	99.504	-0.0507746
4.91	74.76	5.999	99.503	-0.0509094
4.91	74.78	5.998	99.502	-0.0508273
4.91	74.79	5.998	99.501	-0.0505554
4.91	74.81	5.998	99.501	-0.0502400
4.92	74.83	5.998	99.500	-0.0502857
4.92	74.84	5.998	99.499	-0.0504275
4.92	74.86	5.998	99.498	-0.0505258
4.92	74.88	5.998	99.497	-0.0506196
4.92	74.90	5.998	99.496	-0.0504847
4.93	74.91	5.998	99.495	-0.0502926
4.93	74.93	5.998	99.495	-0.0500160
4.93	74.95	5.998	99.494	-0.0501074
4.93	74.96	5.998	99.493	-0.0504298
4.93	74.98	5.998	99.492	-0.0505305
4.93	75.00	5.998	99.491	-0.0503956
4.94	75.01	5.998	99.490	-0.0499383
4.94	75.03	5.998	99.490	-0.0498033
4.94	75.05	5.998	99.489	-0.0497599
4.94	75.06	5.998	99.488	-0.0500366
4.94	75.08	5.998	99.487	-0.0503133
4.94	75.10	5.997	99.486	-0.0504002
4.95	75.11	5.997	99.485	-0.0503087
4.95	75.13	5.997	99.485	-0.0499520
4.95	75.15	5.997	99.484	-0.0499977
4.95	75.16	5.997	99.483	-0.0502288
4.95	75.18	5.997	99.482	-0.0506839
4.95	75.20	5.997	99.481	-0.0508188
4.95	75.21	5.997	99.480	-0.0506862
4.96	75.23	5.997	99.480	-0.0505032
4.96	75.25	5.997	99.479	-0.0502241
4.96	75.26	5.997	99.478	-0.0503590
4.96	75.28	5.997	99.477	-0.0505374
4.96	75.30	5.997	99.476	-0.0507111
4.96	75.31	5.997	99.475	-0.0506607
4.97	75.33	5.997	99.475	-0.0501989
4.97	75.35	5.997	99.474	-0.0499726
4.97	75.36	5.997	99.473	-0.0498354
4.97	75.38	5.997	99.472	-0.0499703
4.97	75.40	5.997	99.471	-0.0501532
4.98	75.41	5.997	99.470	-0.0502057
4.98	75.43	5.996	99.470	-0.0502080
4.98	75.45	5.996	99.469	-0.0497988
4.98	75.46	5.996	99.468	-0.0494375
4.98	75.48	5.996	99.467	-0.0493003
4.98	75.50	5.996	99.466	-0.0495313
4.99	75.51	5.996	99.465	-0.0497988
4.99	75.53	5.996	99.465	-0.0498445
4.99	75.55	5.996	99.464	-0.0497096
4.99	75.56	5.996	99.463	-0.0496181
4.99	75.58	5.996	99.462	-0.0497073
4.99	75.60	5.996	99.461	-0.0498400
5.00	75.61	5.996	99.460	-0.0502515
5.00	75.63	5.996	99.460	-0.0503933
5.00	75.65	5.996	99.459	-0.0503499
5.00	75.66	5.996	99.458	-0.0501212
5.00	75.68	5.996	99.457	-0.0499405
5.00	75.70	5.996	99.456	-0.0500800
5.00	75.71	5.996	99.455	-0.0501281
5.01	75.73	5.996	99.455	-0.0499885
5.01	75.75	5.996	99.454	-0.0497073
5.01	75.76	5.995	99.453	-0.0493827
5.01	75.78	5.995	99.452	-0.0491541
5.01	75.80	5.995	99.451	-0.0492958
5.01	75.81	5.995	99.450	-0.0495312
5.02	75.83	5.995	99.450	-0.0497210
5.02	75.85	5.995	99.449	-0.0497255
5.02	75.86	5.995	99.448	-0.0494008
5.02	75.88	5.995	99.447	-0.0491698
5.02	75.90	5.995	99.446	-0.0492111
5.03	75.91	5.995	99.445	-0.0494900
5.03	75.93	5.995	99.445	-0.0495425
5.03	75.95	5.995	99.444	-0.0493985
5.03	75.96	5.995	99.443	-0.0490761
5.03	75.98	5.995	99.442	-0.0488385
5.03	76.00	5.995	99.441	-0.0490236
5.04	76.01	5.995	99.441	-0.0491653
5.04	76.03	5.995	99.440	-0.0493895
5.04	76.05	5.995	99.439	-0.0494375
5.04	76.06	5.995	99.438	-0.0491196
5.04	76.08	5.995	99.437	-0.0487560
5.04	76.10	5.994	99.436	-0.0486210
5.05	76.11	5.994	99.436	-0.0488496
5.05	76.13	5.994	99.435	-0.0491218
5.05	76.15	5.994	99.434	-0.0491698
5.05	76.16	5.994	99.433	-0.0489366
5.05	76.18	5.994	99.432	-0.0487080
5.05	76.20	5.994	99.432	-0.0486667
5.05	76.21	5.994	99.431	-0.0487147
5.06	76.23	5.994	99.430	-0.0488564
5.06	76.25	5.994	99.429	-0.0489478
5.06	76.26	5.994	99.428	-0.0489434
5.06	76.28	5.994	99.427	-0.0488452
5.06	76.30	5.994	99.427	-0.0487928
5.06	76.31	5.994	99.426	-0.0487928
5.07	76.33	5.994	99.425	-0.0490236
5.07	76.35	5.994	99.424	-0.0493895
5.07	76.36	5.994	99.423	-0.0494832
5.07	76.38	5.994	99.423	-0.0492066
5.07	76.40	5.994	99.422	-0.0487537
5.08	76.41	5.994	99.421	-0.0486209
5.08	76.43	5.994	99.420	-0.0487648
5.08	76.45	5.993	99.419	-0.0490003
5.08	76.46	5.993	99.418	-0.0490461
5.08	76.48	5.993	99.418	-0.0487693
5.08	76.50	5.993	99.417	-0.0484904
5.09	76.51	5.993	99.416	-0.0483074
5.09	76.53	5.993	99.415	-0.0481746
5.09	76.55	5.993	99.414	-0.0483642
5.09	76.56	5.993	99.414	-0.0485037
5.09	76.58	5.993	99.413	-0.0484602
5.09	76.60	5.993	99.412	-0.0483642
5.10	76.61	5.993	99.411	-0.0480395
5.10	76.63	5.993	99.410	-0.0479045
5.10	76.65	5.993	99.410	-0.0480853
5.10	76.66	5.993	99.409	-0.0483140
5.10	76.68	5.993	99.408	-0.0484491
5.10	76.70	5.993	99.407	-0.0481746
5.10	76.71	5.993	99.406	-0.0478609
5.11	76.73	5.993	99.406	-0.0477716
5.11	76.75	5.993	99.405	-0.0480483
5.11	76.76	5.993	99.404	-0.0484144
5.11	76.78	5.992	99.403	-0.0482793
5.11	76.80	5.992	99.402	-0.0479176
5.11	76.81	5.992	99.402	-0.0473270
5.12	76.83	5.992	99.401	-0.0470960
5.12	76.85	5.992	99.400	-0.0474185
5.12	76.86	5.992	99.399	-0.0478762
5.12	76.88	5.992	99.398	-0.0480615
5.12	76.90	5.992	99.398	-0.0479286
5.13	76.91	5.992	99.397	-0.0475537
5.13	76.93	5.992	99.396	-0.0473706
5.13	76.95	5.992	99.395	-0.0475515
5.13	76.96	5.992	99.394	-0.0474621
5.13	76.98	5.992	99.394	-0.0473727
5.13	77.00	5.992	99.393	-0.0472769
5.14	77.01	5.992	99.392	-0.0470981
5.14	77.03	5.992	99.391	-0.0471504
5.14	77.05	5.992	99.391	-0.0472942
5.14	77.06	5.992	99.390	-0.0472484
5.14	77.08	5.992	99.389	-0.0474752
5.14	77.10	5.992	99.388	-0.0474708
5.15	77.11	5.992	99.387	-0.0473335
5.15	77.13	5.991	99.387	-0.0472419
5.15	77.15	5.991	99.386	-0.0470130
5.15	77.16	5.991	99.385	-0.0471046
5.15	77.18	5.991	99.384	-0.0472877
5.15	77.20	5.991	99.383	-0.0474294
5.15	77.21	5.991	99.383	-0.0471111
5.16	77.23	5.991	99.382	-0.0463828
5.16	77.25	5.991	99.381	-0.0458749
5.16	77.26	5.991	99.380	-0.0456398
5.16	77.28	5.991	99.380	-0.0461828
5.16	77.30	5.991	99.379	-0.0470066
5.16	77.31	5.991	99.378	-0.0476081
5.17	77.33	5.991	99.377	-0.0479854
5.17	77.35	5.991	99.376	-0.0481249
5.17	77.36	5.991	99.376	-0.0485850
5.17	77.38	5.991	99.375	-0.0490887
5.17	77.40	5.991	99.374	-0.0494986
5.18	77.41	5.991	99.373	-0.0493680
5.18	77.43	5.991	99.372	-0.0490039
5.18	77.45	5.991	99.371	-0.0487269
5.18	77.46	5.991	99.371	-0.0483561
5.18	77.48	5.990	99.370	-0.0483538
5.18	77.50	5.990	99.369	-0.0482165
5.19	77.51	5.990	99.368	-0.0481293
5.19	77.53	5.990	99.367	-0.0479439
5.19	77.55	5.990	99.367	-0.0475318
5.19	77.56	5.990	99.366	-0.0474424
5.19	77.58	5.990	99.365	-0.0473050
5.19	77.60	5.990	99.364	-0.0472156
5.20	77.61	5.990	99.364	-0.0470303
5.20	77.63	5.990	99.363	-0.0467097
5.20	77.65	5.990	99.362	-0.0462081
5.20	77.66	5.990	99.361	-0.0459312
5.20	77.68	5.990	99.360	-0.0458438
5.20	77.70	5.990	99.360	-0.0459854
5.20	77.71	5.990	99.359	-0.0462581
5.21	77.73	5.990	99.358	-0.0461686
5.21	77.75	5.990	99.357	-0.0460270
5.21	77.76	5.990	99.357	-0.0457022
5.21	77.78	5.990	99.356	-0.0455128
5.21	77.80	5.990	99.355	-0.0455024
5.21	77.81	5.990	99.354	-0.0452257
5.22	77.83	5.989	99.354	-0.0449531
5.22	77.85	5.989	99.353	-0.0442725
5.22	77.86	5.989	99.352	-0.0437271
5.22	77.88	5.989	99.351	-0.0434564
5.22	77.90	5.989	99.351	-0.0434584
5.23	77.91	5.989	99.350	-0.0438287
5.23	77.93	5.989	99.349	-0.0442449
5.23	77.95	5.989	99.348	-0.0444760
5.23	77.96	5.989	99.348	-0.0444302
5.23	77.98	5.989	99.347	-0.0444699
5.23	78.00	5.989	99.346	-0.0446510
5.24	78.01	5.989	99.345	-0.0451069
5.24	78.03	5.989	99.345	-0.0452901
5.24	78.05	5.989	99.344	-0.0454254
5.24	78.06	5.989	99.343	-0.0454212
5.24	78.08	5.989	99.342	-0.0452839
5.24	78.10	5.989	99.342	-0.0454629
5.25	78.11	5.989	99.341	-0.0455524
5.25	78.13	5.989	99.340	-0.0457355
5.25	78.15	5.989	99.339	-0.0458749
5.25	78.16	5.989	99.339	-0.0456918
5.25	78.18	5.989	99.338	-0.0455523
5.25	78.20	5.989	99.337	-0.0455066
5.25	78.21	5.988	99.336	-0.0455503
5.26	78.23	5.988	99.336	-0.0455066
5.26	78.25	5.988	99.335	-0.0452319
5.26	78.26	5.988	99.334	-0.0447262
5.26	78.28	5.988	99.333	-0.0443620
5.26	78.30	5.988	99.333	-0.0441789
5.26	78.31	5.988	99.332	-0.0442725
5.27	78.33	5.988	99.331	-0.0445055
5.27	78.35	5.988	99.330	-0.0447843
5.27	78.36	5.988	99.330	-0.0450195
5.27	78.38	5.988	99.329	-0.0448424
5.27	78.40	5.988	99.328	-0.0446175
5.28	78.41	5.988	99.327	-0.0442968
5.28	78.43	5.988	99.327	-0.0443844
5.28	78.45	5.988	99.326	-0.0445615
5.28	78.46	5.988	99.325	-0.0446968
5.28	78.48	5.988	99.324	-0.0447447
5.28	78.50	5.988	99.324	-0.0443844
5.29	78.51	5.988	99.323	-0.0439762
5.29	78.53	5.988	99.322	-0.0437511
5.29	78.55	5.988	99.322	-0.0437531
5.29	78.56	5.988	99.321	-0.0440280
5.29	78.58	5.987	99.320	-0.0440260
5.29	78.60	5.987	99.319	-0.0439304
5.30	78.61	5.987	99.319	-0.0437471
5.30	78.63	5.987	99.318	-0.0437471
5.30	78.65	5.987	99.317	-0.0440220
5.30	78.66	5.987	99.316	-0.0440718
5.30	78.68	5.987	99.316	-0.0441197
5.30	78.70	5.987	99.315	-0.0439364
5.30	78.71	5.987	99.314	-0.0435719
5.31	78.73	5.987	99.313	-0.0434862
5.31	78.75	5.987	99.313	-0.0434942
5.31	78.76	5.987	99.312	-0.0435899
5.31	78.78	5.987	99.311	-0.0436755
5.31	78.80	5.987	99.311	-0.0435360
5.31	78.81	5.987	99.310	-0.0434922
5.32	78.83	5.987	99.309	-0.0436317
5.32	78.85	5.987	99.308	-0.0438251
5.32	78.86	5.987	99.308	-0.0441001
5.32	78.88	5.987	99.307	-0.0441460
5.32	78.90	5.987	99.306	-0.0440543
5.33	78.91	5.987	99.305	-0.0437773
5.33	78.93	5.987	99.305	-0.0433208
5.33	78.95	5.987	99.304	-0.0433228
5.33	78.96	5.986	99.303	-0.0434563
5.33	78.98	5.986	99.303	-0.0439147
5.33	79.00	5.986	99.302	-0.0440563
5.34	79.01	5.986	99.301	-0.0438251
5.34	79.03	5.986	99.300	-0.0435102
5.34	79.05	5.986	99.300	-0.0432829
5.34	79.06	5.986	99.299	-0.0433307
5.34	79.08	5.986	99.298	-0.0433746
5.34	79.10	5.986	99.298	-0.0433228
5.35	79.11	5.986	99.297	-0.0430936
5.35	79.13	5.986	99.296	-0.0427746
5.35	79.15	5.986	99.295	-0.0426868
5.35	79.16	5.986	99.295	-0.0426410
5.35	79.18	5.986	99.294	-0.0427785
5.35	79.20	5.986	99.293	-0.0427785
5.35	79.21	5.986	99.293	-0.0424576
5.36	79.23	5.986	99.292	-0.0423200
5.36	79.25	5.986	99.291	-0.0420831
5.36	79.26	5.986	99.290	-0.0421709
5.36	79.28	5.986	99.290	-0.0424459
5.36	79.30	5.986	99.289	-0.0424000
5.36	79.31	5.986	99.288	-0.0424059
5.37	79.33	5.986	99.288	-0.0420353
5.37	79.35	5.985	99.287	-0.0418061
5.37	79.36	5.985	99.286	-0.0419933
5.37	79.38	5.985	99.286	-0.0422244
5.37	79.40	5.985	99.285	-0.0425532
5.38	79.41	5.985	99.284	-0.0424634
5.38	79.43	5.985	99.283	-0.0420966
5.38	79.45	5.985	99.283	-0.0418654
5.38	79.46	5.985	99.282	-0.0418157
5.38	79.48	5.985	99.281	-0.0419991
5.38	79.49	5.985	99.281	-0.0422742
5.39	79.51	5.985	99.280	-0.0423200
5.39	79.53	5.985	99.279	-0.0422245
5.39	79.54	5.985	99.278	-0.0420391
5.39	79.56	5.985	99.278	-0.0419016
5.39	79.58	5.985	99.277	-0.0419455
5.39	79.59	5.985	99.276	-0.0420889
5.40	79.61	5.985	99.276	-0.0421786
5.40	79.63	5.985	99.275	-0.0421786
5.40	79.64	5.985	99.274	-0.0420850
5.40	79.66	5.985	99.274	-0.0421270
5.40	79.68	5.985	99.273	-0.0421728
5.40	79.69	5.985	99.272	-0.0422225
5.40	79.71	5.985	99.271	-0.0421786
5.41	79.73	5.985	99.271	-0.0420372
5.41	79.74	5.984	99.270	-0.0417583
5.41	79.76	5.984	99.269	-0.0414757
5.41	79.78	5.984	99.269	-0.0412924
5.41	79.79	5.984	99.268	-0.0412503
5.41	79.81	5.984	99.267	-0.0412981
5.42	79.83	5.984	99.267	-0.0410689
5.42	79.84	5.984	99.266	-0.0407499
5.42	79.86	5.984	99.265	-0.0404272
5.42	79.88	5.984	99.265	-0.0404272
5.42	79.89	5.984	99.264	-0.0408342
5.43	79.91	5.984	99.263	-0.0411951
5.43	79.93	5.984	99.263	-0.0414204
5.43	79.94	5.984	99.262	-0.0413250
5.43	79.96	5.984	99.261	-0.0409145
5.43	79.98	5.984	99.261	-0.0410996
5.43	79.99	5.984	99.260	-0.0416552
5.44	80.01	5.984	99.259	-0.0422051
5.44	80.03	5.984	99.258	-0.0424323
5.44	80.04	5.984	99.258	-0.0418327
5.44	80.06	5.984	99.257	-0.0410042
5.44	80.08	5.984	99.256	-0.0403610
5.44	80.09	5.984	99.256	-0.0399450
5.45	80.11	5.984	99.255	-0.0398534
5.45	80.13	5.984	99.254	-0.0399450
5.45	80.14	5.983	99.254	-0.0399872
5.45	80.16	5.983	99.253	-0.0398937
5.45	80.18	5.983	99.252	-0.0397985
5.45	80.19	5.983	99.252	-0.0399780
5.45	80.21	5.983	99.251	-0.0403426
5.46	80.23	5.983	99.250	-0.0407089
5.46	80.24	5.983	99.250	-0.0408481
5.46	80.26	5.983	99.249	-0.0405733
5.46	80.28	5.983	99.248	-0.0403920
5.46	80.29	5.983	99.248	-0.0404396
5.46	80.31	5.983	99.247	-0.0407658
5.47	80.33	5.983	99.246	-0.0410902
5.47	80.34	5.983	99.246	-0.0408536
5.47	80.36	5.983	99.245	-0.0399761
5.47	80.38	5.983	99.244	-0.0389634
5.47	80.39	5.983	99.244	-0.0380918
5.48	80.41	5.983	99.243	-0.0378205
5.48	80.43	5.983	99.242	-0.0377782
5.48	80.44	5.983	99.242	-0.0380970
5.48	80.46	5.983	99.241	-0.0386412
5.48	80.48	5.983	99.240	-0.0391870
5.48	80.49	5.983	99.240	-0.0398224
5.49	80.51	5.983	99.239	-0.0402801
5.49	80.53	5.983	99.238	-0.0410106
5.49	80.54	5.983	99.238	-0.0419717
5.49	80.56	5.982	99.237	-0.0427061
5.49	80.58	5.982	99.236	-0.0431599
5.49	80.59	5.982	99.236	-0.0431101
5.50	80.61	5.982	99.235	-0.0429232
5.50	80.63	5.982	99.234	-0.0429709
5.50	80.64	5.982	99.233	-0.0427460
5.50	80.66	5.982	99.233	-0.0425629
5.50	80.68	5.982	99.232	-0.0421014
5.50	80.69	5.982	99.231	-0.0415465
5.50	80.71	5.982	99.231	-0.0409461
5.51	80.73	5.982	99.230	-0.0404429
5.51	80.74	5.982	99.229	-0.0402123
5.51	80.76	5.982	99.229	-0.0401647
5.51	80.78	5.982	99.228	-0.0401628
5.51	80.79	5.982	99.227	-0.0399286
5.51	80.81	5.982	99.227	-0.0396560
5.52	80.83	5.982	99.226	-0.0395188
5.52	80.84	5.982	99.225	-0.0394749
5.52	80.86	5.982	99.225	-0.0396651
5.52	80.88	5.982	99.224	-0.0396212
5.52	80.89	5.982	99.223	-0.0393924
5.53	80.91	5.982	99.223	-0.0392533
5.53	80.93	5.982	99.222	-0.0392040
5.53	80.94	5.982	99.221	-0.0397530
5.53	80.96	5.981	99.221	-0.0404849
5.53	80.98	5.981	99.220	-0.0408509
5.53	80.99	5.981	99.219	-0.0406679
5.54	81.01	5.981	99.219	-0.0399817
5.54	81.03	5.981	99.218	-0.0392991
5.54	81.04	5.981	99.217	-0.0388927
5.54	81.06	5.981	99.217	-0.0386657
5.54	81.08	5.981	99.216	-0.0384422
5.54	81.09	5.981	99.215	-0.0381236
5.55	81.11	5.981	99.215	-0.0378507
5.55	81.13	5.981	99.214	-0.0376236
5.55	81.14	5.981	99.214	-0.0376201
5.55	81.16	5.981	99.213	-0.0378455
5.55	81.18	5.981	99.212	-0.0381183
5.55	81.19	5.981	99.212	-0.0383471
5.55	81.21	5.981	99.211	-0.0383489
5.56	81.23	5.981	99.210	-0.0382151
5.56	81.24	5.981	99.210	-0.0382609
5.56	81.26	5.981	99.209	-0.0385355
5.56	81.28	5.981	99.208	-0.0389474
5.56	81.29	5.981	99.208	-0.0390847
5.56	81.31	5.981	99.207	-0.0388065
5.57	81.33	5.981	99.206	-0.0384844
5.57	81.34	5.981	99.206	-0.0382979
5.57	81.36	5.981	99.205	-0.0384316
5.57	81.38	5.981	99.205	-0.0385742
5.57	81.39	5.980	99.204	-0.0385777
5.58	81.41	5.980	99.203	-0.0383542
5.58	81.43	5.980	99.203	-0.0380848
5.58	81.44	5.980	99.202	-0.0378542
5.58	81.46	5.980	99.201	-0.0378576
5.58	81.48	5.980	99.201	-0.0380865
5.58	81.49	5.980	99.200	-0.0381781
5.59	81.51	5.980	99.199	-0.0381323
5.59	81.53	5.980	99.199	-0.0379492
5.59	81.54	5.980	99.198	-0.0376745
5.59	81.56	5.980	99.198	-0.0376287
5.59	81.58	5.980	99.197	-0.0378153
5.59	81.59	5.980	99.196	-0.0378628
5.60	81.61	5.980	99.196	-0.0379086
5.60	81.63	5.980	99.195	-0.0376322
5.60	81.64	5.980	99.194	-0.0373049
5.60	81.66	5.980	99.194	-0.0372574
5.60	81.68	5.980	99.193	-0.0373981
5.60	81.69	5.980	99.193	-0.0375812
5.60	81.71	5.980	99.192	-0.0375864
5.61	81.73	5.980	99.191	-0.0374914
5.61	81.74	5.980	99.191	-0.0373083
5.61	81.76	5.980	99.190	-0.0372202
5.61	81.78	5.980	99.189	-0.0373558
5.61	81.79	5.980	99.189	-0.0374491
5.61	81.81	5.980	99.188	-0.0376745
5.62	81.83	5.979	99.188	-0.0376745
5.62	81.84	5.979	99.187	-0.0375406
5.62	81.86	5.979	99.186	-0.0374050
5.62	81.88	5.979	99.186	-0.0373134
5.62	81.89	5.979	99.185	-0.0374033
5.63	81.91	5.979	99.184	-0.0374491
5.63	81.93	5.979	99.184	-0.0374542
5.63	81.94	5.979	99.183	-0.0371388
5.63	81.96	5.979	99.183	-0.0368216
5.63	81.98	5.979	99.182	-0.0366842
5.63	81.99	5.979	99.181	-0.0369556
5.64	82.01	5.979	99.181	-0.0372745
5.64	82.03	5.979	99.180	-0.0372711
5.64	82.04	5.979	99.180	-0.0370421
5.64	82.06	5.979	99.179	-0.0367216
5.64	82.08	5.979	99.178	-0.0366267
5.64	82.09	5.979	99.178	-0.0365334
5.65	82.11	5.979	99.177	-0.0364843
5.65	82.13	5.979	99.176	-0.0363928
5.65	82.14	5.979	99.176	-0.0362097
5.65	82.16	5.979	99.175	-0.0361181
5.65	82.18	5.979	99.175	-0.0361214
5.65	82.19	5.979	99.174	-0.0363977
5.65	82.21	5.979	99.173	-0.0366758
5.66	82.23	5.979	99.173	-0.0368590
5.66	82.24	5.979	99.172	-0.0367640
5.66	82.26	5.979	99.172	-0.0365301
5.66	82.28	5.978	99.171	-0.0362471
5.66	82.29	5.978	99.170	-0.0360134
5.66	82.31	5.978	99.170	-0.0360134
5.67	82.33	5.978	99.169	-0.0359692
5.67	82.34	5.978	99.169	-0.0359235
5.67	82.36	5.978	99.168	-0.0356930
5.67	82.38	5.978	99.167	-0.0354642
5.67	82.39	5.978	99.167	-0.0354201
5.68	82.41	5.978	99.166	-0.0356489
5.68	82.43	5.978	99.166	-0.0360591
5.68	82.44	5.978	99.165	-0.0363337
5.68	82.46	5.978	99.164	-0.0363811
5.68	82.48	5.978	99.164	-0.0360674
5.68	82.49	5.978	99.163	-0.0358859
5.69	82.51	5.978	99.163	-0.0358827
5.69	82.53	5.978	99.162	-0.0360625
5.69	82.54	5.978	99.161	-0.0362879
5.69	82.56	5.978	99.161	-0.0361099
5.69	82.58	5.978	99.160	-0.0357944
5.69	82.59	5.978	99.160	-0.0355198
5.70	82.61	5.978	99.159	-0.0354756
5.70	82.63	5.978	99.158	-0.0355230
5.70	82.64	5.978	99.158	-0.0356620
5.70	82.66	5.978	99.157	-0.0357977
5.70	82.68	5.978	99.157	-0.0358876
5.70	82.69	5.978	99.156	-0.0360233
5.70	82.71	5.978	99.155	-0.0361148
5.71	82.73	5.978	99.155	-0.0362047
5.71	82.74	5.977	99.154	-0.0362014
5.71	82.76	5.977	99.154	-0.0360150
5.71	82.78	5.977	99.153	-0.0356048
5.71	82.79	5.977	99.152	-0.0352403
5.71	82.81	5.977	99.152	-0.0349673
5.72	82.83	5.977	99.151	-0.0348773
5.72	82.84	5.977	99.151	-0.0351062
5.72	82.86	5.977	99.150	-0.0352909
5.72	82.88	5.977	99.150	-0.0353824
5.72	82.89	5.977	99.149	-0.0352435
5.73	82.91	5.977	99.148	-0.0349199
5.73	82.93	5.977	99.148	-0.0347368
5.73	82.94	5.977	99.147	-0.0346453
5.73	82.96	5.977	99.147	-0.0347858
5.73	82.98	5.977	99.146	-0.0348332
5.73	82.99	5.977	99.145	-0.0347874
5.74	83.01	5.977	99.145	-0.0346485
5.74	83.03	5.977	99.144	-0.0344654
5.74	83.04	5.977	99.144	-0.0345128
5.74	83.06	5.977	99.143	-0.0345585
5.74	83.08	5.977	99.143	-0.0346943
5.74	83.09	5.977	99.142	-0.0345964
5.75	83.11	5.977	99.141	-0.0343202
5.75	83.13	5.977	99.141	-0.0339542
5.75	83.14	5.977	99.140	-0.0336385
5.75	83.16	5.977	99.140	-0.0337804
5.75	83.18	5.977	99.139	-0.0339208
5.75	83.19	5.977	99.139	-0.0341497
5.75	83.21	5.976	99.138	-0.0341008
5.76	83.23	5.976	99.137	-0.0337788
5.76	83.24	5.976	99.137	-0.0336811
5.76	83.26	5.976	99.136	-0.0337284
5.76	83.28	5.976	99.136	-0.0339161
5.76	83.29	5.976	99.135	-0.0341023
5.76	83.31	5.976	99.135	-0.0340123
5.77	83.33	5.976	99.134	-0.0338735
5.77	83.34	5.976	99.134	-0.0338293
5.77	83.36	5.976	99.133	-0.0338797
5.77	83.38	5.976	99.132	-0.0341117
5.77	83.39	5.976	99.132	-0.0342460
5.78	83.41	5.976	99.131	-0.0341560
5.78	83.43	5.976	99.131	-0.0340628
5.78	83.44	5.976	99.130	-0.0339713
5.78	83.46	5.976	99.130	-0.0339239
5.78	83.48	5.976	99.129	-0.0339666
5.78	83.49	5.976	99.128	-0.0336950
5.79	83.51	5.976	99.128	-0.0335134
5.79	83.53	5.976	99.127	-0.0332875
5.79	83.54	5.976	99.127	-0.0331929
5.79	83.56	5.976	99.126	-0.0332830
5.79	83.58	5.976	99.126	-0.0335088
5.79	83.59	5.976	99.125	-0.0336004
5.80	83.61	5.976	99.124	-0.0334661
5.80	83.63	5.976	99.124	-0.0332357
5.80	83.64	5.976	99.123	-0.0328709
5.80	83.66	5.976	99.123	-0.0327306
5.80	83.68	5.976	99.122	-0.0327764
5.80	83.69	5.976	99.122	-0.0328679
5.80	83.71	5.975	99.121	-0.0331884
5.81	83.73	5.975	99.121	-0.0332372
5.81	83.74	5.975	99.120	-0.0330983
5.81	83.76	5.975	99.120	-0.0330053
5.81	83.78	5.975	99.119	-0.0329580
5.81	83.79	5.975	99.118	-0.0330053
5.81	83.81	5.975	99.118	-0.0331441
5.82	83.83	5.975	99.117	-0.0330999
5.82	83.84	5.975	99.117	-0.0330083
5.82	83.86	5.975	99.116	-0.0329183
5.82	83.88	5.975	99.116	-0.0327351
5.82	83.89	5.975	99.115	-0.0329167
5.83	83.91	5.975	99.115	-0.0330022
5.83	83.93	5.975	99.114	-0.0328177
5.83	83.94	5.975	99.114	-0.0325430
5.83	83.96	5.975	99.113	-0.0321296
5.83	83.98	5.975	99.112	-0.0319480
5.83	83.99	5.975	99.112	-0.0321739
5.84	84.01	5.975	99.111	-0.0324027
5.84	84.03	5.975	99.111	-0.0325858
5.84	84.04	5.975	99.110	-0.0324943
5.84	84.06	5.975	99.110	-0.0322197
5.84	84.08	5.975	99.109	-0.0320366
5.84	84.09	5.975	99.109	-0.0321311
5.85	84.11	5.975	99.108	-0.0322699
5.85	84.13	5.975	99.108	-0.0323186
5.85	84.14	5.975	99.107	-0.0321813
5.85	84.16	5.975	99.107	-0.0319982
5.85	84.18	5.975	99.106	-0.0320897
5.85	84.19	5.975	99.105	-0.0323157
5.85	84.21	5.975	99.105	-0.0327261
5.86	84.23	5.974	99.104	-0.0328634
5.86	84.24	5.974	99.104	-0.0326818
5.86	84.26	5.974	99.103	-0.0323614
5.86	84.28	5.974	99.103	-0.0320882
5.86	84.29	5.974	99.102	-0.0321326
5.86	84.31	5.974	99.102	-0.0323156
5.87	84.33	5.974	99.101	-0.0326774
5.87	84.34	5.974	99.101	-0.0326729
5.87	84.36	5.974	99.100	-0.0324441
5.87	84.38	5.974	99.099	-0.0320765
5.87	84.39	5.974	99.099	-0.0318492
5.88	84.41	5.974	99.098	-0.0321237
5.88	84.43	5.974	99.098	-0.0325400
5.88	84.44	5.974	99.097	-0.0326788
5.88	84.46	5.974	99.097	-0.0323112
5.88	84.48	5.974	99.096	-0.0318521
5.88	84.49	5.974	99.096	-0.0317105
5.89	84.51	5.974	99.095	-0.0318492
5.89	84.53	5.974	99.095	-0.0319865
5.89	84.54	5.974	99.094	-0.0318964
5.89	84.56	5.974	99.094	-0.0317620
5.89	84.58	5.974	99.093	-0.0316218
5.89	84.59	5.974	99.093	-0.0315775
5.90	84.61	5.974	99.092	-0.0317162
5.90	84.63	5.974	99.092	-0.0320381
5.90	84.64	5.974	99.091	-0.0322714
5.90	84.66	5.974	99.090	-0.0320868
5.90	84.68	5.974	99.090	-0.0314460
5.90	84.69	5.974	99.089	-0.0308495
5.90	84.71	5.974	99.089	-0.0307981
5.91	84.73	5.974	99.088	-0.0310283
5.91	84.74	5.973	99.088	-0.0313043
5.91	84.76	5.973	99.087	-0.0311685
5.91	84.78	5.973	99.087	-0.0307551
5.91	84.79	5.973	99.086	-0.0302961
5.91	84.81	5.973	99.086	-0.0302517
5.92	84.83	5.973	99.085	-0.0303446
5.92	84.84	5.973	99.085	-0.0303030
5.92	84.86	5.973	99.084	-0.0301643
5.92	84.88	5.973	99.084	-0.0298439
5.92	84.89	5.973	99.083	-0.0296595
5.93	84.91	5.973	99.083	-0.0297025
5.93	84.93	5.973	99.082	-0.0298371
5.93	84.94	5.973	99.082	-0.0302018
5.93	84.96	5.973	99.081	-0.0305679
5.93	84.98	5.973	99.081	-0.0307094
5.93	84.99	5.973	99.080	-0.0307622
5.94	85.01	5.973	99.080	-0.0305805
5.94	85.03	5.973	99.079	-0.0305361
5.94	85.04	5.973	99.079	-0.0305361
5.94	85.06	5.973	99.078	-0.0306748
5.94	85.08	5.973	99.078	-0.0309038
5.94	85.09	5.973	99.077	-0.0308566
5.95	85.11	5.973	99.077	-0.0306706
5.95	85.13	5.973	99.076	-0.0305763
5.95	85.14	5.973	99.076	-0.0306692
5.95	85.16	5.973	99.075	-0.0308537
5.95	85.18	5.973	99.075	-0.0307235
5.95	85.19	5.973	99.074	-0.0303127
5.95	85.21	5.973	99.074	-0.0300339
5.96	85.23	5.973	99.073	-0.0299854
5.96	85.24	5.973	99.073	-0.0302101
5.96	85.26	5.973	99.072	-0.0303502
5.96	85.28	5.972	99.072	-0.0304418
5.96	85.29	5.972	99.071	-0.0303474
5.96	85.31	5.972	99.071	-0.0302115
5.97	85.33	5.972	99.070	-0.0300755
5.97	85.34	5.972	99.070	-0.0300769
5.97	85.36	5.972	99.069	-0.0302129
5.97	85.38	5.972	99.069	-0.0303488
5.97	85.39	5.972	99.068	-0.0304390
5.98	85.41	5.972	99.068	-0.0302586
5.98	85.43	5.972	99.067	-0.0303530
5.98	85.44	5.972	99.067	-0.0305347
5.98	85.46	5.972	99.066	-0.0309481
5.98	85.48	5.972	99.066	-0.0312715
5.98	85.49	5.972	99.065	-0.0312772
5.99	85.51	5.972	99.064	-0.0310525
5.99	85.53	5.972	99.064	-0.0305930
5.99	85.54	5.972	99.063	-0.0304515
5.99	85.56	5.972	99.063	-0.0305403
5.99	85.58	5.972	99.062	-0.0308608
5.99	85.59	5.972	99.062	-0.0310440
6.00	85.61	5.972	99.061	-0.0306319
6.00	85.63	5.972	99.061	-0.0302656
6.00	85.64	5.972	99.060	-0.0298562
6.00	85.66	5.972	99.060	-0.0296744
6.00	85.68	5.972	99.059	-0.0296313
6.00	85.69	5.972	99.059	-0.0294481
6.00	85.71	5.972	99.058	-0.0291249
6.01	85.73	5.972	99.058	-0.0287114
6.01	85.74	5.972	99.057	-0.0285282
6.01	85.76	5.972	99.057	-0.0286211
6.01	85.78	5.972	99.057	-0.0289875
6.01	85.79	5.972	99.056	-0.0293067
6.01	85.81	5.972	99.056	-0.0294441
6.02	85.83	5.971	99.055	-0.0293593
6.02	85.84	5.971	99.055	-0.0290898
6.02	85.86	5.971	99.054	-0.0289065
6.02	85.88	5.971	99.054	-0.0290413
6.02	85.89	5.971	99.053	-0.0291760
6.03	85.91	5.971	99.053	-0.0293121
6.03	85.93	5.971	99.052	-0.0291733
6.03	85.94	5.971	99.052	-0.0290804
6.03	85.96	5.971	99.051	-0.0290818
6.03	85.98	5.971	99.051	-0.0289941
6.03	85.99	5.971	99.050	-0.0290453
6.04	86.01	5.971	99.050	-0.0290008
6.04	86.03	5.971	99.049	-0.0289118
6.04	86.04	5.971	99.049	-0.0286395
6.04	86.06	5.971	99.048	-0.0284575
6.04	86.08	5.971	99.048	-0.0285034
6.04	86.09	5.971	99.047	-0.0286827
6.05	86.11	5.971	99.047	-0.0290479
6.05	86.13	5.971	99.046	-0.0290493
6.05	86.14	5.971	99.046	-0.0288215
6.05	86.16	5.971	99.045	-0.0285478
6.05	86.18	5.971	99.045	-0.0282729
6.05	86.19	5.971	99.044	-0.0284117
6.05	86.21	5.971	99.044	-0.0287377
6.06	86.23	5.971	99.044	-0.0289224
6.06	86.24	5.971	99.043	-0.0289251
6.06	86.26	5.971	99.043	-0.0288334
6.06	86.28	5.971	99.042	-0.0287391
6.06	86.29	5.971	99.042	-0.0288753
6.06	86.31	5.971	99.041	-0.0291017
6.07	86.33	5.971	99.041	-0.0291502
6.07	86.34	5.971	99.040	-0.0289251
6.07	86.36	5.971	99.040	-0.0286081
6.07	86.38	5.971	99.039	-0.0284732
6.07	86.39	5.971	99.039	-0.0285649
6.08	86.41	5.970	99.038	-0.0288858
6.08	86.43	5.970	99.038	-0.0290260
6.08	86.44	5.970	99.037	-0.0289357
6.08	86.46	5.970	99.037	-0.0287522
6.08	86.48	5.970	99.036	-0.0284325
6.08	86.49	5.970	99.036	-0.0282937
6.09	86.51	5.970	99.035	-0.0282937
6.09	86.53	5.970	99.035	-0.0285243
6.09	86.54	5.970	99.034	-0.0285256
6.09	86.56	5.970	99.034	-0.0283487
6.09	86.58	5.970	99.033	-0.0282123
6.09	86.59	5.970	99.033	-0.0280275
6.10	86.61	5.970	99.033	-0.0282097
6.10	86.63	5.970	99.032	-0.0283919
6.10	86.64	5.970	99.032	-0.0283919
6.10	86.66	5.970	99.031	-0.0282530
6.10	86.68	5.970	99.031	-0.0279345
6.10	86.69	5.970	99.030	-0.0277969
6.10	86.71	5.970	99.030	-0.0277982
6.11	86.73	5.970	99.029	-0.0277943
6.11	86.74	5.970	99.029	-0.0276975
6.11	86.76	5.970	99.028	-0.0271485
6.11	86.78	5.970	99.028	-0.0265077
6.11	86.79	5.970	99.027	-0.0259151
6.11	86.81	5.970	99.027	-0.0254587
6.12	86.83	5.970	99.027	-0.0256445
6.12	86.84	5.970	99.026	-0.0260104
6.12	86.86	5.970	99.026	-0.0262433
6.12	86.88	5.970	99.025	-0.0265657
6.12	86.89	5.970	99.025	-0.0269775
6.13	86.91	5.970	99.024	-0.0275764
6.13	86.93	5.970	99.024	-0.0282582
6.13	86.94	5.970	99.023	-0.0286697
6.13	86.96	5.970	99.023	-0.0288087
6.13	86.98	5.970	99.023	-0.0289004
6.13	86.99	5.970	99.022	-0.0289031
6.14	87.01	5.969	99.022	-0.0289961
6.14	87.03	5.969	99.021	-0.0288598
6.14	87.04	5.969	99.021	-0.0287694
6.14	87.06	5.969	99.020	-0.0287248
6.14	87.08	5.969	99.020	-0.0285387
6.14	87.09	5.969	99.019	-0.0284443
6.15	87.11	5.969	99.019	-0.0283512
6.15	87.13	5.969	99.018	-0.0283486
6.15	87.14	5.969	99.018	-0.0283971
6.15	87.16	5.969	99.017	-0.0282149
6.15	87.18	5.969	99.017	-0.0276618
6.15	87.19	5.969	99.016	-0.0273382
6.15	87.21	5.969	99.016	-0.0270580
6.16	87.23	5.969	99.015	-0.0271472
6.16	87.24	5.969	99.015	-0.0272836
6.16	87.26	5.969	99.015	-0.0273294
6.16	87.28	5.969	99.014	-0.0275625
6.16	87.29	5.969	99.014	-0.0274720
6.16	87.31	5.969	99.013	-0.0275166
6.17	87.33	5.969	99.013	-0.0275587
6.17	87.34	5.969	99.012	-0.0274670
6.17	87.36	5.969	99.012	-0.0274249
6.17	87.38	5.969	99.011	-0.0273344
6.17	87.39	5.969	99.011	-0.0272848
6.18	87.41	5.969	99.010	-0.0272340
6.18	87.43	5.969	99.010	-0.0272315
6.18	87.44	5.969	99.010	-0.0271385
6.18	87.46	5.969	99.009	-0.0269106
6.18	87.48	5.969	99.009	-0.0266789
6.18	87.49	5.969	99.008	-0.0263122
6.19	87.51	5.969	99.008	-0.0261312
6.19	87.53	5.969	99.007	-0.0259466
6.19	87.54	5.969	99.007	-0.0255787
6.19	87.56	5.969	99.006	-0.0251627
6.19	87.57	5.969	99.006	-0.0248396
6.19	87.59	5.969	99.006	-0.0245624
6.20	87.61	5.968	99.005	-0.0243779
6.20	87.62	5.968	99.005	-0.0240572
6.20	87.64	5.968	99.004	-0.0239186
6.20	87.66	5.968	99.004	-0.0240092
6.20	87.67	5.968	99.004	-0.0240975
6.20	87.69	5.968	99.003	-0.0242785
6.20	87.71	5.968	99.003	-0.0243701
6.21	87.72	5.968	99.002	-0.0244159
6.21	87.74	5.968	99.002	-0.0247802
6.21	87.76	5.968	99.002	-0.0250080
6.21	87.77	5.968	99.001	-0.0252370
6.21	87.79	5.968	99.001	-0.0254649
6.21	87.81	5.968	99.000	-0.0254637
6.22	87.82	5.968	99.000	-0.0256457
6.22	87.84	5.968	98.999	-0.0255553
6.22	87.86	5.968	98.999	-0.0255107
6.22	87.87	5.968	98.999	-0.0256927
6.22	87.89	5.968	98.998	-0.0257350
6.23	87.91	5.968	98.998	-0.0257784
6.23	87.92	5.968	98.997	-0.0256868
6.23	87.94	5.968	98.997	-0.0254555
6.23	87.96	5.968	98.997	-0.0255917
6.23	87.97	5.968	98.996	-0.0256328
6.23	87.99	5.968	98.996	-0.0257689
6.24	88.01	5.968	98.995	-0.0258629
6.24	88.02	5.968	98.995	-0.0255882
6.24	88.04	5.968	98.994	-0.0253605
6.24	88.06	5.968	98.994	-0.0251282
6.24	88.07	5.968	98.994	-0.0250778
6.24	88.09	5.968	98.993	-0.0251682
6.25	88.11	5.968	98.993	-0.0251636
6.25	88.12	5.968	98.992	-0.0251624
6.25	88.14	5.968	98.992	-0.0249794
6.25	88.16	5.968	98.991	-0.0248845
6.25	88.17	5.968	98.991	-0.0247930
6.25	88.19	5.968	98.991	-0.0249257
6.25	88.21	5.968	98.990	-0.0249714
6.26	88.22	5.968	98.990	-0.0248342
6.26	88.24	5.968	98.989	-0.0247405
6.26	88.26	5.968	98.989	-0.0246022
6.26	88.27	5.967	98.989	-0.0248765
6.26	88.29	5.967	98.988	-0.0250606
6.26	88.31	5.967	98.988	-0.0251955
6.27	88.32	5.967	98.987	-0.0252389
6.27	88.34	5.967	98.987	-0.0250537
6.27	88.36	5.967	98.986	-0.0247326
6.27	88.38	5.967	98.986	-0.0245965
6.27	88.39	5.967	98.986	-0.0245486
6.28	88.41	5.967	98.985	-0.0248228
6.28	88.43	5.967	98.985	-0.0251429
6.28	88.44	5.967	98.984	-0.0250011
6.28	88.46	5.967	98.984	-0.0250468
6.28	88.48	5.967	98.984	-0.0249086
6.28	88.49	5.967	98.983	-0.0248640
6.29	88.51	5.967	98.983	-0.0248651
6.29	88.53	5.967	98.982	-0.0245887
6.29	88.54	5.967	98.982	-0.0245430
6.29	88.56	5.967	98.981	-0.0245430
6.29	88.58	5.967	98.981	-0.0244950
6.29	88.59	5.967	98.981	-0.0246287
6.30	88.61	5.967	98.980	-0.0246733
6.30	88.63	5.967	98.980	-0.0249006
6.30	88.64	5.967	98.979	-0.0249440
6.30	88.66	5.967	98.979	-0.0245306
6.30	88.68	5.967	98.979	-0.0242109
6.30	88.69	5.967	98.978	-0.0238476
6.30	88.71	5.967	98.978	-0.0238933
6.31	88.73	5.967	98.977	-0.0240738
6.31	88.74	5.967	98.977	-0.0239368
6.31	88.76	5.967	98.977	-0.0239390
6.31	88.78	5.967	98.976	-0.0237584
6.31	88.79	5.967	98.976	-0.0238465
6.31	88.81	5.967	98.975	-0.0238889
6.32	88.83	5.967	98.975	-0.0239825
6.32	88.84	5.967	98.975	-0.0239825
6.32	88.86	5.967	98.974	-0.0238008
6.32	88.88	5.967	98.974	-0.0238889
6.32	88.89	5.967	98.973	-0.0237019
6.33	88.91	5.967	98.973	-0.0238378
6.33	88.93	5.967	98.973	-0.0239291
6.33	88.94	5.967	98.972	-0.0239324
6.33	88.96	5.966	98.972	-0.0238922
6.33	88.98	5.966	98.971	-0.0236192
6.33	88.99	5.966	98.971	-0.0235746
6.34	89.01	5.966	98.971	-0.0236638
6.34	89.03	5.966	98.970	-0.0238900
6.34	89.04	5.966	98.970	-0.0240716
6.34	89.06	5.966	98.969	-0.0241129
6.34	89.08	5.966	98.969	-0.0240227
6.34	89.09	5.966	98.969	-0.0240238
6.35	89.11	5.966	98.968	-0.0238900
6.35	89.13	5.966	98.968	-0.0239836
6.35	89.14	5.966	98.967	-0.0240749
6.35	89.16	5.966	98.967	-0.0239379
6.35	89.18	5.966	98.967	-0.0239379
6.35	89.19	5.966	98.966	-0.0236659
6.35	89.21	5.966	98.966	-0.0238933
6.36	89.23	5.966	98.965	-0.0239401
6.36	89.24	5.966	98.965	-0.0238487
6.36	89.26	5.966	98.965	-0.0236649
6.36	89.28	5.966	98.964	-0.0232112
6.36	89.29	5.966	98.964	-0.0231666
6.36	89.31	5.966	98.963	-0.0230783
6.37	89.33	5.966	98.963	-0.0231697
6.37	89.34	5.966	98.963	-0.0233058
6.37	89.36	5.966	98.962	-0.0232601
6.37	89.38	5.966	98.962	-0.0233504
6.37	89.39	5.966	98.962	-0.0231230
6.38	89.41	5.966	98.961	-0.0229838
6.38	89.43	5.966	98.961	-0.0230752
6.38	89.44	5.966	98.960	-0.0232123
6.38	89.46	5.966	98.960	-0.0234864
6.38	89.48	5.966	98.960	-0.0233515
6.38	89.49	5.966	98.959	-0.0230327
6.39	89.51	5.966	98.959	-0.0228062
6.39	89.53	5.966	98.958	-0.0227605
6.39	89.54	5.966	98.958	-0.0229454
6.39	89.56	5.966	98.958	-0.0231750
6.39	89.58	5.966	98.957	-0.0234514
6.39	89.59	5.966	98.957	-0.0235886
6.40	89.61	5.966	98.956	-0.0234493
6.40	89.63	5.966	98.956	-0.0231761
6.40	89.64	5.966	98.956	-0.0231314
6.40	89.66	5.965	98.955	-0.0232260
6.40	89.68	5.965	98.955	-0.0231824
6.40	89.69	5.965	98.955	-0.0232303
6.40	89.71	5.965	98.954	-0.0229112
6.41	89.73	5.965	98.954	-0.0226826
6.41	89.74	5.965	98.953	-0.0227273
6.41	89.76	5.965	98.953	-0.0226815
6.41	89.78	5.965	98.953	-0.0228219
6.41	89.79	5.965	98.952	-0.0228250
6.41	89.81	5.965	98.952	-0.0227356
6.42	89.83	5.965	98.952	-0.0225984
6.42	89.84	5.965	98.951	-0.0227813
6.42	89.86	5.965	98.951	-0.0228770
6.42	89.88	5.965	98.950	-0.0231557
6.42	89.89	5.965	98.950	-0.0232526
6.43	89.91	5.965	98.950	-0.0229343
6.43	89.93	5.965	98.949	-0.0228864
6.43	89.94	5.965	98.949	-0.0227023
6.43	89.96	5.965	98.948	-0.0227938
6.43	89.98	5.965	98.948	-0.0228407
6.43	89.99	5.965	98.948	-0.0227054
6.44	90.01	5.965	98.947	-0.0225681
6.44	90.03	5.965	98.947	-0.0222934
6.44	90.04	5.965	98.947	-0.0220666
6.44	90.06	5.965	98.946	-0.0219760
6.44	90.08	5.965	98.946	-0.0219760
6.44	90.09	5.965	98.945	-0.0220686
6.45	90.11	5.965	98.945	-0.0222069
6.45	90.13	5.965	98.945	-0.0221622
6.45	90.14	5.965	98.944	-0.0220696
6.45	90.16	5.965	98.944	-0.0220208
6.45	90.18	5.965	98.944	-0.0222975
6.45	90.19	5.965	98.943	-0.0226221
6.45	90.21	5.965	98.943	-0.0226253
6.46	90.23	5.965	98.943	-0.0225805
6.46	90.24	5.965	98.942	-0.0223515
6.46	90.26	5.965	98.942	-0.0223525
6.46	90.28	5.965	98.941	-0.0224920
6.46	90.29	5.965	98.941	-0.0224920
6.46	90.31	5.965	98.941	-0.0224941
6.47	90.33	5.965	98.940	-0.0223118
6.47	90.34	5.965	98.940	-0.0219931
6.47	90.36	5.965	98.940	-0.0218577
6.47	90.38	5.965	98.939	-0.0218567
6.47	90.39	5.964	98.939	-0.0219015
6.48	90.41	5.964	98.938	-0.0220837
6.48	90.43	5.964	98.938	-0.0220389
6.48	90.44	5.964	98.938	-0.0219962
6.48	90.46	5.964	98.937	-0.0218587
6.48	90.48	5.964	98.937	-0.0220430
6.48	90.49	5.964	98.937	-0.0223668
6.49	90.51	5.964	98.936	-0.0224605
6.49	90.53	5.964	98.936	-0.0225074
6.49	90.54	5.964	98.935	-0.0221377
6.49	90.56	5.964	98.935	-0.0220022
6.49	90.58	5.964	98.935	-0.0218667
6.49	90.59	5.964	98.934	-0.0218687
6.50	90.61	5.964	98.934	-0.0220969
6.50	90.63	5.964	98.934	-0.0221845
6.50	90.64	5.964	98.933	-0.0221397
6.50	90.66	5.964	98.933	-0.0219594
6.50	90.68	5.964	98.933	-0.0218717
6.50	90.69	5.964	98.932	-0.0218299
6.50	90.71	5.964	98.932	-0.0218777
6.51	90.73	5.964	98.931	-0.0216953
6.51	90.74	5.964	98.931	-0.0216514
6.51	90.76	5.964	98.931	-0.0215596
6.51	90.78	5.964	98.930	-0.0214699
6.51	90.79	5.964	98.930	-0.0215167
6.51	90.81	5.964	98.930	-0.0216563
6.52	90.83	5.964	98.929	-0.0219336
6.52	90.84	5.964	98.929	-0.0220703
6.52	90.86	5.964	98.929	-0.0219316
6.52	90.88	5.964	98.928	-0.0215636
6.52	90.89	5.964	98.928	-0.0215646
6.53	90.91	5.964	98.928	-0.0216114
6.53	90.93	5.964	98.927	-0.0219336
6.53	90.94	5.964	98.927	-0.0220234
6.53	90.96	5.964	98.926	-0.0217481
6.53	90.98	5.964	98.926	-0.0216105
6.53	90.99	5.964	98.926	-0.0215187
6.54	91.01	5.964	98.925	-0.0216124
6.54	91.03	5.964	98.925	-0.0217032
6.54	91.04	5.964	98.925	-0.0215666
6.54	91.06	5.964	98.924	-0.0215207
6.54	91.08	5.964	98.924	-0.0212942
6.54	91.09	5.964	98.924	-0.0212053
6.55	91.11	5.964	98.923	-0.0209739
6.55	91.13	5.964	98.923	-0.0207884
6.55	91.14	5.964	98.923	-0.0209261
6.55	91.16	5.963	98.922	-0.0207463
6.55	91.18	5.963	98.922	-0.0205655
6.55	91.19	5.963	98.921	-0.0202433
6.55	91.21	5.963	98.921	-0.0199651
6.56	91.23	5.963	98.921	-0.0202386
6.56	91.24	5.963	98.920	-0.0205618
6.56	91.26	5.963	98.920	-0.0207482
6.56	91.28	5.963	98.920	-0.0208410
6.56	91.29	5.963	98.919	-0.0205646
6.56	91.31	5.963	98.919	-0.0205159
6.57	91.33	5.963	98.919	-0.0206077
6.57	91.34	5.963	98.918	-0.0207922
6.57	91.36	5.963	98.918	-0.0210198
6.57	91.38	5.963	98.918	-0.0211096
6.57	91.39	5.963	98.917	-0.0209242
6.58	91.41	5.963	98.917	-0.0208333
6.58	91.43	5.963	98.917	-0.0208352
6.58	91.44	5.963	98.916	-0.0209270
6.58	91.46	5.963	98.916	-0.0209270
6.58	91.48	5.963	98.916	-0.0209270
6.58	91.49	5.963	98.915	-0.0207874
6.59	91.51	5.963	98.915	-0.0207846
6.59	91.53	5.963	98.915	-0.0209193
6.59	91.54	5.963	98.914	-0.0210092
6.59	91.56	5.963	98.914	-0.0211468
6.59	91.57	5.963	98.914	-0.0210092
6.59	91.59	5.963	98.913	-0.0207339
6.60	91.61	5.963	98.913	-0.0204128
6.60	91.62	5.963	98.913	-0.0205523
6.60	91.64	5.963	98.912	-0.0207827
6.60	91.66	5.963	98.912	-0.0209642
6.60	91.67	5.963	98.911	-0.0210541
6.60	91.69	5.963	98.911	-0.0206852
6.60	91.71	5.963	98.911	-0.0205008
6.61	91.72	5.963	98.910	-0.0202687
6.61	91.74	5.963	98.910	-0.0201733
6.61	91.76	5.963	98.910	-0.0202631
6.61	91.77	5.963	98.909	-0.0203099
6.61	91.79	5.963	98.909	-0.0204016
6.61	91.81	5.963	98.909	-0.0202154
6.62	91.82	5.963	98.908	-0.0201228
6.62	91.84	5.963	98.908	-0.0200321
6.62	91.86	5.963	98.908	-0.0200807
6.62	91.87	5.963	98.907	-0.0201724
6.62	91.89	5.963	98.907	-0.0199862
6.63	91.91	5.963	98.907	-0.0196168
6.63	91.92	5.963	98.906	-0.0191109
6.63	91.94	5.963	98.906	-0.0186526
6.63	91.96	5.963	98.906	-0.0186051
6.63	91.97	5.962	98.905	-0.0190625
6.63	91.99	5.962	98.905	-0.0193832
6.64	92.01	5.962	98.905	-0.0195198
6.64	92.02	5.962	98.905	-0.0191981
6.64	92.04	5.962	98.904	-0.0189647
6.64	92.06	5.962	98.904	-0.0191929
6.64	92.07	5.962	98.904	-0.0195162
6.64	92.09	5.962	98.903	-0.0198369
6.65	92.11	5.962	98.903	-0.0199285
6.65	92.12	5.962	98.903	-0.0198342
6.65	92.14	5.962	98.902	-0.0199689
6.65	92.16	5.962	98.902	-0.0201493
6.65	92.17	5.962	98.902	-0.0203306
6.65	92.19	5.962	98.901	-0.0203773
6.65	92.21	5.962	98.901	-0.0199670
6.66	92.22	5.962	98.901	-0.0195557
6.66	92.24	5.962	98.900	-0.0192801
6.66	92.26	5.962	98.900	-0.0193232
6.66	92.27	5.962	98.900	-0.0195971
6.66	92.29	5.962	98.899	-0.0198233
6.66	92.31	5.962	98.899	-0.0197281
6.67	92.32	5.962	98.899	-0.0194544
6.67	92.34	5.962	98.898	-0.0191788
6.67	92.36	5.962	98.898	-0.0190873
6.67	92.37	5.962	98.898	-0.0193153
6.67	92.39	5.962	98.897	-0.0194984
6.68	92.41	5.962	98.897	-0.0195908
6.68	92.42	5.962	98.897	-0.0194535
6.68	92.44	5.962	98.896	-0.0192237
6.68	92.46	5.962	98.896	-0.0192695
6.68	92.47	5.962	98.896	-0.0191771
6.68	92.49	5.962	98.895	-0.0194966
6.69	92.51	5.962	98.895	-0.0196769
6.69	92.52	5.962	98.895	-0.0196733
6.69	92.54	5.962	98.894	-0.0194436
6.69	92.56	5.962	98.894	-0.0190319
6.69	92.57	5.962	98.894	-0.0189430
6.69	92.59	5.962	98.893	-0.0192185
6.70	92.61	5.962	98.893	-0.0194006
6.70	92.62	5.962	98.893	-0.0193522
6.70	92.64	5.962	98.892	-0.0191674
6.70	92.66	5.962	98.892	-0.0190759
6.70	92.67	5.962	98.892	-0.0191199
6.70	92.69	5.962	98.892	-0.0192070
6.70	92.71	5.962	98.891	-0.0192950
6.71	92.72	5.962	98.891	-0.0192475
6.71	92.74	5.962	98.891	-0.0192026
6.71	92.76	5.962	98.890	-0.0190672
6.71	92.77	5.962	98.890	-0.0190690
6.71	92.79	5.962	98.890	-0.0192985
6.71	92.81	5.962	98.889	-0.0193899
6.72	92.82	5.961	98.889	-0.0194366
6.72	92.84	5.961	98.889	-0.0192985
6.72	92.86	5.961	98.888	-0.0192088
6.72	92.87	5.961	98.888	-0.0193935
6.72	92.89	5.961	98.888	-0.0193011
6.73	92.91	5.961	98.887	-0.0193002
6.73	92.92	5.961	98.887	-0.0189775
6.73	92.94	5.961	98.887	-0.0187471
6.73	92.96	5.961	98.886	-0.0185202
6.73	92.97	5.961	98.886	-0.0185668
6.73	92.99	5.961	98.886	-0.0186600
6.74	93.01	5.961	98.885	-0.0187972
6.74	93.02	5.961	98.885	-0.0188429
6.74	93.04	5.961	98.885	-0.0186617
6.74	93.06	5.961	98.885	-0.0186168
6.74	93.07	5.961	98.884	-0.0184338
6.74	93.09	5.961	98.884	-0.0183855
6.75	93.11	5.961	98.884	-0.0183847
6.75	93.12	5.961	98.883	-0.0185227
6.75	93.14	5.961	98.883	-0.0185693
6.75	93.16	5.961	98.883	-0.0185244
6.75	93.17	5.961	98.882	-0.0184787
6.75	93.19	5.961	98.882	-0.0186134
6.75	93.21	5.961	98.882	-0.0187066
6.76	93.22	5.961	98.881	-0.0189361
6.76	93.24	5.961	98.881	-0.0188921
6.76	93.26	5.961	98.881	-0.0187100
6.76	93.27	5.961	98.881	-0.0185702
6.76	93.29	5.961	98.880	-0.0183872
6.76	93.31	5.961	98.880	-0.0186168
6.77	93.32	5.961	98.880	-0.0187083
6.77	93.34	5.961	98.879	-0.0187514
6.77	93.36	5.961	98.879	-0.0187048
6.77	93.37	5.961	98.879	-0.0185668
6.77	93.39	5.961	98.878	-0.0185228
6.78	93.41	5.961	98.878	-0.0184787
6.78	93.42	5.961	98.878	-0.0184338
6.78	93.44	5.961	98.877	-0.0186168
6.78	93.46	5.961	98.877	-0.0187532
6.78	93.47	5.961	98.877	-0.0187989
6.78	93.49	5.961	98.876	-0.0187540
6.79	93.51	5.961	98.876	-0.0185270
6.79	93.52	5.961	98.876	-0.0183914
6.79	93.54	5.961	98.876	-0.0183923
6.79	93.56	5.961	98.875	-0.0183482
6.79	93.57	5.961	98.875	-0.0183025
6.79	93.59	5.961	98.875	-0.0183465
6.80	93.61	5.961	98.874	-0.0182542
6.80	93.62	5.961	98.874	-0.0183898
6.80	93.64	5.961	98.874	-0.0182983
6.80	93.66	5.961	98.873	-0.0182068
6.80	93.68	5.961	98.873	-0.0181644
6.80	93.69	5.961	98.873	-0.0180761
6.80	93.71	5.960	98.872	-0.0180803
6.81	93.73	5.960	98.872	-0.0181752
6.81	93.74	5.960	98.872	-0.0183133
6.81	93.76	5.960	98.872	-0.0185423
6.81	93.78	5.960	98.871	-0.0186788
6.81	93.79	5.960	98.871	-0.0184956
6.81	93.81	5.960	98.871	-0.0184507
6.82	93.83	5.960	98.870	-0.0183150
6.82	93.84	5.960	98.870	-0.0184541
6.82	93.86	5.960	98.870	-0.0186381
6.82	93.88	5.960	98.869	-0.0185923
6.82	93.89	5.960	98.869	-0.0183625
6.83	93.91	5.960	98.869	-0.0180420
6.83	93.92	5.960	98.869	-0.0178154
6.83	93.94	5.960	98.868	-0.0179553
6.83	93.96	5.960	98.868	-0.0182301
6.83	93.97	5.960	98.868	-0.0181835
6.83	93.99	5.960	98.867	-0.0181377
6.84	94.01	5.960	98.867	-0.0177704
6.84	94.02	5.960	98.867	-0.0176338
6.84	94.04	5.960	98.866	-0.0176796
6.84	94.06	5.960	98.866	-0.0177721
6.84	94.07	5.960	98.866	-0.0180011
6.84	94.09	5.960	98.866	-0.0180935
6.85	94.11	5.960	98.865	-0.0180944
6.85	94.12	5.960	98.865	-0.0179119
6.85	94.14	5.960	98.865	-0.0179144
6.85	94.16	5.960	98.864	-0.0178694
6.85	94.17	5.960	98.864	-0.0180093
6.85	94.19	5.960	98.864	-0.0181027
6.85	94.21	5.960	98.863	-0.0179177
6.86	94.22	5.960	98.863	-0.0177336
6.86	94.24	5.960	98.863	-0.0176878
6.86	94.26	5.960	98.863	-0.0177818
6.86	94.27	5.960	98.862	-0.0179202
6.86	94.29	5.960	98.862	-0.0179652
6.86	94.31	5.960	98.862	-0.0175977
6.87	94.32	5.960	98.861	-0.0174595
6.87	94.34	5.960	98.861	-0.0172777
6.87	94.36	5.960	98.861	-0.0169569
6.87	94.37	5.960	98.860	-0.0165918
6.87	94.39	5.960	98.860	-0.0158149
6.88	94.41	5.960	98.860	-0.0150376
6.88	94.42	5.960	98.860	-0.0144874
6.88	94.44	5.960	98.859	-0.0143505
6.88	94.46	5.960	98.859	-0.0148555
6.88	94.47	5.960	98.859	-0.0157274
6.88	94.49	5.960	98.859	-0.0169219
6.89	94.51	5.960	98.858	-0.0181134
6.89	94.52	5.960	98.858	-0.0191223
6.89	94.54	5.960	98.858	-0.0200385
6.89	94.56	5.960	98.857	-0.0205410
6.89	94.57	5.960	98.857	-0.0209078
6.89	94.59	5.960	98.857	-0.0211829
6.90	94.61	5.960	98.856	-0.0210473
6.90	94.62	5.960	98.856	-0.0206834
6.90	94.64	5.959	98.856	-0.0201377
6.90	94.66	5.959	98.855	-0.0195917
6.90	94.67	5.959	98.855	-0.0193631
6.90	94.69	5.959	98.855	-0.0190887
6.90	94.71	5.959	98.854	-0.0188117
6.91	94.72	5.959	98.854	-0.0183511
6.91	94.74	5.959	98.854	-0.0177097
6.91	94.76	5.959	98.854	-0.0172501
6.91	94.77	5.959	98.853	-0.0171140
6.91	94.79	5.959	98.853	-0.0172532
6.91	94.81	5.959	98.853	-0.0173015
6.92	94.82	5.959	98.852	-0.0170728
6.92	94.84	5.959	98.852	-0.0167064
6.92	94.86	5.959	98.852	-0.0166146
6.92	94.87	5.959	98.852	-0.0167500
6.92	94.89	5.959	98.851	-0.0168877
6.93	94.91	5.959	98.851	-0.0168862
6.93	94.92	5.959	98.851	-0.0167477
6.93	94.94	5.959	98.850	-0.0166108
6.93	94.96	5.959	98.850	-0.0164273
6.93	94.97	5.959	98.850	-0.0164739
6.93	94.99	5.959	98.850	-0.0164296
6.94	95.01	5.959	98.849	-0.0166131
6.94	95.02	5.959	98.849	-0.0165672
6.94	95.04	5.959	98.849	-0.0164296
6.94	95.06	5.959	98.849	-0.0164296
6.94	95.07	5.959	98.848	-0.0163393
6.94	95.09	5.959	98.848	-0.0166169
6.95	95.11	5.959	98.848	-0.0166651
6.95	95.12	5.959	98.847	-0.0164845
6.95	95.14	5.959	98.847	-0.0162557
6.95	95.16	5.959	98.847	-0.0155669
6.95	95.17	5.959	98.847	-0.0151070
6.95	95.19	5.959	98.846	-0.0146465
6.95	95.21	5.959	98.846	-0.0141886
6.96	95.22	5.959	98.846	-0.0141434
6.96	95.24	5.959	98.846	-0.0139150
6.96	95.26	5.959	98.845	-0.0138232
6.96	95.27	5.959	98.845	-0.0137301
6.96	95.29	5.959	98.845	-0.0137307
6.96	95.31	5.959	98.845	-0.0140987
6.97	95.32	5.959	98.845	-0.0147896
6.97	95.34	5.959	98.844	-0.0152503
6.97	95.36	5.959	98.844	-0.0154355
6.97	95.37	5.959	98.844	-0.0154362
6.97	95.39	5.959	98.844	-0.0152970
6.98	95.41	5.959	98.843	-0.0155712
6.98	95.42	5.959	98.843	-0.0157534
6.98	95.44	5.959	98.843	-0.0158920
6.98	95.46	5.959	98.842	-0.0160312
6.98	95.47	5.959	98.842	-0.0158016
6.98	95.49	5.959	98.842	-0.0158030
6.99	95.51	5.959	98.842	-0.0158956
6.99	95.52	5.959	98.841	-0.0161268
6.99	95.54	5.959	98.841	-0.0164484
6.99	95.55	5.959	98.841	-0.0162647
6.99	95.57	5.959	98.841	-0.0159430
6.99	95.59	5.959	98.840	-0.0157593
7.00	95.60	5.959	98.840	-0.0157607
7.00	95.62	5.959	98.840	-0.0159912
7.00	95.64	5.959	98.840	-0.0159926
7.00	95.65	5.958	98.839	-0.0157643
7.00	95.67	5.958	98.839	-0.0156731
7.00	95.69	5.958	98.839	-0.0156272
7.00	95.70	5.958	98.838	-0.0157643
7.01	95.72	5.958	98.838	-0.0159482
7.01	95.74	5.958	98.838	-0.0158125
7.01	95.75	5.958	98.838	-0.0157213
7.01	95.77	5.958	98.837	-0.0155812
7.01	95.79	5.958	98.837	-0.0155324
7.01	95.80	5.958	98.837	-0.0156243
7.02	95.82	5.958	98.837	-0.0157176
7.02	95.84	5.958	98.836	-0.0159504
7.02	95.85	5.958	98.836	-0.0160423
7.02	95.87	5.958	98.836	-0.0159963
7.02	95.89	5.958	98.836	-0.0158139
7.03	95.90	5.958	98.835	-0.0155388
7.03	95.92	5.958	98.835	-0.0156767
7.03	95.94	5.958	98.835	-0.0156760
7.03	95.95	5.958	98.835	-0.0155841
7.03	95.97	5.958	98.834	-0.0154469
7.03	95.99	5.958	98.834	-0.0150791
7.04	96.00	5.958	98.834	-0.0151257
7.04	96.02	5.958	98.834	-0.0150791
7.04	96.04	5.958	98.833	-0.0151710
7.04	96.05	5.958	98.833	-0.0153556
7.04	96.07	5.958	98.833	-0.0153535
7.04	96.09	5.958	98.833	-0.0154921
7.05	96.10	5.958	98.832	-0.0152163
7.05	96.12	5.958	98.832	-0.0151264
7.05	96.14	5.958	98.832	-0.0152205
7.05	96.15	5.958	98.832	-0.0153584
7.05	96.17	5.958	98.831	-0.0156351
7.05	96.19	5.958	98.831	-0.0156358
7.05	96.20	5.958	98.831	-0.0156379
7.06	96.22	5.958	98.830	-0.0156379
7.06	96.24	5.958	98.830	-0.0155452
7.06	96.25	5.958	98.830	-0.0154058
7.06	96.27	5.958	98.830	-0.0154518
7.06	96.29	5.958	98.829	-0.0153627
7.06	96.30	5.958	98.829	-0.0155021
7.07	96.32	5.958	98.829	-0.0155970
7.07	96.33	5.958	98.829	-0.0156890
7.07	96.35	5.958	98.828	-0.0158716
7.07	96.37	5.958	98.828	-0.0157788
7.07	96.38	5.958	98.828	-0.0157299
7.08	96.40	5.958	98.828	-0.0157292
7.08	96.42	5.958	98.827	-0.0157752
7.08	96.43	5.958	98.827	-0.0159584
7.08	96.45	5.958	98.827	-0.0160971
7.08	96.47	5.958	98.827	-0.0162351
7.08	96.48	5.958	98.826	-0.0161424
7.09	96.50	5.958	98.826	-0.0159577
7.09	96.52	5.958	98.826	-0.0158175
7.09	96.53	5.958	98.826	-0.0156782
7.09	96.55	5.958	98.825	-0.0157241
7.09	96.57	5.958	98.825	-0.0157241
7.09	96.58	5.958	98.825	-0.0157701
7.10	96.60	5.958	98.824	-0.0156796
7.10	96.62	5.958	98.824	-0.0154964
7.10	96.63	5.958	98.824	-0.0153570
7.10	96.65	5.958	98.824	-0.0153097
7.10	96.67	5.958	98.823	-0.0152177
7.10	96.68	5.958	98.823	-0.0153111
7.10	96.70	5.958	98.823	-0.0152205
7.11	96.72	5.957	98.823	-0.0153118
7.11	96.73	5.957	98.822	-0.0154497
7.11	96.75	5.957	98.822	-0.0152651
7.11	96.77	5.957	98.822	-0.0153563
7.11	96.78	5.957	98.822	-0.0152622
7.11	96.80	5.957	98.821	-0.0153040
7.12	96.82	5.957	98.821	-0.0153026
7.12	96.83	5.957	98.821	-0.0152553
7.12	96.85	5.957	98.821	-0.0153479
7.12	96.87	5.957	98.820	-0.0154398
7.12	96.88	5.957	98.820	-0.0156228
7.13	96.90	5.957	98.820	-0.0156214
7.13	96.92	5.957	98.820	-0.0155281
7.13	96.93	5.957	98.819	-0.0154814
7.13	96.95	5.957	98.819	-0.0153896
7.13	96.97	5.957	98.819	-0.0152984
7.13	96.98	5.957	98.819	-0.0151606
7.14	97.00	5.957	98.818	-0.0149288
7.14	97.02	5.957	98.818	-0.0146957
7.14	97.03	5.957	98.818	-0.0144641
7.14	97.05	5.957	98.818	-0.0144156
7.14	97.07	5.957	98.817	-0.0143690
7.14	97.08	5.957	98.817	-0.0144595
7.15	97.10	5.957	98.817	-0.0143664
7.15	97.11	5.957	98.817	-0.0142280
7.15	97.13	5.957	98.816	-0.0141808
7.15	97.15	5.957	98.816	-0.0141349
7.15	97.16	5.957	98.816	-0.0141362
7.15	97.18	5.957	98.816	-0.0141828
7.15	97.20	5.957	98.816	-0.0143231
7.16	97.21	5.957	98.815	-0.0146897
7.16	97.23	5.957	98.815	-0.0150549
7.16	97.25	5.957	98.815	-0.0150994
7.16	97.26	5.957	98.815	-0.0150055
7.16	97.28	5.957	98.814	-0.0148692
7.16	97.30	5.957	98.814	-0.0149151
7.17	97.31	5.957	98.814	-0.0149624
7.17	97.33	5.957	98.814	-0.0149172
7.17	97.35	5.957	98.813	-0.0149631
7.17	97.36	5.957	98.813	-0.0150555
7.17	97.38	5.957	98.813	-0.0151007
7.18	97.40	5.957	98.813	-0.0151007
7.18	97.41	5.957	98.812	-0.0149165
7.18	97.43	5.957	98.812	-0.0147315
7.18	97.45	5.957	98.812	-0.0146411
7.18	97.46	5.957	98.812	-0.0144582
7.18	97.48	5.957	98.811	-0.0145500
7.19	97.50	5.957	98.811	-0.0146870
7.19	97.51	5.957	98.811	-0.0148247
7.19	97.53	5.957	98.811	-0.0149172
7.19	97.55	5.957	98.810	-0.0148240
7.19	97.56	5.957	98.810	-0.0148685
7.19	97.58	5.957	98.810	-0.0147295
7.20	97.60	5.957	98.810	-0.0147774
7.20	97.61	5.957	98.809	-0.0147781
7.20	97.63	5.957	98.809	-0.0149151
7.20	97.65	5.957	98.809	-0.0148685
7.20	97.66	5.957	98.809	-0.0147761
7.20	97.68	5.957	98.808	-0.0148247
7.20	97.70	5.957	98.808	-0.0147808
7.21	97.71	5.957	98.808	-0.0150124
7.21	97.73	5.957	98.808	-0.0150138
7.21	97.75	5.957	98.807	-0.0146924
7.21	97.76	5.957	98.807	-0.0145074
7.21	97.78	5.957	98.807	-0.0141854
7.21	97.80	5.957	98.807	-0.0140477
7.22	97.81	5.957	98.806	-0.0142765
7.22	97.83	5.956	98.806	-0.0141841
7.22	97.85	5.956	98.806	-0.0143198
7.22	97.86	5.956	98.806	-0.0142267
7.22	97.88	5.956	98.805	-0.0140431
7.23	97.90	5.956	98.805	-0.0141349
7.23	97.91	5.956	98.805	-0.0142254
7.23	97.93	5.956	98.805	-0.0143165
7.23	97.95	5.956	98.805	-0.0142221
7.23	97.96	5.956	98.804	-0.0140367
7.23	97.98	5.956	98.804	-0.0138997
7.24	98.00	5.956	98.804	-0.0139915
7.24	98.01	5.956	98.804	-0.0141763
7.24	98.03	5.956	98.803	-0.0142661
7.24	98.05	5.956	98.803	-0.0143545
7.24	98.06	5.956	98.803	-0.0141246
7.24	98.08	5.956	98.803	-0.0139405
7.25	98.10	5.956	98.802	-0.0139405
7.25	98.11	5.956	98.802	-0.0141220
7.25	98.13	5.956	98.802	-0.0145326
7.25	98.15	5.956	98.802	-0.0147146
7.25	98.16	5.956	98.801	-0.0147133
7.25	98.18	5.956	98.801	-0.0146209
7.25	98.20	5.956	98.801	-0.0144350
7.26	98.21	5.956	98.801	-0.0144343
7.26	98.23	5.956	98.800	-0.0144343
7.26	98.25	5.956	98.800	-0.0145253
7.26	98.26	5.956	98.800	-0.0144775
7.26	98.28	5.956	98.800	-0.0144290
7.26	98.30	5.956	98.800	-0.0143819
7.27	98.31	5.956	98.799	-0.0144270
7.27	98.33	5.956	98.799	-0.0146540
7.27	98.35	5.956	98.799	-0.0147887
7.27	98.36	5.956	98.799	-0.0147860
7.27	98.38	5.956	98.798	-0.0145558
7.28	98.40	5.956	98.798	-0.0142805
7.28	98.41	5.956	98.798	-0.0142334
7.28	98.43	5.956	98.798	-0.0142321
7.28	98.45	5.956	98.797	-0.0142301
7.28	98.46	5.956	98.797	-0.0141380
7.28	98.48	5.956	98.797	-0.0138628
7.29	98.50	5.956	98.797	-0.0138158
7.29	98.51	5.956	98.796	-0.0138146
7.29	98.53	5.956	98.796	-0.0139492
7.29	98.55	5.956	98.796	-0.0140864
7.29	98.56	5.956	98.796	-0.0142694
7.29	98.58	5.956	98.795	-0.0142210
7.30	98.60	5.956	98.795	-0.0141740
7.30	98.61	5.956	98.795	-0.0140343
7.30	98.63	5.956	98.795	-0.0138502
7.30	98.65	5.956	98.795	-0.0138965
7.30	98.66	5.956	98.794	-0.0139403
7.30	98.68	5.956	98.794	-0.0141682
7.30	98.70	5.956	98.794	-0.0143033
7.31	98.71	5.956	98.794	-0.0143921
7.31	98.73	5.956	98.793	-0.0143001
7.31	98.75	5.956	98.793	-0.0142531
7.31	98.76	5.956	98.793	-0.0142518
7.31	98.78	5.956	98.793	-0.0141154
7.31	98.80	5.956	98.792	-0.0141160
7.32	98.81	5.956	98.792	-0.0139314
7.32	98.83	5.956	98.792	-0.0139295
7.32	98.85	5.956	98.792	-0.0140163
7.32	98.86	5.956	98.791	-0.0140607
7.32	98.88	5.956	98.791	-0.0139707
7.33	98.90	5.956	98.791	-0.0137874
7.33	98.91	5.956	98.791	-0.0136498
7.33	98.93	5.956	98.791	-0.0136011
7.33	98.95	5.956	98.790	-0.0138730
7.33	98.96	5.956	98.790	-0.0138730
7.33	98.98	5.956	98.790	-0.0140093
7.34	99.00	5.955	98.790	-0.0138248
7.34	99.01	5.955	98.789	-0.0135030
7.34	99.03	5.955	98.789	-0.0134562
7.34	99.05	5.955	98.789	-0.0133656
7.34	99.06	5.955	98.789	-0.0135937
7.34	99.08	5.955	98.788	-0.0137755
7.35	99.10	5.955	98.788	-0.0137286
7.35	99.11	5.955	98.788	-0.0136818
7.35	99.13	5.955	98.788	-0.0136343
7.35	99.15	5.955	98.788	-0.0138604
7.35	99.16	5.955	98.787	-0.0139972
7.35	99.18	5.955	98.787	-0.0140434
7.35	99.20	5.955	98.787	-0.0141359
7.36	99.21	5.955	98.787	-0.0139991
7.36	99.23	5.955	98.786	-0.0142258
7.36	99.25	5.955	98.786	-0.0141340
7.36	99.26	5.955	98.786	-0.0140428
7.36	99.28	5.955	98.786	-0.0139054
7.36	99.30	5.955	98.785	-0.0135856
7.37	99.31	5.955	98.785	-0.0134926
7.37	99.33	5.955	98.785	-0.0133534
7.37	99.35	5.955	98.785	-0.0133528
7.37	99.36	5.955	98.785	-0.0133971
7.37	99.38	5.955	98.784	-0.0133516
7.38	99.40	5.955	98.784	-0.0134427
7.38	99.41	5.955	98.784	-0.0134415
7.38	99.43	5.955	98.784	-0.0133510
7.38	99.45	5.955	98.783	-0.0133060
7.38	99.47	5.955	98.783	-0.0133078
7.38	99.48	5.955	98.783	-0.0136269
7.39	99.50	5.955	98.783	-0.0136705
7.39	99.52	5.955	98.783	-0.0136699
7.39	99.53	5.955	98.782	-0.0135782
7.39	99.55	5.955	98.782	-0.0133959
7.39	99.57	5.955	98.782	-0.0136231
7.39	99.58	5.955	98.782	-0.0135763
7.40	99.60	5.955	98.781	-0.0134852
7.40	99.62	5.955	98.781	-0.0135763
7.40	99.63	5.955	98.781	-0.0134852
7.40	99.65	5.955	98.781	-0.0135763
7.40	99.67	5.955	98.780	-0.0135295
7.40	99.68	5.955	98.780	-0.0133467
7.40	99.70	5.955	98.780	-0.0133922
7.41	99.72	5.955	98.780	-0.0134384
7.41	99.73	5.955	98.780	-0.0134840
7.41	99.75	5.955	98.779	-0.0135289
7.41	99.77	5.955	98.779	-0.0134366
7.41	99.78	5.955	98.779	-0.0135264
7.41	99.80	5.955	98.779	-0.0135726
7.42	99.82	5.955	98.778	-0.0136631
7.42	99.83	5.955	98.778	-0.0139376
7.42	99.85	5.955	98.778	-0.0138946
7.42	99.87	5.955	98.778	-0.0139883
7.42	99.88	5.955	98.778	-0.0139446
7.43	99.90	5.955	98.777	-0.0138528
7.43	99.92	5.955	98.777	-0.0138041
7.43	99.93	5.955	98.777	-0.0136212
7.43	99.95	5.955	98.777	-0.0134409
7.43	99.97	5.955	98.776	-0.0134433
7.43	99.98	5.955	98.776	-0.0135369
7.44	100.00	5.955	98.776	-0.0134901
7.44	100.02	5.955	98.776	-0.0134427
7.44	100.03	5.955	98.775	-0.0133054
7.44	100.05	5.955	98.775	-0.0131237
7.44	100.07	5.955	98.775	-0.0129876
7.44	100.08	5.955	98.775	-0.0129426
7.45	100.10	5.955	98.775	-0.0129882
7.45	100.12	5.955	98.774	-0.0132155
7.45	100.13	5.955	98.774	-0.0135351
7.45	100.15	5.955	98.774	-0.0136262
7.45	100.17	5.955	98.774	-0.0138547
7.45	100.19	5.955	98.773	-0.0139028
7.45	100.20	5.955	98.773	-0.0137680
7.46	100.22	5.954	98.773	-0.0137230
7.46	100.24	5.954	98.773	-0.0135425
7.46	100.25	5.954	98.773	-0.0134975
7.46	100.27	5.954	98.772	-0.0134525
7.46	100.29	5.954	98.772	-0.0134087
7.46	100.30	5.954	98.772	-0.0132713
7.47	100.32	5.954	98.772	-0.0133169
7.47	100.34	5.954	98.771	-0.0134987
7.47	100.35	5.954	98.771	-0.0135431
7.47	100.37	5.954	98.771	-0.0135899
7.47	100.39	5.954	98.771	-0.0134081
7.48	100.40	5.954	98.771	-0.0132281
7.48	100.42	5.954	98.770	-0.0132299
7.48	100.44	5.954	98.770	-0.0133218
7.48	100.45	5.954	98.770	-0.0133680
7.48	100.47	5.954	98.770	-0.0133668
7.48	100.49	5.954	98.769	-0.0134136
7.49	100.50	5.954	98.769	-0.0131873
7.49	100.52	5.954	98.769	-0.0131903
7.49	100.54	5.954	98.769	-0.0130996
7.49	100.55	5.954	98.769	-0.0130534
7.49	100.57	5.954	98.768	-0.0132822
7.49	100.59	5.954	98.768	-0.0132822
7.50	100.60	5.954	98.768	-0.0132846
7.50	100.62	5.954	98.768	-0.0131945
7.50	100.64	5.954	98.767	-0.0131038
7.50	100.65	5.954	98.767	-0.0130594
7.50	100.67	5.954	98.767	-0.0131062
7.50	100.69	5.954	98.767	-0.0130155
7.50	100.70	5.954	98.767	-0.0127426
7.51	100.72	5.954	98.766	-0.0126981
7.51	100.74	5.954	98.766	-0.0125617
7.51	100.75	5.954	98.766	-0.0124258
7.51	100.77	5.954	98.766	-0.0123789
7.51	100.79	5.954	98.766	-0.0122881
7.51	100.80	5.954	98.765	-0.0121973
7.52	100.82	5.954	98.765	-0.0121990
7.52	100.84	5.954	98.765	-0.0121544
7.52	100.85	5.954	98.765	-0.0122458
7.52	100.87	5.954	98.765	-0.0124754
7.52	100.89	5.954	98.764	-0.0124760
7.53	100.90	5.954	98.764	-0.0124314
7.53	100.92	5.954	98.764	-0.0124326
7.53	100.94	5.954	98.764	-0.0123886
7.53	100.95	5.954	98.763	-0.0124360
7.53	100.97	5.954	98.763	-0.0125274
7.53	100.99	5.954	98.763	-0.0126183
7.54	101.00	5.954	98.763	-0.0127097
7.54	101.02	5.954	98.763	-0.0125743
7.54	101.04	5.954	98.762	-0.0126218
7.54	101.05	5.954	98.762	-0.0127121
7.54	101.07	5.954	98.762	-0.0126664
7.54	101.09	5.954	98.762	-0.0126200
7.55	101.10	5.954	98.762	-0.0123474
7.55	101.12	5.954	98.761	-0.0122593
7.55	101.14	5.954	98.761	-0.0121243
7.55	101.15	5.954	98.761	-0.0120802
7.55	101.17	5.954	98.761	-0.0123095
7.55	101.19	5.954	98.761	-0.0124457
7.55	101.20	5.954	98.760	-0.0125829
7.56	101.22	5.954	98.760	-0.0125395
7.56	101.24	5.954	98.760	-0.0124045
7.56	101.25	5.954	98.760	-0.0124519
7.56	101.27	5.954	98.760	-0.0127261
7.56	101.29	5.954	98.759	-0.0128158
7.56	101.30	5.954	98.759	-0.0130447
7.57	101.32	5.954	98.759	-0.0130007
7.57	101.34	5.954	98.759	-0.0126820
7.57	101.35	5.954	98.758	-0.0125469
7.57	101.37	5.954	98.758	-0.0123185
7.57	101.39	5.954	98.758	-0.0123655
7.58	101.40	5.954	98.758	-0.0124124
7.58	101.42	5.954	98.758	-0.0122756
7.58	101.44	5.954	98.757	-0.0121862
7.58	101.45	5.954	98.757	-0.0120504
7.58	101.47	5.954	98.757	-0.0121426
7.58	101.49	5.954	98.757	-0.0123264
7.59	101.50	5.954	98.757	-0.0124181
7.59	101.52	5.953	98.756	-0.0126936
7.59	101.54	5.953	98.756	-0.0128311
7.59	101.55	5.953	98.756	-0.0126930
7.59	101.57	5.953	98.756	-0.0125556
7.59	101.59	5.953	98.756	-0.0123270
7.60	101.60	5.953	98.755	-0.0122812
7.60	101.62	5.953	98.755	-0.0122818
7.60	101.64	5.953	98.755	-0.0122365
7.60	101.65	5.953	98.755	-0.0122382
7.60	101.67	5.953	98.755	-0.0121934
7.60	101.69	5.953	98.754	-0.0124215
7.60	101.70	5.953	98.754	-0.0126982
7.61	101.72	5.953	98.754	-0.0127441
7.61	101.74	5.953	98.754	-0.0128840
7.61	101.75	5.953	98.753	-0.0127923
7.61	101.77	5.953	98.753	-0.0125160
7.61	101.79	5.953	98.753	-0.0124249
7.61	101.80	5.953	98.753	-0.0122857
7.62	101.82	5.953	98.753	-0.0123332
7.62	101.84	5.953	98.752	-0.0125184
7.62	101.85	5.953	98.752	-0.0125654
7.62	101.87	5.953	98.752	-0.0127047
7.62	101.89	5.953	98.752	-0.0127047
7.63	101.90	5.953	98.752	-0.0127053
7.63	101.92	5.953	98.751	-0.0125676
7.63	101.94	5.953	98.751	-0.0125201
7.63	101.95	5.953	98.751	-0.0127018
7.63	101.97	5.953	98.751	-0.0127464
7.63	101.99	5.953	98.751	-0.0128393
7.64	102.00	5.953	98.750	-0.0128411
7.64	102.02	5.953	98.750	-0.0128440
7.64	102.04	5.953	98.750	-0.0127540
7.64	102.05	5.953	98.750	-0.0127082
7.64	102.07	5.953	98.749	-0.0127064
7.64	102.09	5.953	98.749	-0.0127505
7.65	102.10	5.953	98.749	-0.0128434
7.65	102.12	5.953	98.749	-0.0128446
7.65	102.14	5.953	98.749	-0.0129376
7.65	102.15	5.953	98.748	-0.0128911
7.65	102.17	5.953	98.748	-0.0126606
7.65	102.19	5.953	98.748	-0.0123406
7.65	102.20	5.953	98.748	-0.0120211
7.66	102.22	5.953	98.748	-0.0121134
7.66	102.24	5.953	98.747	-0.0122975
7.66	102.25	5.953	98.747	-0.0123434
7.66	102.27	5.953	98.747	-0.0124369
7.66	102.29	5.953	98.747	-0.0123009
7.66	102.30	5.953	98.747	-0.0122091
7.67	102.32	5.953	98.746	-0.0122085
7.67	102.34	5.953	98.746	-0.0123462
7.67	102.35	5.953	98.746	-0.0124856
7.67	102.37	5.953	98.746	-0.0126251
7.67	102.39	5.953	98.746	-0.0125803
7.68	102.40	5.953	98.745	-0.0125344
7.68	102.42	5.953	98.745	-0.0125344
7.68	102.44	5.953	98.745	-0.0123049
7.68	102.45	5.953	98.745	-0.0122130
7.68	102.47	5.953	98.745	-0.0121682
7.68	102.49	5.953	98.744	-0.0123077
7.69	102.50	5.953	98.744	-0.0124012
7.69	102.52	5.953	98.744	-0.0123105
7.69	102.54	5.953	98.744	-0.0123565
7.69	102.55	5.953	98.743	-0.0124024
7.69	102.57	5.953	98.743	-0.0123565
7.69	102.59	5.953	98.743	-0.0124483
7.70	102.60	5.953	98.743	-0.0124013
7.70	102.62	5.953	98.743	-0.0124466
7.70	102.64	5.953	98.742	-0.0124925
7.70	102.65	5.953	98.742	-0.0125850
7.70	102.67	5.953	98.742	-0.0127699
7.70	102.68	5.953	98.742	-0.0128158
7.70	102.70	5.953	98.742	-0.0126321
7.71	102.72	5.953	98.741	-0.0123576
7.71	102.73	5.953	98.741	-0.0121744
7.71	102.75	5.953	98.741	-0.0120825
7.71	102.77	5.953	98.741	-0.0120371
7.71	102.78	5.953	98.741	-0.0121274
7.71	102.80	5.953	98.740	-0.0121268
7.72	102.82	5.953	98.740	-0.0121722
7.72	102.83	5.953	98.740	-0.0122175
7.72	102.85	5.952	98.740	-0.0122186
7.72	102.87	5.952	98.740	-0.0124012
7.72	102.88	5.952	98.739	-0.0123088
7.73	102.90	5.952	98.739	-0.0120803
7.73	102.92	5.952	98.739	-0.0119906
7.73	102.93	5.952	98.739	-0.0120382
7.73	102.95	5.952	98.739	-0.0122215
7.73	102.97	5.952	98.738	-0.0123116
7.73	102.98	5.952	98.738	-0.0118971
7.74	103.00	5.952	98.738	-0.0111611
7.74	103.02	5.952	98.738	-0.0101042
7.74	103.03	5.952	98.738	-9.23163e-3
7.74	103.05	5.952	98.737	-8.86461e-3
7.74	103.07	5.952	98.737	-8.95648e-3
7.74	103.08	5.952	98.737	-9.32264e-3
7.75	103.10	5.952	98.737	-9.82732e-3
7.75	103.12	5.952	98.737	-0.0106084
7.75	103.13	5.952	98.737	-0.0116194
7.75	103.15	5.952	98.736	-0.0125833
7.75	103.17	5.952	98.736	-0.0134999
7.75	103.18	5.952	98.736	-0.0143251
7.75	103.20	5.952	98.736	-0.0151056
7.76	103.22	5.952	98.736	-0.0157484
7.76	103.23	5.952	98.735	-0.0157928
7.76	103.25	5.952	98.735	-0.0157907
7.76	103.27	5.952	98.735	-0.0156064
7.76	103.28	5.952	98.734	-0.0154220
7.76	103.30	5.952	98.734	-0.0149630
7.77	103.32	5.952	98.734	-0.0143211
7.77	103.33	5.952	98.734	-0.0137251
7.77	103.35	5.952	98.734	-0.0131289
7.77	103.37	5.952	98.733	-0.0129894
7.77	103.38	5.952	98.733	-0.0127576
7.78	103.40	5.952	98.733	-0.0126635
7.78	103.42	5.952	98.733	-0.0123870
7.78	103.43	5.952	98.732	-0.0119277
7.78	103.45	5.952	98.732	-0.0117431
7.78	103.47	5.952	98.732	-0.0117890
7.78	103.48	5.952	98.732	-0.0118796
7.79	103.50	5.952	98.732	-0.0122001
7.79	103.52	5.952	98.731	-0.0124753
7.79	103.53	5.952	98.731	-0.0127052
7.79	103.55	5.952	98.731	-0.0129346
7.79	103.57	5.952	98.731	-0.0129340
7.79	103.58	5.952	98.731	-0.0127964
7.80	103.60	5.952	98.730	-0.0123383
7.80	103.62	5.952	98.730	-0.0116503
7.80	103.63	5.952	98.730	-0.0108690
7.80	103.65	5.952	98.730	-0.0103163
7.80	103.67	5.952	98.730	-9.94726e-3
7.80	103.68	5.952	98.730	-9.99175e-3
7.80	103.70	5.952	98.729	-0.0102200
7.81	103.72	5.952	98.729	-0.0104950
7.81	103.73	5.952	98.729	-0.0108167
7.81	103.75	5.952	98.729	-0.0108172
7.81	103.77	5.952	98.729	-0.0109099
7.81	103.78	5.952	98.728	-0.0109558
7.81	103.80	5.952	98.728	-0.0110933
7.82	103.82	5.952	98.728	-0.0114590
7.82	103.83	5.952	98.728	-0.0116407
7.82	103.85	5.952	98.728	-0.0117776
7.82	103.87	5.952	98.728	-0.0117760
7.82	103.88	5.952	98.727	-0.0120046
7.83	103.90	5.952	98.727	-0.0122778
7.83	103.92	5.952	98.727	-0.0123225
7.83	103.93	5.952	98.727	-0.0122297
7.83	103.95	5.952	98.726	-0.0117254
7.83	103.97	5.952	98.726	-0.0113121
7.83	103.98	5.952	98.726	-0.0110373
7.84	104.00	5.952	98.726	-0.0109915
7.84	104.02	5.952	98.726	-0.0114027
7.84	104.03	5.952	98.726	-0.0118143
7.84	104.05	5.952	98.725	-0.0123637
7.84	104.07	5.952	98.725	-0.0128223
7.84	104.08	5.952	98.725	-0.0131874
7.85	104.10	5.952	98.725	-0.0136911
7.85	104.12	5.952	98.724	-0.0138278
7.85	104.13	5.952	98.724	-0.0138743
7.85	104.15	5.952	98.724	-0.0137820
7.85	104.16	5.952	98.724	-0.0135513
7.85	104.18	5.952	98.724	-0.0137789
7.85	104.20	5.952	98.723	-0.0138717
7.86	104.21	5.951	98.723	-0.0136447
7.86	104.23	5.951	98.723	-0.0135067
7.86	104.25	5.951	98.723	-0.0131416
7.86	104.26	5.951	98.722	-0.0129121
7.86	104.28	5.951	98.722	-0.0129585
7.86	104.30	5.951	98.722	-0.0127313
7.87	104.31	5.951	98.722	-0.0126403
7.87	104.33	5.951	98.722	-0.0124565
7.87	104.35	5.951	98.721	-0.0122275
7.87	104.36	5.951	98.721	-0.0120432
7.87	104.38	5.951	98.721	-0.0119064
7.88	104.40	5.951	98.721	-0.0120460
7.88	104.41	5.951	98.721	-0.0122755
7.88	104.43	5.951	98.720	-0.0123672
7.88	104.45	5.951	98.720	-0.0121376
7.88	104.46	5.951	98.720	-0.0118159
7.88	104.48	5.951	98.720	-0.0114037
7.89	104.50	5.951	98.720	-0.0115869
7.89	104.51	5.951	98.719	-0.0117690
7.89	104.53	5.951	98.719	-0.0116322
7.89	104.55	5.951	98.719	-0.0114943
7.89	104.56	5.951	98.719	-0.0110363
7.89	104.58	5.951	98.719	-0.0107143
7.90	104.60	5.951	98.718	-0.0104391
7.90	104.61	5.951	98.718	-0.0102116
7.90	104.63	5.951	98.718	-9.89100e-3
7.90	104.65	5.951	98.718	-9.75361e-3
7.90	104.66	5.951	98.718	-9.47757e-3
7.90	104.68	5.951	98.718	-9.24739e-3
7.90	104.70	5.951	98.717	-9.34023e-3
7.91	104.71	5.951	98.717	-9.43308e-3
7.91	104.73	5.951	98.717	-9.70874e-3
7.91	104.75	5.951	98.717	-9.75499e-3
7.91	104.76	5.951	98.717	-9.84523e-3
7.91	104.78	5.951	98.717	-0.0101190
7.91	104.80	5.951	98.717	-0.0103489
7.92	104.81	5.951	98.716	-0.0108541
7.92	104.83	5.951	98.716	-0.0113116
7.92	104.85	5.951	98.716	-0.0117227
7.92	104.86	5.951	98.716	-0.0120427
7.92	104.88	5.951	98.716	-0.0122269
7.93	104.90	5.951	98.715	-0.0122744
7.93	104.91	5.951	98.715	-0.0121811
7.93	104.93	5.951	98.715	-0.0122716
7.93	104.95	5.951	98.715	-0.0123626
7.93	104.96	5.951	98.715	-0.0124548
7.93	104.98	5.951	98.714	-0.0124553
7.94	105.00	5.951	98.714	-0.0123157
7.94	105.01	5.951	98.714	-0.0124536
7.94	105.03	5.951	98.714	-0.0127289
7.94	105.05	5.951	98.713	-0.0128669
7.94	105.06	5.951	98.713	-0.0130048
7.94	105.08	5.951	98.713	-0.0127747
7.95	105.10	5.951	98.713	-0.0125916
7.95	105.11	5.951	98.713	-0.0124096
7.95	105.13	5.951	98.712	-0.0122716
7.95	105.15	5.951	98.712	-0.0123638
7.95	105.16	5.951	98.712	-0.0123638
7.95	105.18	5.951	98.712	-0.0124548
7.95	105.20	5.951	98.712	-0.0125011
7.96	105.21	5.951	98.711	-0.0124107
7.96	105.23	5.951	98.711	-0.0122298
7.96	105.25	5.951	98.711	-0.0121856
7.96	105.26	5.951	98.711	-0.0122778
7.96	105.28	5.951	98.711	-0.0124141
7.96	105.30	5.951	98.710	-0.0122755
7.97	105.31	5.951	98.710	-0.0120002
7.97	105.33	5.951	98.710	-0.0119544
7.97	105.35	5.951	98.710	-0.0119538
7.97	105.36	5.951	98.710	-0.0120460
7.97	105.38	5.951	98.709	-0.0120907
7.98	105.40	5.951	98.709	-0.0120427
7.98	105.41	5.951	98.709	-0.0119511
7.98	105.43	5.951	98.709	-0.0118590
7.98	105.45	5.951	98.709	-0.0116774
7.98	105.46	5.951	98.708	-0.0115869
7.98	105.48	5.951	98.708	-0.0117222
7.99	105.50	5.951	98.708	-0.0118127
7.99	105.51	5.951	98.708	-0.0118585
7.99	105.53	5.951	98.708	-0.0119511
7.99	105.55	5.951	98.707	-0.0120896
7.99	105.56	5.951	98.707	-0.0122275
7.99	105.58	5.951	98.707	-0.0122728
8.00	105.60	5.951	98.707	-0.0121812
8.00	105.61	5.950	98.707	-0.0121359
8.00	105.63	5.950	98.706	-0.0121812
8.00	105.65	5.950	98.706	-0.0121354
8.00	105.66	5.950	98.706	-0.0119985
8.00	105.68	5.950	98.706	-0.0119064
8.00	105.70	5.950	98.706	-0.0119980
8.01	105.71	5.950	98.705	-0.0119527
8.01	105.73	5.950	98.705	-0.0119075
8.01	105.75	5.950	98.705	-0.0117706
8.01	105.76	5.950	98.705	-0.0118628
8.01	105.78	5.950	98.705	-0.0120460
8.01	105.80	5.950	98.704	-0.0120912
8.02	105.81	5.950	98.704	-0.0119991
8.02	105.83	5.950	98.704	-0.0117696
8.02	105.85	5.950	98.704	-0.0118606
8.02	105.86	5.950	98.704	-0.0120438
8.02	105.88	5.950	98.703	-0.0122722
8.03	105.90	5.950	98.703	-0.0124553
8.03	105.91	5.950	98.703	-0.0123185
8.03	105.93	5.950	98.703	-0.0120438
8.03	105.95	5.950	98.703	-0.0115406
8.03	105.96	5.950	98.702	-0.0109000
8.03	105.98	5.950	98.702	-0.0104892
8.04	106.00	5.950	98.702	-0.0104443
8.04	106.01	5.950	98.702	-0.0109482
8.04	106.03	5.950	98.702	-0.0116354
8.04	106.05	5.950	98.701	-0.0122767
8.04	106.06	5.950	98.701	-0.0127806
8.04	106.08	5.950	98.701	-0.0132845
8.05	106.10	5.950	98.701	-0.0138800
8.05	106.11	5.950	98.701	-0.0143381
8.05	106.13	5.950	98.700	-0.0143852
8.05	106.15	5.950	98.700	-0.0142942
8.05	106.16	5.950	98.700	-0.0140652
8.05	106.18	5.950	98.700	-0.0139742
8.05	106.20	5.950	98.699	-0.0139748
8.06	106.21	5.950	98.699	-0.0137005
8.06	106.23	5.950	98.699	-0.0135637
8.06	106.25	5.950	98.699	-0.0131054
8.06	106.26	5.950	98.698	-0.0127394
8.06	106.28	5.950	98.698	-0.0123281
8.06	106.30	5.950	98.698	-0.0120979
8.07	106.31	5.950	98.698	-0.0121420
8.07	106.33	5.950	98.698	-0.0120968
8.07	106.35	5.950	98.697	-0.0121896
8.07	106.36	5.950	98.697	-0.0122370
8.07	106.38	5.950	98.697	-0.0122376
8.08	106.40	5.950	98.697	-0.0120532
8.08	106.41	5.950	98.697	-0.0116407
8.08	106.43	5.950	98.696	-0.0113199
8.08	106.45	5.950	98.696	-0.0111366
8.08	106.46	5.950	98.696	-0.0111824
8.08	106.48	5.950	98.696	-0.0113209
8.09	106.50	5.950	98.696	-0.0114121
8.09	106.51	5.950	98.696	-0.0116407
8.09	106.53	5.950	98.695	-0.0116860
8.09	106.55	5.950	98.695	-0.0119146
8.09	106.56	5.950	98.695	-0.0118698
8.09	106.58	5.950	98.695	-0.0116876
8.10	106.60	5.950	98.695	-0.0115048
8.10	106.61	5.950	98.694	-0.0110933
8.10	106.63	5.950	98.694	-0.0106807
8.10	106.65	5.950	98.694	-0.0101297
8.10	106.66	5.950	98.694	-9.53340e-3
8.10	106.68	5.950	98.694	-9.25842e-3
8.10	106.70	5.950	98.694	-9.21300e-3
8.11	106.71	5.950	98.693	-9.30468e-3
8.11	106.73	5.950	98.693	-9.62596e-3
8.11	106.75	5.950	98.693	-9.94726e-3
8.11	106.76	5.950	98.693	-0.0102237
8.11	106.78	5.950	98.693	-0.0105456
8.11	106.80	5.950	98.693	-0.0108666
8.12	106.81	5.950	98.692	-0.0111417
8.12	106.83	5.950	98.692	-0.0115543
8.12	106.85	5.950	98.692	-0.0118284
8.12	106.86	5.950	98.692	-0.0119653
8.12	106.88	5.950	98.692	-0.0121946
8.13	106.90	5.950	98.691	-0.0122868
8.13	106.91	5.950	98.691	-0.0123338
8.13	106.93	5.950	98.691	-0.0122421
8.13	106.95	5.950	98.691	-0.0121962
8.13	106.96	5.950	98.691	-0.0122879
8.13	106.98	5.950	98.690	-0.0122421
8.14	107.00	5.950	98.690	-0.0121057
8.14	107.01	5.949	98.690	-0.0119686
8.14	107.03	5.949	98.690	-0.0118769
8.14	107.05	5.949	98.690	-0.0120139
8.14	107.06	5.949	98.689	-0.0121045
8.14	107.08	5.949	98.689	-0.0121045
8.15	107.10	5.949	98.689	-0.0122421
8.15	107.11	5.949	98.689	-0.0121504
8.15	107.13	5.949	98.689	-0.0121493
8.15	107.15	5.949	98.688	-0.0120570
8.15	107.16	5.949	98.688	-0.0120112
8.15	107.18	5.949	98.688	-0.0121034
8.15	107.20	5.949	98.688	-0.0120128
8.16	107.21	5.949	98.688	-0.0120128
8.16	107.23	5.949	98.687	-0.0119659
8.16	107.25	5.949	98.687	-0.0118737
8.16	107.26	5.949	98.687	-0.0117361
8.16	107.28	5.949	98.687	-0.0115074
8.16	107.30	5.949	98.687	-0.0114157
8.17	107.31	5.949	98.686	-0.0114152
8.17	107.33	5.949	98.686	-0.0115517
8.17	107.35	5.949	98.686	-0.0116423
8.17	107.36	5.949	98.686	-0.0117334
8.17	107.38	5.949	98.686	-0.0118240
8.18	107.40	5.949	98.685	-0.0118709
8.18	107.41	5.949	98.685	-0.0121017
8.18	107.43	5.949	98.685	-0.0120565
8.18	107.45	5.949	98.685	-0.0120112
8.18	107.46	5.949	98.685	-0.0118267
8.18	107.48	5.949	98.684	-0.0117329
8.19	107.50	5.949	98.684	-0.0119162
8.19	107.51	5.949	98.684	-0.0119157
8.19	107.53	5.949	98.684	-0.0118256
8.19	107.55	5.949	98.684	-0.0115975
8.19	107.56	5.949	98.683	-0.0115975
8.19	107.58	5.949	98.683	-0.0115975
8.20	107.60	5.949	98.683	-0.0115506
8.20	107.61	5.949	98.683	-0.0115980
8.20	107.63	5.949	98.683	-0.0115522
8.20	107.65	5.949	98.682	-0.0118283
8.20	107.66	5.949	98.682	-0.0119675
8.20	107.68	5.949	98.682	-0.0121051
8.20	107.70	5.949	98.682	-0.0122449
8.21	107.71	5.949	98.682	-0.0123378
8.21	107.73	5.949	98.681	-0.0123842
8.21	107.75	5.949	98.681	-0.0123394
8.21	107.76	5.949	98.681	-0.0122936
8.21	107.78	5.949	98.681	-0.0124771
8.21	107.80	5.949	98.681	-0.0126158
8.22	107.81	5.949	98.680	-0.0123882
8.22	107.83	5.949	98.680	-0.0122052
8.22	107.85	5.949	98.680	-0.0120681
8.22	107.86	5.949	98.680	-0.0122046
8.22	107.88	5.949	98.680	-0.0122505
8.23	107.89	5.949	98.679	-0.0122975
8.23	107.91	5.949	98.679	-0.0123440
8.23	107.93	5.949	98.679	-0.0123921
8.23	107.94	5.949	98.679	-0.0125763
8.23	107.96	5.949	98.679	-0.0123939
8.23	107.98	5.949	98.678	-0.0122114
8.24	107.99	5.949	98.678	-0.0120283
8.24	108.01	5.949	98.678	-0.0118916
8.24	108.03	5.949	98.678	-0.0120283
8.24	108.04	5.949	98.678	-0.0122114
8.24	108.06	5.949	98.677	-0.0123950
8.24	108.08	5.949	98.677	-0.0123956
8.25	108.09	5.949	98.677	-0.0123049
8.25	108.11	5.949	98.677	-0.0123508
8.25	108.13	5.949	98.677	-0.0124885
8.25	108.14	5.949	98.676	-0.0124897
8.25	108.16	5.949	98.676	-0.0125821
8.25	108.18	5.949	98.676	-0.0124903
8.25	108.19	5.949	98.676	-0.0124449
8.26	108.21	5.949	98.676	-0.0125832
8.26	108.23	5.949	98.675	-0.0127228
8.26	108.24	5.949	98.675	-0.0127239
8.26	108.26	5.949	98.675	-0.0126321
8.26	108.28	5.949	98.675	-0.0124472
8.26	108.29	5.949	98.674	-0.0124937
8.27	108.31	5.949	98.674	-0.0127698
8.27	108.33	5.949	98.674	-0.0129094
8.27	108.34	5.949	98.674	-0.0128647
8.27	108.36	5.949	98.674	-0.0125419
8.27	108.38	5.948	98.673	-0.0122657
8.28	108.39	5.948	98.673	-0.0121257
8.28	108.41	5.948	98.673	-0.0122640
8.28	108.43	5.948	98.673	-0.0124483
8.28	108.44	5.948	98.673	-0.0123570
8.28	108.46	5.948	98.672	-0.0119430
8.28	108.48	5.948	98.672	-0.0114362
8.29	108.49	5.948	98.672	-0.0112076
8.29	108.51	5.948	98.672	-0.0112545
8.29	108.53	5.948	98.672	-0.0113944
8.29	108.54	5.948	98.671	-0.0114863
8.29	108.56	5.948	98.671	-0.0114853
8.29	108.58	5.948	98.671	-0.0114847
8.30	108.59	5.948	98.671	-0.0115745
8.30	108.61	5.948	98.671	-0.0117118
8.30	108.63	5.948	98.670	-0.0119414
8.30	108.64	5.948	98.670	-0.0119868
8.30	108.66	5.948	98.670	-0.0121251
8.30	108.68	5.948	98.670	-0.0122618
8.30	108.69	5.948	98.670	-0.0121688
8.31	108.71	5.948	98.669	-0.0123967
8.31	108.73	5.948	98.669	-0.0124857
8.31	108.74	5.948	98.669	-0.0125299
8.31	108.76	5.948	98.669	-0.0125746
8.31	108.78	5.948	98.669	-0.0122533
8.31	108.79	5.948	98.668	-0.0120709
8.32	108.81	5.948	98.668	-0.0119326
8.32	108.83	5.948	98.668	-0.0118862
8.32	108.84	5.948	98.668	-0.0120222
8.32	108.86	5.948	98.668	-0.0122035
8.32	108.88	5.948	98.667	-0.0124782
8.33	108.89	5.948	98.667	-0.0124312
8.33	108.91	5.948	98.667	-0.0123842
8.33	108.93	5.948	98.667	-0.0126129
8.33	108.94	5.948	98.667	-0.0127952
8.33	108.96	5.948	98.666	-0.0129316
8.33	108.98	5.948	98.666	-0.0128852
8.34	108.99	5.948	98.666	-0.0125184
8.34	109.01	5.948	98.666	-0.0122896
8.34	109.02	5.948	98.666	-0.0121968
8.34	109.04	5.948	98.665	-0.0123332
8.34	109.06	5.948	98.665	-0.0126530
8.34	109.07	5.948	98.665	-0.0126994
8.35	109.09	5.948	98.665	-0.0126536
8.35	109.11	5.948	98.665	-0.0125602
8.35	109.12	5.948	98.664	-0.0123740
8.35	109.14	5.948	98.664	-0.0124181
8.35	109.16	5.948	98.664	-0.0125086
8.35	109.17	5.948	98.664	-0.0125074
8.35	109.19	5.948	98.663	-0.0125985
8.36	109.21	5.948	98.663	-0.0126878
8.36	109.22	5.948	98.663	-0.0125945
8.36	109.24	5.948	98.663	-0.0128205
8.36	109.26	5.948	98.663	-0.0129549
8.36	109.27	5.948	98.662	-0.0129989
8.36	109.29	5.948	98.662	-0.0130892
8.37	109.31	5.948	98.662	-0.0130892
8.37	109.32	5.948	98.662	-0.0132265
8.37	109.34	5.948	98.662	-0.0134554
8.37	109.36	5.948	98.661	-0.0137300
8.37	109.37	5.948	98.661	-0.0136359
8.38	109.39	5.948	98.661	-0.0137719
8.38	109.41	5.948	98.661	-0.0136779
8.38	109.42	5.948	98.660	-0.0133565
8.38	109.44	5.948	98.660	-0.0130357
8.38	109.46	5.948	98.660	-0.0124846
8.38	109.47	5.948	98.660	-0.0122553
8.39	109.49	5.948	98.660	-0.0118873
8.39	109.51	5.948	98.659	-0.0117039
8.39	109.52	5.948	98.659	-0.0117486
8.39	109.54	5.948	98.659	-0.0117486
8.39	109.56	5.948	98.659	-0.0119314
8.39	109.57	5.948	98.659	-0.0118857
8.40	109.59	5.948	98.658	-0.0121143
8.40	109.61	5.948	98.658	-0.0121578
8.40	109.63	5.948	98.658	-0.0121098
8.40	109.64	5.948	98.658	-0.0121517
8.40	109.66	5.948	98.658	-0.0121500
8.40	109.68	5.948	98.657	-0.0122414
8.40	109.69	5.948	98.657	-0.0121060
8.41	109.71	5.947	98.657	-0.0117867
8.41	109.73	5.947	98.657	-0.0116035
8.41	109.74	5.947	98.657	-0.0116019
8.41	109.76	5.947	98.656	-0.0116922
8.41	109.78	5.947	98.656	-0.0117835
8.41	109.79	5.947	98.656	-0.0118281
8.42	109.81	5.947	98.656	-0.0118743
8.42	109.83	5.947	98.656	-0.0119205
8.42	109.84	5.947	98.655	-0.0119657
8.42	109.86	5.947	98.655	-0.0118732
8.42	109.88	5.947	98.655	-0.0116890
8.43	109.89	5.947	98.655	-0.0115961
8.43	109.91	5.947	98.655	-0.0116869
8.43	109.93	5.947	98.654	-0.0117330
8.43	109.94	5.947	98.654	-0.0117798
8.43	109.96	5.947	98.654	-0.0116900
8.43	109.98	5.947	98.654	-0.0115536
8.44	109.99	5.947	98.654	-0.0116438
8.44	110.01	5.947	98.653	-0.0117352
8.44	110.03	5.947	98.653	-0.0118721
8.44	110.04	5.947	98.653	-0.0120102
8.44	110.06	5.947	98.653	-0.0121021
8.44	110.08	5.947	98.653	-0.0121935
8.45	110.09	5.947	98.652	-0.0122408
8.45	110.11	5.947	98.652	-0.0123333
8.45	110.13	5.947	98.652	-0.0124263
8.45	110.14	5.947	98.652	-0.0124726
8.45	110.16	5.947	98.652	-0.0123801
8.45	110.18	5.947	98.651	-0.0124714
8.45	110.19	5.947	98.651	-0.0124703
8.46	110.21	5.947	98.651	-0.0126068
8.46	110.23	5.947	98.651	-0.0127438
8.46	110.24	5.947	98.651	-0.0128826
8.46	110.26	5.947	98.650	-0.0130671
8.46	110.28	5.947	98.650	-0.0132499
8.46	110.29	5.947	98.650	-0.0133394
8.47	110.31	5.947	98.650	-0.0132006
8.47	110.33	5.947	98.649	-0.0132919
8.47	110.34	5.947	98.649	-0.0132468
8.47	110.36	5.947	98.649	-0.0132024
8.47	110.38	5.947	98.649	-0.0132937
8.48	110.39	5.947	98.649	-0.0132481
8.48	110.41	5.947	98.648	-0.0132012
8.48	110.43	5.947	98.648	-0.0132931
8.48	110.44	5.947	98.648	-0.0132492
8.48	110.46	5.947	98.648	-0.0131134
8.48	110.48	5.947	98.647	-0.0130707
8.49	110.49	5.947	98.647	-0.0128885
8.49	110.51	5.947	98.647	-0.0128445
8.49	110.53	5.947	98.647	-0.0128926
8.49	110.54	5.947	98.647	-0.0128932
8.49	110.56	5.947	98.646	-0.0129389
8.49	110.58	5.947	98.646	-0.0129383
8.50	110.59	5.947	98.646	-0.0129852
8.50	110.61	5.947	98.646	-0.0131236
8.50	110.63	5.947	98.646	-0.0133077
8.50	110.64	5.947	98.645	-0.0133998
8.50	110.66	5.947	98.645	-0.0134461
8.50	110.68	5.947	98.645	-0.0133108
8.50	110.69	5.947	98.645	-0.0132662
8.51	110.71	5.947	98.644	-0.0134035
8.51	110.73	5.947	98.644	-0.0134492
8.51	110.74	5.947	98.644	-0.0135420
8.51	110.76	5.947	98.644	-0.0135438
8.51	110.78	5.947	98.644	-0.0133169
8.51	110.79	5.947	98.643	-0.0130892
8.52	110.81	5.947	98.643	-0.0131362
8.52	110.83	5.947	98.643	-0.0129995
8.52	110.84	5.947	98.643	-0.0131826
8.52	110.86	5.947	98.642	-0.0134108
8.52	110.88	5.947	98.642	-0.0132735
8.53	110.89	5.947	98.642	-0.0134597
8.53	110.91	5.947	98.642	-0.0133718
8.53	110.93	5.947	98.642	-0.0132362
8.53	110.94	5.947	98.641	-0.0133272
8.53	110.96	5.947	98.641	-0.0131892
8.53	110.98	5.947	98.641	-0.0130982
8.53	110.99	5.947	98.641	-0.0130072
8.54	111.01	5.947	98.640	-0.0127330
8.54	111.03	5.946	98.640	-0.0125956
8.54	111.04	5.946	98.640	-0.0126420
8.54	111.06	5.946	98.640	-0.0128264
8.54	111.08	5.946	98.640	-0.0131012
8.55	111.09	5.946	98.639	-0.0133761
8.55	111.11	5.946	98.639	-0.0135135
8.55	111.13	5.946	98.639	-0.0134690
8.55	111.14	5.946	98.639	-0.0136541
8.55	111.16	5.946	98.638	-0.0137476
8.55	111.18	5.946	98.638	-0.0137501
8.55	111.19	5.946	98.638	-0.0136133
8.56	111.21	5.946	98.638	-0.0131561
8.56	111.23	5.946	98.638	-0.0129269
8.56	111.24	5.946	98.637	-0.0128364
8.56	111.26	5.946	98.637	-0.0129287
8.56	111.28	5.946	98.637	-0.0129757
8.57	111.29	5.946	98.637	-0.0129769
8.57	111.31	5.946	98.636	-0.0129305
8.57	111.33	5.946	98.636	-0.0128405
8.57	111.34	5.946	98.636	-0.0128411
8.57	111.36	5.946	98.636	-0.0128429
8.57	111.38	5.946	98.636	-0.0126606
8.58	111.39	5.946	98.635	-0.0127534
8.58	111.41	5.946	98.635	-0.0129387
8.58	111.43	5.946	98.635	-0.0129852
8.58	111.44	5.946	98.635	-0.0132152
8.58	111.46	5.946	98.635	-0.0131694
8.58	111.48	5.946	98.634	-0.0131712
8.58	111.49	5.946	98.634	-0.0131754
8.59	111.51	5.946	98.634	-0.0129471
8.59	111.53	5.946	98.634	-0.0128558
8.59	111.54	5.946	98.633	-0.0128564
8.59	111.56	5.946	98.633	-0.0128564
8.59	111.58	5.946	98.633	-0.0128576
8.60	111.59	5.946	98.633	-0.0130419
8.60	111.61	5.946	98.633	-0.0131319
8.60	111.63	5.946	98.632	-0.0132243
8.60	111.64	5.946	98.632	-0.0132703
8.60	111.66	5.946	98.632	-0.0132262
8.60	111.68	5.946	98.632	-0.0134129
8.60	111.69	5.946	98.632	-0.0133676
8.61	111.71	5.946	98.631	-0.0134142
8.61	111.73	5.946	98.631	-0.0135048
8.61	111.74	5.946	98.631	-0.0134142
8.61	111.76	5.946	98.631	-0.0135067
8.61	111.78	5.946	98.630	-0.0135986
8.62	111.79	5.946	98.630	-0.0136439
8.62	111.81	5.946	98.630	-0.0138723
8.62	111.83	5.946	98.630	-0.0138723
8.62	111.84	5.946	98.629	-0.0136426
8.62	111.86	5.946	98.629	-0.0135967
8.62	111.88	5.946	98.629	-0.0135979
8.63	111.89	5.946	98.629	-0.0135539
8.63	111.91	5.946	98.629	-0.0135545
8.63	111.92	5.946	98.628	-0.0133713
8.63	111.94	5.946	98.628	-0.0131416
8.63	111.96	5.946	98.628	-0.0131881
8.63	111.97	5.946	98.628	-0.0130986
8.63	111.99	5.946	98.627	-0.0130980
8.64	112.01	5.946	98.627	-0.0132813
8.64	112.02	5.946	98.627	-0.0133738
8.64	112.04	5.946	98.627	-0.0133738
8.64	112.06	5.946	98.627	-0.0132831
8.64	112.07	5.946	98.626	-0.0130986
8.65	112.09	5.946	98.626	-0.0130974
8.65	112.11	5.946	98.626	-0.0131881
8.65	112.12	5.946	98.626	-0.0133254
8.65	112.14	5.946	98.625	-0.0132782
8.65	112.16	5.946	98.625	-0.0132782
8.65	112.17	5.946	98.625	-0.0131875
8.65	112.19	5.946	98.625	-0.0131410
8.66	112.21	5.946	98.625	-0.0133713
8.66	112.22	5.946	98.624	-0.0134620
8.66	112.24	5.946	98.624	-0.0135079
8.66	112.26	5.946	98.624	-0.0135092
8.66	112.27	5.945	98.624	-0.0135098
8.67	112.29	5.945	98.623	-0.0136029
8.67	112.31	5.945	98.623	-0.0138774
8.67	112.32	5.945	98.623	-0.0140133
8.67	112.34	5.945	98.623	-0.0139655
8.67	112.36	5.945	98.623	-0.0137804
8.67	112.37	5.945	98.622	-0.0136886
8.68	112.39	5.945	98.622	-0.0135954
8.68	112.41	5.945	98.622	-0.0136842
8.68	112.42	5.945	98.622	-0.0136370
8.68	112.44	5.945	98.621	-0.0134527
8.68	112.46	5.945	98.621	-0.0134074
8.68	112.47	5.945	98.621	-0.0130407
8.68	112.49	5.945	98.621	-0.0129936
8.69	112.51	5.945	98.621	-0.0128546
8.69	112.52	5.945	98.620	-0.0129000
8.69	112.54	5.945	98.620	-0.0131283
8.69	112.56	5.945	98.620	-0.0128517
8.69	112.57	5.945	98.620	-0.0128958
8.70	112.59	5.945	98.619	-0.0125270
8.70	112.61	5.945	98.619	-0.0125740
8.70	112.62	5.945	98.619	-0.0128952
8.70	112.64	5.945	98.619	-0.0128017
8.70	112.66	5.945	98.619	-0.0131657
8.70	112.67	5.945	98.618	-0.0129787
8.70	112.69	5.945	98.618	-0.0131150
8.71	112.71	5.945	98.618	-0.0132532
8.71	112.72	5.945	98.618	-0.0131139
8.71	112.74	5.945	98.618	-0.0134354
8.71	112.76	5.945	98.617	-0.0132954
8.71	112.77	5.945	98.617	-0.0133852
8.72	112.79	5.945	98.617	-0.0132471
8.72	112.81	5.945	98.617	-0.0130174
8.72	112.82	5.945	98.616	-0.0132019
8.72	112.84	5.945	98.616	-0.0130174
8.72	112.86	5.945	98.616	-0.0131531
8.72	112.87	5.945	98.616	-0.0131513
8.73	112.89	5.945	98.616	-0.0130126
8.73	112.91	5.945	98.615	-0.0131947
8.73	112.92	5.945	98.615	-0.0131024
8.73	112.94	5.945	98.615	-0.0132845
8.73	112.96	5.945	98.615	-0.0133749
8.73	112.97	5.945	98.614	-0.0134201
8.73	112.99	5.945	98.614	-0.0135104
8.74	113.01	5.945	98.614	-0.0134188
8.74	113.02	5.945	98.614	-0.0135562
8.74	113.04	5.945	98.614	-0.0134621
8.74	113.06	5.945	98.613	-0.0134151
8.74	113.07	5.945	98.613	-0.0135055
8.75	113.09	5.945	98.613	-0.0132759
8.75	113.11	5.945	98.613	-0.0135488
8.75	113.12	5.945	98.612	-0.0135018
8.75	113.14	5.945	98.612	-0.0134542
8.75	113.16	5.945	98.612	-0.0136372
8.75	113.17	5.945	98.612	-0.0133632
8.75	113.19	5.945	98.612	-0.0133614
8.76	113.21	5.945	98.611	-0.0132235
8.76	113.22	5.945	98.611	-0.0131760
8.76	113.24	5.945	98.611	-0.0133589
8.76	113.26	5.945	98.611	-0.0134053
8.76	113.27	5.945	98.610	-0.0134968
8.77	113.29	5.945	98.610	-0.0134950
8.77	113.31	5.945	98.610	-0.0134931
8.77	113.32	5.945	98.610	-0.0134931
8.77	113.34	5.945	98.610	-0.0134925
8.77	113.36	5.945	98.609	-0.0135834
8.77	113.37	5.945	98.609	-0.0136260
8.78	113.39	5.945	98.609	-0.0135327
8.78	113.41	5.945	98.609	-0.0134400
8.78	113.42	5.945	98.608	-0.0134388
8.78	113.44	5.945	98.608	-0.0134394
8.78	113.46	5.945	98.608	-0.0134857
8.78	113.47	5.945	98.608	-0.0135333
8.78	113.49	5.945	98.608	-0.0135333
8.79	113.51	5.945	98.607	-0.0136241
8.79	113.52	5.944	98.607	-0.0136686
8.79	113.54	5.944	98.607	-0.0134388
8.79	113.56	5.944	98.607	-0.0136222
8.79	113.57	5.944	98.606	-0.0138044
8.80	113.59	5.944	98.606	-0.0139416
8.80	113.61	5.944	98.606	-0.0142152
8.80	113.62	5.944	98.606	-0.0141695
8.80	113.64	5.944	98.605	-0.0141244
8.80	113.66	5.944	98.605	-0.0141231
8.80	113.67	5.944	98.605	-0.0138476
8.80	113.69	5.944	98.605	-0.0137080
8.81	113.71	5.944	98.605	-0.0136611
8.81	113.72	5.944	98.604	-0.0135222
8.81	113.74	5.944	98.604	-0.0134746
8.81	113.76	5.944	98.604	-0.0135203
8.81	113.77	5.944	98.604	-0.0135209
8.82	113.79	5.944	98.603	-0.0133407
8.82	113.81	5.944	98.603	-0.0129758
8.82	113.82	5.944	98.603	-0.0124275
8.82	113.84	5.944	98.603	-0.0119254
8.82	113.86	5.944	98.603	-0.0118803
8.82	113.87	5.944	98.602	-0.0119722
8.83	113.89	5.944	98.602	-0.0122013
8.83	113.91	5.944	98.602	-0.0127051
8.83	113.92	5.944	98.602	-0.0131176
8.83	113.94	5.944	98.602	-0.0135759
8.83	113.96	5.944	98.601	-0.0139409
8.83	113.97	5.944	98.601	-0.0141225
8.83	113.99	5.944	98.601	-0.0143066
8.84	114.01	5.944	98.601	-0.0145358
8.84	114.02	5.944	98.600	-0.0147200
8.84	114.04	5.944	98.600	-0.0144914
8.84	114.06	5.944	98.600	-0.0144457
8.84	114.07	5.944	98.600	-0.0143556
8.85	114.09	5.944	98.599	-0.0144490
8.85	114.11	5.944	98.599	-0.0147240
8.85	114.12	5.944	98.599	-0.0144947
8.85	114.14	5.944	98.599	-0.0144483
8.85	114.16	5.944	98.598	-0.0142648
8.85	114.17	5.944	98.598	-0.0143131
8.85	114.19	5.944	98.598	-0.0145882
8.86	114.21	5.944	98.598	-0.0145882
8.86	114.22	5.944	98.597	-0.0144517
8.86	114.24	5.944	98.597	-0.0143151
8.86	114.26	5.944	98.597	-0.0141799
8.86	114.27	5.944	98.597	-0.0143184
8.87	114.29	5.944	98.596	-0.0145014
8.87	114.31	5.944	98.596	-0.0146386
8.87	114.32	5.944	98.596	-0.0146857
8.87	114.34	5.944	98.596	-0.0146420
8.87	114.36	5.944	98.595	-0.0145054
8.87	114.37	5.944	98.595	-0.0144158
8.88	114.39	5.944	98.595	-0.0145080
8.88	114.41	5.944	98.595	-0.0146473
8.88	114.42	5.944	98.595	-0.0147873
8.88	114.44	5.944	98.594	-0.0148796
8.88	114.46	5.944	98.594	-0.0148810
8.88	114.47	5.944	98.594	-0.0150655
8.88	114.49	5.944	98.594	-0.0154325
8.89	114.51	5.944	98.593	-0.0156615
8.89	114.52	5.944	98.593	-0.0157981
8.89	114.54	5.944	98.593	-0.0155692
8.89	114.56	5.944	98.592	-0.0154325
8.89	114.57	5.944	98.592	-0.0154353
8.90	114.59	5.944	98.592	-0.0154833
8.90	114.61	5.944	98.592	-0.0157603
8.90	114.62	5.944	98.591	-0.0158563
8.90	114.64	5.944	98.591	-0.0159479
8.90	114.66	5.944	98.591	-0.0159028
8.90	114.67	5.944	98.591	-0.0158105
8.90	114.69	5.943	98.590	-0.0159930
8.91	114.71	5.943	98.590	-0.0159960
8.91	114.72	5.943	98.590	-0.0161357
8.91	114.74	5.943	98.590	-0.0162296
8.91	114.76	5.943	98.589	-0.0164145
8.91	114.77	5.943	98.589	-0.0165520
8.92	114.79	5.943	98.589	-0.0163228
8.92	114.81	5.943	98.588	-0.0160950
8.92	114.82	5.943	98.588	-0.0156372
8.92	114.84	5.943	98.588	-0.0153634
8.92	114.86	5.943	98.588	-0.0149062
8.92	114.87	5.943	98.587	-0.0142634
8.93	114.89	5.943	98.587	-0.0139889
8.93	114.91	5.943	98.587	-0.0137596
8.93	114.92	5.943	98.587	-0.0138965
8.93	114.94	5.943	98.587	-0.0141737
8.93	114.96	5.943	98.586	-0.0142660
8.93	114.97	5.943	98.586	-0.0141750
8.93	114.99	5.943	98.586	-0.0140380
8.94	115.01	5.943	98.586	-0.0141297
8.94	115.02	5.943	98.585	-0.0144069
8.94	115.04	5.943	98.585	-0.0148219
8.94	115.06	5.943	98.585	-0.0150069
8.94	115.07	5.943	98.585	-0.0151446
8.95	115.09	5.943	98.584	-0.0154672
8.95	115.11	5.943	98.584	-0.0154665
8.95	115.12	5.943	98.584	-0.0155590
8.95	115.14	5.943	98.584	-0.0156494
8.95	115.16	5.943	98.583	-0.0156953
8.95	115.17	5.943	98.583	-0.0160180
8.95	115.19	5.943	98.583	-0.0157878
8.96	115.21	5.943	98.583	-0.0156953
8.96	115.22	5.943	98.582	-0.0156487
8.96	115.24	5.943	98.582	-0.0151890
8.96	115.26	5.943	98.582	-0.0152349
8.96	115.27	5.943	98.582	-0.0149144
8.97	115.29	5.943	98.581	-0.0149596
8.97	115.31	5.943	98.581	-0.0153754
8.97	115.32	5.943	98.581	-0.0154693
8.97	115.34	5.943	98.580	-0.0159291
8.97	115.36	5.943	98.580	-0.0157921
8.97	115.37	5.943	98.580	-0.0156989
8.98	115.39	5.943	98.580	-0.0156516
8.98	115.41	5.943	98.579	-0.0154687
8.98	115.42	5.943	98.579	-0.0154680
8.98	115.44	5.943	98.579	-0.0154249
8.98	115.46	5.943	98.579	-0.0156092
8.98	115.47	5.943	98.578	-0.0158832
8.98	115.49	5.943	98.578	-0.0158832
8.99	115.50	5.943	98.578	-0.0158825
8.99	115.52	5.943	98.578	-0.0158373
8.99	115.54	5.943	98.577	-0.0157921
8.99	115.55	5.943	98.577	-0.0157907
8.99	115.57	5.943	98.577	-0.0156056
9.00	115.59	5.943	98.577	-0.0156035
9.00	115.60	5.943	98.576	-0.0155096
9.00	115.62	5.943	98.576	-0.0154637
9.00	115.64	5.943	98.576	-0.0154630
9.00	115.65	5.943	98.576	-0.0156028
9.00	115.67	5.943	98.575	-0.0157440
9.00	115.69	5.943	98.575	-0.0158380
9.01	115.70	5.943	98.575	-0.0157484
9.01	115.72	5.943	98.575	-0.0154263
9.01	115.74	5.943	98.574	-0.0153811
9.01	115.75	5.942	98.574	-0.0151981
9.01	115.77	5.942	98.574	-0.0153811
9.02	115.79	5.942	98.573	-0.0155626
9.02	115.80	5.942	98.573	-0.0155612
9.02	115.82	5.942	98.573	-0.0157003
9.02	115.84	5.942	98.573	-0.0154242
9.02	115.85	5.942	98.572	-0.0154249
9.02	115.87	5.942	98.572	-0.0154694
9.03	115.89	5.942	98.572	-0.0156530
9.03	115.90	5.942	98.572	-0.0160202
9.03	115.92	5.942	98.571	-0.0160202
9.03	115.94	5.942	98.571	-0.0160676
9.03	115.95	5.942	98.571	-0.0161128
9.03	115.97	5.942	98.571	-0.0162068
9.03	115.99	5.942	98.570	-0.0163453
9.04	116.00	5.942	98.570	-0.0163919
9.04	116.02	5.942	98.570	-0.0163927
9.04	116.04	5.942	98.570	-0.0163453
9.04	116.05	5.942	98.569	-0.0164830
9.04	116.07	5.942	98.569	-0.0164371
9.05	116.09	5.942	98.569	-0.0162534
9.05	116.10	5.942	98.568	-0.0161157
9.05	116.12	5.942	98.568	-0.0159320
9.05	116.14	5.942	98.568	-0.0160698
9.05	116.15	5.942	98.568	-0.0163008
9.05	116.17	5.942	98.567	-0.0164409
9.05	116.19	5.942	98.567	-0.0167187
9.06	116.20	5.942	98.567	-0.0167187
9.06	116.22	5.942	98.567	-0.0166720
9.06	116.24	5.942	98.566	-0.0163965
9.06	116.25	5.942	98.566	-0.0159838
9.06	116.27	5.942	98.566	-0.0158016
9.07	116.29	5.942	98.565	-0.0157083
9.07	116.30	5.942	98.565	-0.0158453
9.07	116.32	5.942	98.565	-0.0159816
9.07	116.34	5.942	98.565	-0.0160735
9.07	116.35	5.942	98.564	-0.0161668
9.07	116.37	5.942	98.564	-0.0160283
9.08	116.39	5.942	98.564	-0.0161209
9.08	116.40	5.942	98.564	-0.0163520
9.08	116.42	5.942	98.563	-0.0162616
9.08	116.44	5.942	98.563	-0.0163550
9.08	116.45	5.942	98.563	-0.0159408
9.08	116.47	5.942	98.563	-0.0158475
9.08	116.49	5.942	98.562	-0.0160312
9.09	116.50	5.942	98.562	-0.0159408
9.09	116.52	5.942	98.562	-0.0160335
9.09	116.54	5.942	98.561	-0.0157578
9.09	116.55	5.942	98.561	-0.0156221
9.09	116.57	5.942	98.561	-0.0156681
9.10	116.58	5.942	98.561	-0.0154857
9.10	116.60	5.942	98.560	-0.0155783
9.10	116.62	5.942	98.560	-0.0154843
9.10	116.63	5.942	98.560	-0.0155324
9.10	116.65	5.942	98.560	-0.0158993
9.10	116.67	5.942	98.559	-0.0159452
9.10	116.68	5.942	98.559	-0.0161742
9.11	116.70	5.942	98.559	-0.0161713
9.11	116.72	5.942	98.559	-0.0160327
9.11	116.73	5.942	98.558	-0.0161246
9.11	116.75	5.942	98.558	-0.0158971
9.11	116.77	5.942	98.558	-0.0158533
9.12	116.78	5.942	98.558	-0.0159912
9.12	116.80	5.941	98.557	-0.0159445
9.12	116.82	5.941	98.557	-0.0161742
9.12	116.83	5.941	98.557	-0.0161750
9.12	116.85	5.941	98.556	-0.0160371
9.12	116.87	5.941	98.556	-0.0161283
9.13	116.88	5.941	98.556	-0.0160823
9.13	116.90	5.941	98.556	-0.0161275
9.13	116.92	5.941	98.555	-0.0161742
9.13	116.93	5.941	98.555	-0.0161742
9.13	116.95	5.941	98.555	-0.0162224
9.13	116.97	5.941	98.555	-0.0162247
9.13	116.98	5.941	98.554	-0.0163611
9.14	117.00	5.941	98.554	-0.0163596
9.14	117.02	5.941	98.554	-0.0165418
9.14	117.03	5.941	98.553	-0.0165426
9.14	117.05	5.941	98.553	-0.0163603
9.14	117.07	5.941	98.553	-0.0163603
9.15	117.08	5.941	98.553	-0.0163143
9.15	117.10	5.941	98.552	-0.0162669
9.15	117.12	5.941	98.552	-0.0161727
9.15	117.13	5.941	98.552	-0.0159423
9.15	117.15	5.941	98.552	-0.0158511
9.15	117.17	5.941	98.551	-0.0159452
9.15	117.18	5.941	98.551	-0.0159007
9.16	117.20	5.941	98.551	-0.0158548
9.16	117.22	5.941	98.551	-0.0159941
9.16	117.23	5.941	98.550	-0.0161327
9.16	117.25	5.941	98.550	-0.0161787
9.16	117.27	5.941	98.550	-0.0160415
9.17	117.28	5.941	98.549	-0.0158110
9.17	117.30	5.941	98.549	-0.0160423
9.17	117.32	5.941	98.549	-0.0164560
9.17	117.33	5.941	98.549	-0.0166383
9.17	117.35	5.941	98.548	-0.0167310
9.17	117.37	5.941	98.548	-0.0166398
9.18	117.38	5.941	98.548	-0.0166866
9.18	117.40	5.941	98.548	-0.0168728
9.18	117.41	5.941	98.547	-0.0168260
9.18	117.43	5.941	98.547	-0.0167816
9.18	117.45	5.941	98.547	-0.0166452
9.18	117.46	5.941	98.546	-0.0166444
9.18	117.48	5.941	98.546	-0.0167847
9.19	117.50	5.941	98.546	-0.0168299
9.19	117.51	5.941	98.546	-0.0168774
9.19	117.53	5.941	98.545	-0.0168774
9.19	117.55	5.941	98.545	-0.0168315
9.19	117.56	5.941	98.545	-0.0166950
9.20	117.58	5.941	98.544	-0.0166958
9.20	117.60	5.941	98.544	-0.0166973
9.20	117.61	5.941	98.544	-0.0165593
9.20	117.63	5.941	98.544	-0.0164673
9.20	117.65	5.941	98.543	-0.0162833
9.20	117.66	5.941	98.543	-0.0163738
9.20	117.68	5.941	98.543	-0.0166490
9.21	117.70	5.941	98.543	-0.0166935
9.21	117.71	5.941	98.542	-0.0166015
9.21	117.73	5.941	98.542	-0.0166000
9.21	117.75	5.941	98.542	-0.0166452
9.21	117.76	5.941	98.541	-0.0165548
9.22	117.78	5.941	98.541	-0.0166023
9.22	117.80	5.941	98.541	-0.0166023
9.22	117.81	5.940	98.541	-0.0165548
9.22	117.83	5.940	98.540	-0.0167403
9.22	117.85	5.940	98.540	-0.0166490
9.22	117.86	5.940	98.540	-0.0167893
9.23	117.88	5.940	98.540	-0.0168345
9.23	117.90	5.940	98.539	-0.0166958
9.23	117.91	5.940	98.539	-0.0166973
9.23	117.93	5.940	98.539	-0.0166038
9.23	117.95	5.940	98.538	-0.0167855
9.23	117.96	5.940	98.538	-0.0168767
9.23	117.98	5.940	98.538	-0.0170154
9.24	118.00	5.940	98.538	-0.0171542
9.24	118.01	5.940	98.537	-0.0170614
9.24	118.03	5.940	98.537	-0.0169686
9.24	118.05	5.940	98.537	-0.0166000
9.24	118.06	5.940	98.536	-0.0166030
9.25	118.08	5.940	98.536	-0.0167418
9.25	118.10	5.940	98.536	-0.0167862
9.25	118.11	5.940	98.536	-0.0168766
9.25	118.13	5.940	98.535	-0.0167372
9.25	118.14	5.940	98.535	-0.0168759
9.25	118.16	5.940	98.535	-0.0168728
9.25	118.18	5.940	98.535	-0.0168704
9.26	118.19	5.940	98.534	-0.0168229
9.26	118.21	5.940	98.534	-0.0167310
9.26	118.23	5.940	98.534	-0.0167793
9.26	118.24	5.940	98.533	-0.0166383
9.26	118.26	5.940	98.533	-0.0166360
9.27	118.28	5.940	98.533	-0.0166812
9.27	118.29	5.940	98.533	-0.0167724
9.27	118.31	5.940	98.532	-0.0170496
9.27	118.33	5.940	98.532	-0.0170940
9.27	118.34	5.940	98.532	-0.0170473
9.27	118.36	5.940	98.531	-0.0168175
9.28	118.38	5.940	98.531	-0.0166345
9.28	118.39	5.940	98.531	-0.0167739
9.28	118.41	5.940	98.531	-0.0169118
9.28	118.43	5.940	98.530	-0.0170956
9.28	118.44	5.940	98.530	-0.0172319
9.28	118.46	5.940	98.530	-0.0174592
9.28	118.48	5.940	98.529	-0.0175028
9.29	118.49	5.940	98.529	-0.0175471
9.29	118.51	5.940	98.529	-0.0177308
9.29	118.53	5.940	98.529	-0.0177751
9.29	118.54	5.940	98.528	-0.0180941
9.29	118.56	5.940	98.528	-0.0181359
9.30	118.58	5.940	98.528	-0.0179957
9.30	118.59	5.940	98.527	-0.0179481
9.30	118.61	5.940	98.527	-0.0177629
9.30	118.63	5.940	98.527	-0.0178080
9.30	118.64	5.940	98.526	-0.0178981
9.30	118.66	5.940	98.526	-0.0178965
9.30	118.68	5.940	98.526	-0.0178957
9.31	118.69	5.940	98.526	-0.0179858
9.31	118.71	5.940	98.525	-0.0180300
9.31	118.73	5.940	98.525	-0.0181226
9.31	118.74	5.940	98.525	-0.0181218
9.31	118.76	5.940	98.524	-0.0180283
9.32	118.78	5.939	98.524	-0.0177056
9.32	118.79	5.939	98.524	-0.0175664
9.32	118.81	5.939	98.524	-0.0177032
9.32	118.83	5.939	98.523	-0.0178842
9.32	118.84	5.939	98.523	-0.0182935
9.32	118.86	5.939	98.523	-0.0180610
9.33	118.88	5.939	98.522	-0.0178760
9.33	118.89	5.939	98.522	-0.0176918
9.33	118.91	5.939	98.522	-0.0175527
9.33	118.93	5.939	98.521	-0.0175527
9.33	118.94	5.939	98.521	-0.0173236
9.33	118.96	5.939	98.521	-0.0173236
9.33	118.98	5.939	98.521	-0.0173220
9.34	118.99	5.939	98.520	-0.0176387
9.34	119.01	5.939	98.520	-0.0178661
9.34	119.03	5.939	98.520	-0.0178212
9.34	119.04	5.939	98.519	-0.0177295
9.34	119.06	5.939	98.519	-0.0175921
9.35	119.08	5.939	98.519	-0.0177271
9.35	119.09	5.939	98.519	-0.0178162
9.35	119.11	5.939	98.518	-0.0179528
9.35	119.13	5.939	98.518	-0.0179504
9.35	119.14	5.939	98.518	-0.0180844
9.35	119.16	5.939	98.517	-0.0183142
9.35	119.18	5.939	98.517	-0.0183591
9.36	119.19	5.939	98.517	-0.0183100
9.36	119.21	5.939	98.516	-0.0182617
9.36	119.23	5.939	98.516	-0.0181211
9.36	119.24	5.939	98.516	-0.0178915
9.36	119.26	5.939	98.515	-0.0177534
9.37	119.28	5.939	98.515	-0.0176137
9.37	119.29	5.939	98.515	-0.0178408
9.37	119.31	5.939	98.515	-0.0178866
9.37	119.33	5.939	98.514	-0.0180238
9.37	119.34	5.939	98.514	-0.0179747
9.37	119.36	5.939	98.514	-0.0179715
9.38	119.38	5.939	98.513	-0.0180147
9.38	119.39	5.939	98.513	-0.0179682
9.38	119.41	5.939	98.513	-0.0180629
9.38	119.43	5.939	98.512	-0.0179706
9.38	119.44	5.939	98.512	-0.0178326
9.38	119.46	5.939	98.512	-0.0177861
9.38	119.48	5.939	98.512	-0.0179208
9.39	119.49	5.939	98.511	-0.0181029
9.39	119.51	5.939	98.511	-0.0183746
9.39	119.53	5.939	98.511	-0.0183256
9.39	119.54	5.939	98.510	-0.0182790
9.39	119.56	5.939	98.510	-0.0182317
9.40	119.58	5.939	98.510	-0.0180946
9.40	119.59	5.939	98.509	-0.0182333
9.40	119.61	5.939	98.509	-0.0181868
9.40	119.63	5.939	98.509	-0.0182774
9.40	119.64	5.939	98.509	-0.0184576
9.40	119.66	5.939	98.508	-0.0185473
9.40	119.68	5.939	98.508	-0.0186386
9.41	119.69	5.938	98.508	-0.0185930
9.41	119.71	5.938	98.507	-0.0185016
9.41	119.73	5.938	98.507	-0.0184069
9.41	119.74	5.938	98.507	-0.0183578
9.41	119.76	5.938	98.506	-0.0183570
9.42	119.78	5.938	98.506	-0.0183130
9.42	119.79	5.938	98.506	-0.0182715
9.42	119.81	5.938	98.505	-0.0183155
9.42	119.83	5.938	98.505	-0.0184035
9.42	119.84	5.938	98.505	-0.0187189
9.42	119.86	5.938	98.505	-0.0187628
9.43	119.88	5.938	98.504	-0.0186259
9.43	119.89	5.938	98.504	-0.0184433
9.43	119.91	5.938	98.504	-0.0183520
9.43	119.93	5.938	98.503	-0.0184889
9.43	119.94	5.938	98.503	-0.0186276
9.43	119.96	5.938	98.503	-0.0186284
9.43	119.98	5.938	98.502	-0.0185828
9.44	119.99	5.938	98.502	-0.0185819
9.44	120.01	5.938	98.502	-0.0187172
9.44	120.03	5.938	98.501	-0.0188524
9.44	120.04	5.938	98.501	-0.0190342
9.44	120.06	5.938	98.501	-0.0192606
9.45	120.08	5.938	98.500	-0.0191676
9.45	120.09	5.938	98.500	-0.0192141
9.45	120.11	5.938	98.500	-0.0188481
9.45	120.13	5.938	98.500	-0.0188025
9.45	120.14	5.938	98.499	-0.0188946
9.45	120.16	5.938	98.499	-0.0190746
9.45	120.18	5.938	98.499	-0.0193036
9.46	120.19	5.938	98.498	-0.0193036
9.46	120.21	5.938	98.498	-0.0192589
9.46	120.23	5.938	98.498	-0.0190780
9.46	120.24	5.938	98.497	-0.0189411
9.46	120.26	5.938	98.497	-0.0188042
9.47	120.28	5.938	98.497	-0.0188955
9.47	120.29	5.938	98.496	-0.0189868
9.47	120.31	5.938	98.496	-0.0191676
9.47	120.33	5.938	98.496	-0.0192580
9.47	120.34	5.938	98.495	-0.0193949
9.47	120.36	5.938	98.495	-0.0195327
9.48	120.38	5.938	98.495	-0.0195363
9.48	120.39	5.938	98.494	-0.0194915
9.48	120.41	5.938	98.494	-0.0193089
9.48	120.43	5.938	98.494	-0.0192624
9.48	120.45	5.938	98.493	-0.0193537
9.48	120.46	5.938	98.493	-0.0193528
9.48	120.48	5.938	98.493	-0.0195801
9.49	120.50	5.938	98.492	-0.0196248
9.49	120.51	5.938	98.492	-0.0197608
9.49	120.53	5.938	98.492	-0.0197627
9.49	120.55	5.938	98.491	-0.0197170
9.49	120.56	5.938	98.491	-0.0197170
9.50	120.58	5.937	98.491	-0.0197645
9.50	120.60	5.937	98.490	-0.0198567
9.50	120.61	5.937	98.490	-0.0198567
9.50	120.63	5.937	98.490	-0.0198558
9.50	120.65	5.937	98.489	-0.0198539
9.50	120.66	5.937	98.489	-0.0198539
9.50	120.68	5.937	98.489	-0.0199470
9.51	120.70	5.937	98.488	-0.0201762
9.51	120.71	5.937	98.488	-0.0203588
9.51	120.73	5.937	98.488	-0.0204510
9.51	120.75	5.937	98.487	-0.0204063
9.51	120.76	5.937	98.487	-0.0203178
9.52	120.78	5.937	98.487	-0.0203178
9.52	120.80	5.937	98.486	-0.0203169
9.52	120.81	5.937	98.486	-0.0203187
9.52	120.83	5.937	98.486	-0.0203206
9.52	120.85	5.937	98.485	-0.0202311
9.52	120.86	5.937	98.485	-0.0201863
9.53	120.88	5.937	98.485	-0.0201854
9.53	120.90	5.937	98.484	-0.0204156
9.53	120.91	5.937	98.484	-0.0205070
9.53	120.93	5.937	98.484	-0.0203681
9.53	120.95	5.937	98.483	-0.0200493
9.53	120.96	5.937	98.483	-0.0199132
9.53	120.98	5.937	98.483	-0.0200073
9.54	121.00	5.937	98.482	-0.0203308
9.54	121.01	5.937	98.482	-0.0204688
9.54	121.03	5.937	98.482	-0.0204706
9.54	121.05	5.937	98.481	-0.0204249
9.54	121.06	5.937	98.481	-0.0203336
9.55	121.08	5.937	98.481	-0.0204287
9.55	121.10	5.937	98.480	-0.0204762
9.55	121.11	5.937	98.480	-0.0204781
9.55	121.13	5.937	98.480	-0.0204333
9.55	121.15	5.937	98.479	-0.0202496
9.55	121.16	5.937	98.479	-0.0201143
9.55	121.18	5.937	98.479	-0.0200704
9.56	121.20	5.937	98.478	-0.0200256
9.56	121.21	5.937	98.478	-0.0201207
9.56	121.23	5.937	98.478	-0.0202131
9.56	121.25	5.937	98.477	-0.0203522
9.56	121.26	5.937	98.477	-0.0205808
9.57	121.28	5.937	98.477	-0.0208076
9.57	121.30	5.937	98.476	-0.0208543
9.57	121.31	5.937	98.476	-0.0209010
9.57	121.33	5.937	98.476	-0.0209934
9.57	121.35	5.937	98.475	-0.0209944
9.57	121.36	5.937	98.475	-0.0210401
9.58	121.38	5.937	98.475	-0.0209039
9.58	121.40	5.936	98.474	-0.0209992
9.58	121.41	5.936	98.474	-0.0210916
9.58	121.43	5.936	98.473	-0.0210001
9.58	121.45	5.936	98.473	-0.0208638
9.58	121.46	5.936	98.473	-0.0205884
9.58	121.48	5.936	98.472	-0.0204987
9.59	121.50	5.936	98.472	-0.0204549
9.59	121.51	5.936	98.472	-0.0203643
9.59	121.53	5.936	98.471	-0.0206407
9.59	121.55	5.936	98.471	-0.0207780
9.59	121.56	5.936	98.471	-0.0207799
9.60	121.58	5.936	98.470	-0.0208267
9.60	121.60	5.936	98.470	-0.0206455
9.60	121.61	5.936	98.470	-0.0209201
9.60	121.63	5.936	98.469	-0.0208724
9.60	121.65	5.936	98.469	-0.0210107
9.60	121.66	5.936	98.469	-0.0210574
9.60	121.68	5.936	98.468	-0.0209268
9.61	121.70	5.936	98.468	-0.0210700
9.61	121.71	5.936	98.468	-0.0208896
9.61	121.73	5.936	98.467	-0.0209842
9.61	121.75	5.936	98.467	-0.0211226
9.61	121.76	5.936	98.467	-0.0210338
9.62	121.78	5.936	98.466	-0.0210796
9.62	121.80	5.936	98.466	-0.0207579
9.62	121.81	5.936	98.465	-0.0204830
9.62	121.83	5.936	98.465	-0.0205279
9.62	121.85	5.936	98.465	-0.0206663
9.62	121.86	5.936	98.464	-0.0210787
9.63	121.88	5.936	98.464	-0.0212171
9.63	121.90	5.936	98.464	-0.0214024
9.63	121.91	5.936	98.463	-0.0215399
9.63	121.93	5.936	98.463	-0.0214960
9.63	121.95	5.936	98.463	-0.0216804
9.63	121.96	5.936	98.462	-0.0215907
9.63	121.98	5.936	98.462	-0.0215010
9.64	122.00	5.936	98.462	-0.0214561
9.64	122.01	5.936	98.461	-0.0212268
9.64	122.03	5.936	98.461	-0.0215009
9.64	122.05	5.936	98.461	-0.0216863
9.64	122.06	5.936	98.460	-0.0220072
9.65	122.08	5.936	98.460	-0.0220562
9.65	122.10	5.936	98.459	-0.0218289
9.65	122.11	5.936	98.459	-0.0216933
9.65	122.13	5.936	98.459	-0.0214659
9.65	122.15	5.936	98.458	-0.0216484
9.65	122.16	5.936	98.458	-0.0215108
9.65	122.18	5.935	98.458	-0.0214201
9.66	122.20	5.935	98.457	-0.0212844
9.66	122.21	5.935	98.457	-0.0213303
9.66	122.23	5.935	98.457	-0.0216514
9.66	122.25	5.935	98.456	-0.0216514
9.66	122.26	5.935	98.456	-0.0216514
9.67	122.28	5.935	98.455	-0.0215138
9.67	122.30	5.935	98.455	-0.0214659
9.67	122.31	5.935	98.455	-0.0218319
9.67	122.33	5.935	98.454	-0.0218757
9.67	122.35	5.935	98.454	-0.0219216
9.67	122.36	5.935	98.454	-0.0217381
9.68	122.38	5.935	98.453	-0.0215527
9.68	122.40	5.935	98.453	-0.0219206
9.68	122.41	5.935	98.453	-0.0219195
9.68	122.43	5.935	98.452	-0.0223781
9.68	122.45	5.935	98.452	-0.0222875
9.68	122.46	5.935	98.451	-0.0221968
9.68	122.48	5.935	98.451	-0.0223374
9.69	122.50	5.935	98.451	-0.0221101
9.69	122.51	5.935	98.450	-0.0222477
9.69	122.53	5.935	98.450	-0.0219266
9.69	122.55	5.935	98.450	-0.0218329
9.69	122.56	5.935	98.449	-0.0220612
9.70	122.58	5.935	98.449	-0.0223364
9.70	122.60	5.935	98.449	-0.0227043
9.70	122.61	5.935	98.448	-0.0226147
9.70	122.63	5.935	98.448	-0.0224750
9.70	122.65	5.935	98.447	-0.0223364
9.70	122.66	5.935	98.447	-0.0219674
9.70	122.68	5.935	98.447	-0.0220113
9.71	122.70	5.935	98.446	-0.0218289
9.71	122.71	5.935	98.446	-0.0218279
9.71	122.73	5.935	98.446	-0.0221030
9.71	122.75	5.935	98.445	-0.0221957
9.71	122.76	5.935	98.445	-0.0226991
9.72	122.78	5.935	98.444	-0.0227471
9.72	122.80	5.935	98.444	-0.0229764
9.72	122.81	5.935	98.444	-0.0230660
9.72	122.83	5.935	98.443	-0.0229274
9.72	122.85	5.935	98.443	-0.0230170
9.72	122.86	5.935	98.443	-0.0226502
9.73	122.88	5.935	98.442	-0.0227898
9.73	122.90	5.935	98.442	-0.0228826
9.73	122.91	5.935	98.441	-0.0228826
9.73	122.93	5.934	98.441	-0.0232004
9.73	122.95	5.934	98.441	-0.0231055
9.73	122.96	5.934	98.440	-0.0230597
9.73	122.98	5.934	98.440	-0.0230586
9.74	122.99	5.934	98.440	-0.0229680
9.74	123.01	5.934	98.439	-0.0231492
9.74	123.03	5.934	98.439	-0.0232388
9.74	123.04	5.934	98.438	-0.0231919
9.74	123.06	5.934	98.438	-0.0229606
9.75	123.08	5.934	98.438	-0.0228231
9.75	123.09	5.934	98.437	-0.0227773
9.75	123.11	5.934	98.437	-0.0228689
9.75	123.13	5.934	98.436	-0.0230064
9.75	123.14	5.934	98.436	-0.0227293
9.75	123.16	5.934	98.436	-0.0224534
9.75	123.18	5.934	98.435	-0.0219931
9.76	123.19	5.934	98.435	-0.0213517
9.76	123.21	5.934	98.435	-0.0208018
9.76	123.23	5.934	98.434	-0.0200669
9.76	123.24	5.934	98.434	-0.0198369
9.76	123.26	5.934	98.434	-0.0199725
9.77	123.28	5.934	98.433	-0.0203390
9.77	123.29	5.934	98.433	-0.0213010
9.77	123.31	5.934	98.433	-0.0224004
9.77	123.33	5.934	98.432	-0.0238662
9.77	123.34	5.934	98.432	-0.0253321
9.77	123.36	5.934	98.431	-0.0263833
9.78	123.38	5.934	98.431	-0.0273415
9.78	123.39	5.934	98.430	-0.0280729
9.78	123.41	5.934	98.430	-0.0283948
9.78	123.43	5.934	98.429	-0.0283961
9.78	123.44	5.934	98.429	-0.0278452
9.78	123.46	5.934	98.429	-0.0272461
9.78	123.48	5.934	98.428	-0.0267424
9.79	123.49	5.934	98.428	-0.0262399
9.79	123.51	5.934	98.427	-0.0259675
9.79	123.53	5.934	98.427	-0.0255553
9.79	123.54	5.934	98.426	-0.0250950
9.79	123.56	5.934	98.426	-0.0246840
9.80	123.58	5.934	98.426	-0.0244517
9.80	123.59	5.934	98.425	-0.0244048
9.80	123.61	5.933	98.425	-0.0244952
9.80	123.63	5.933	98.424	-0.0244025
9.80	123.64	5.933	98.424	-0.0241781
9.80	123.66	5.933	98.424	-0.0239066
9.80	123.68	5.933	98.423	-0.0237681
9.81	123.69	5.933	98.423	-0.0237223
9.81	123.71	5.933	98.422	-0.0237201
9.81	123.73	5.933	98.422	-0.0235795
9.81	123.74	5.933	98.422	-0.0234421
9.81	123.76	5.933	98.421	-0.0235316
9.82	123.78	5.933	98.421	-0.0235326
9.82	123.79	5.933	98.420	-0.0235806
9.82	123.81	5.933	98.420	-0.0234411
9.82	123.83	5.933	98.420	-0.0234400
9.82	123.84	5.933	98.419	-0.0236667
9.82	123.86	5.933	98.419	-0.0237583
9.83	123.88	5.933	98.418	-0.0238978
9.83	123.89	5.933	98.418	-0.0239011
9.83	123.91	5.933	98.418	-0.0240396
9.83	123.93	5.933	98.417	-0.0242696
9.83	123.94	5.933	98.417	-0.0244070
9.83	123.96	5.933	98.416	-0.0244081
9.83	123.98	5.933	98.416	-0.0240898
9.84	123.99	5.933	98.416	-0.0238564
9.84	124.01	5.933	98.415	-0.0234879
9.84	124.03	5.933	98.415	-0.0231653
9.84	124.04	5.933	98.414	-0.0226607
9.84	124.06	5.933	98.414	-0.0220665
9.85	124.08	5.933	98.414	-0.0214256
9.85	124.09	5.933	98.413	-0.0211061
9.85	124.11	5.933	98.413	-0.0210165
9.85	124.13	5.933	98.413	-0.0213847
9.85	124.14	5.933	98.412	-0.0217959
9.85	124.16	5.933	98.412	-0.0218406
9.85	124.18	5.933	98.412	-0.0218854
9.86	124.19	5.933	98.411	-0.0218386
9.86	124.21	5.933	98.411	-0.0222985
9.86	124.23	5.933	98.410	-0.0228001
9.86	124.24	5.933	98.410	-0.0233484
9.86	124.26	5.933	98.410	-0.0237125
9.87	124.28	5.933	98.409	-0.0239414
9.87	124.29	5.933	98.409	-0.0242161
9.87	124.31	5.933	98.408	-0.0243992
9.87	124.33	5.932	98.408	-0.0248134
9.87	124.34	5.932	98.408	-0.0248146
9.87	124.36	5.932	98.407	-0.0247253
9.88	124.38	5.932	98.407	-0.0247275
9.88	124.39	5.932	98.406	-0.0247745
9.88	124.41	5.932	98.406	-0.0250057
9.88	124.43	5.932	98.406	-0.0250515
9.88	124.44	5.932	98.405	-0.0250492
9.88	124.46	5.932	98.405	-0.0251878
9.88	124.48	5.932	98.404	-0.0254156
9.89	124.49	5.932	98.404	-0.0253721
9.89	124.51	5.932	98.403	-0.0251936
9.89	124.53	5.932	98.403	-0.0247355
9.89	124.54	5.932	98.403	-0.0245511
9.89	124.56	5.932	98.402	-0.0245947
9.90	124.58	5.932	98.402	-0.0246874
9.90	124.59	5.932	98.401	-0.0248294
9.90	124.61	5.932	98.401	-0.0245567
9.90	124.63	5.932	98.401	-0.0242807
9.90	124.64	5.932	98.400	-0.0241891
9.90	124.66	5.932	98.400	-0.0240070
9.90	124.68	5.932	98.399	-0.0239633
9.91	124.69	5.932	98.399	-0.0237822
9.91	124.71	5.932	98.399	-0.0236938
9.91	124.73	5.932	98.398	-0.0241096
9.91	124.74	5.932	98.398	-0.0246597
9.91	124.76	5.932	98.397	-0.0254354
9.92	124.78	5.932	98.397	-0.0260252
9.92	124.79	5.932	98.396	-0.0263881
9.92	124.81	5.932	98.396	-0.0266630
9.92	124.83	5.932	98.396	-0.0266208
9.92	124.84	5.932	98.395	-0.0266679
9.92	124.86	5.932	98.395	-0.0267608
9.93	124.88	5.932	98.394	-0.0269440
9.93	124.89	5.932	98.394	-0.0270828
9.93	124.91	5.932	98.393	-0.0271336
9.93	124.93	5.932	98.393	-0.0274073
9.93	124.94	5.932	98.392	-0.0275002
9.93	124.96	5.932	98.392	-0.0277294
9.93	124.98	5.931	98.392	-0.0275932
9.94	124.99	5.931	98.391	-0.0274123
9.94	125.01	5.931	98.391	-0.0272723
9.94	125.03	5.931	98.390	-0.0271336
9.94	125.04	5.931	98.390	-0.0272252
9.94	125.06	5.931	98.389	-0.0270406
9.95	125.08	5.931	98.389	-0.0269936
9.95	125.09	5.931	98.388	-0.0266715
9.95	125.11	5.931	98.388	-0.0263062
9.95	125.13	5.931	98.387	-0.0263580
9.95	125.14	5.931	98.387	-0.0261758
9.95	125.16	5.931	98.387	-0.0262639
9.95	125.18	5.931	98.386	-0.0263073
9.96	125.19	5.931	98.386	-0.0263520
9.96	125.21	5.931	98.385	-0.0266764
9.96	125.23	5.931	98.385	-0.0267706
9.96	125.24	5.931	98.384	-0.0268139
9.96	125.26	5.931	98.384	-0.0266801
9.97	125.28	5.931	98.384	-0.0265909
9.97	125.29	5.931	98.383	-0.0265921
9.97	125.31	5.931	98.383	-0.0265921
9.97	125.33	5.931	98.382	-0.0267706
9.97	125.34	5.931	98.382	-0.0268623
9.97	125.36	5.931	98.381	-0.0269539
9.98	125.38	5.931	98.381	-0.0270915
9.98	125.39	5.931	98.380	-0.0270915
9.98	125.41	5.931	98.380	-0.0270890
9.98	125.43	5.931	98.380	-0.0269044
9.98	125.44	5.931	98.379	-0.0266703
9.98	125.46	5.931	98.379	-0.0265799
9.98	125.48	5.931	98.378	-0.0265811
9.99	125.49	5.931	98.378	-0.0265823
9.99	125.51	5.931	98.377	-0.0264943
9.99	125.53	5.931	98.377	-0.0262639
9.99	125.54	5.931	98.376	-0.0259889
9.99	125.56	5.931	98.376	-0.0255752
10.00	125.58	5.931	98.376	-0.0252979
10.00	125.59	5.931	98.375	-0.0251604
10.00	125.61	5.930	98.375	-0.0250229
10.00	125.63	5.930	98.374	-0.0250664
10.00	125.64	5.930	98.374	-0.0249737
10.00	125.66	5.930	98.373	-0.0251569
10.00	125.68	5.930	98.373	-0.0253391
10.01	125.69	5.930	98.373	-0.0255694
10.01	125.71	5.930	98.372	-0.0258443
10.01	125.73	5.930	98.372	-0.0257538
10.01	125.74	5.930	98.371	-0.0260288
10.01	125.76	5.930	98.371	-0.0262109
10.02	125.78	5.930	98.370	-0.0265316
10.02	125.79	5.930	98.370	-0.0268995
10.02	125.81	5.930	98.370	-0.0269502
10.02	125.83	5.930	98.369	-0.0270431
10.02	125.84	5.930	98.369	-0.0271323
10.02	125.86	5.930	98.368	-0.0269923
10.03	125.88	5.930	98.368	-0.0268958
10.03	125.89	5.930	98.367	-0.0269416
10.03	125.91	5.930	98.367	-0.0269899
10.03	125.93	5.930	98.366	-0.0271744
10.03	125.94	5.930	98.366	-0.0271311
10.03	125.96	5.930	98.366	-0.0270394
10.03	125.98	5.930	98.365	-0.0270369
10.04	125.99	5.930	98.365	-0.0271298
10.04	126.01	5.930	98.364	-0.0269936
10.04	126.03	5.930	98.364	-0.0269056
10.04	126.04	5.930	98.363	-0.0269564
10.04	126.06	5.930	98.363	-0.0270035
10.05	126.08	5.930	98.362	-0.0271919
10.05	126.09	5.930	98.362	-0.0272390
10.05	126.11	5.930	98.361	-0.0274658
10.05	126.13	5.930	98.361	-0.0277842
10.05	126.14	5.930	98.361	-0.0279191
10.05	126.16	5.930	98.360	-0.0279204
10.05	126.18	5.930	98.360	-0.0275562
10.06	126.19	5.930	98.359	-0.0273753
10.06	126.21	5.930	98.359	-0.0274224
10.06	126.23	5.929	98.358	-0.0274682
10.06	126.24	5.929	98.358	-0.0277447
10.06	126.26	5.929	98.357	-0.0278351
10.07	126.28	5.929	98.357	-0.0277001
10.07	126.29	5.929	98.356	-0.0276109
10.07	126.31	5.929	98.356	-0.0275663
10.07	126.33	5.929	98.355	-0.0275688
10.07	126.34	5.929	98.355	-0.0277498
10.07	126.36	5.929	98.355	-0.0277485
10.08	126.38	5.929	98.354	-0.0276568
10.08	126.39	5.929	98.354	-0.0276122
10.08	126.41	5.929	98.353	-0.0275229
10.08	126.43	5.929	98.353	-0.0277064
10.08	126.44	5.929	98.352	-0.0278925
10.08	126.46	5.929	98.352	-0.0279396
10.08	126.48	5.929	98.351	-0.0279422
10.09	126.49	5.929	98.351	-0.0277587
10.09	126.51	5.929	98.350	-0.0276644
10.09	126.52	5.929	98.350	-0.0278033
10.09	126.54	5.929	98.349	-0.0278963
10.09	126.56	5.929	98.349	-0.0280404
10.10	126.57	5.929	98.349	-0.0281794
10.10	126.59	5.929	98.348	-0.0282240
10.10	126.61	5.929	98.348	-0.0282686
10.10	126.62	5.929	98.347	-0.0282214
10.10	126.64	5.929	98.347	-0.0282724
10.10	126.66	5.929	98.346	-0.0283681
10.10	126.67	5.929	98.346	-0.0284153
10.11	126.69	5.929	98.345	-0.0284166
10.11	126.71	5.929	98.345	-0.0284166
10.11	126.72	5.929	98.344	-0.0286016
10.11	126.74	5.929	98.344	-0.0289256
10.11	126.76	5.929	98.343	-0.0291552
10.12	126.77	5.929	98.343	-0.0294766
10.12	126.79	5.929	98.342	-0.0297548
10.12	126.81	5.929	98.342	-0.0298048
10.12	126.82	5.928	98.341	-0.0298981
10.12	126.84	5.928	98.341	-0.0297616
10.12	126.86	5.928	98.340	-0.0296725
10.13	126.87	5.928	98.340	-0.0295834
10.13	126.89	5.928	98.339	-0.0293104
10.13	126.91	5.928	98.339	-0.0291713
10.13	126.92	5.928	98.338	-0.0289416
10.13	126.94	5.928	98.338	-0.0287132
10.13	126.96	5.928	98.337	-0.0284835
10.13	126.97	5.928	98.337	-0.0282525
10.14	126.99	5.928	98.337	-0.0281147
10.14	127.01	5.928	98.336	-0.0281160
10.14	127.02	5.928	98.336	-0.0281645
10.14	127.04	5.928	98.335	-0.0280726
10.14	127.06	5.928	98.335	-0.0280700
10.15	127.07	5.928	98.334	-0.0280254
10.15	127.09	5.928	98.334	-0.0279807
10.15	127.11	5.928	98.333	-0.0280739
10.15	127.12	5.928	98.333	-0.0280292
10.15	127.14	5.928	98.332	-0.0281645
10.15	127.16	5.928	98.332	-0.0284402
10.15	127.17	5.928	98.331	-0.0286239
10.16	127.19	5.928	98.331	-0.0289429
10.16	127.21	5.928	98.330	-0.0288983
10.16	127.22	5.928	98.330	-0.0287159
10.16	127.24	5.928	98.330	-0.0285334
10.16	127.26	5.928	98.329	-0.0284861
10.17	127.27	5.928	98.329	-0.0287119
10.17	127.29	5.928	98.328	-0.0287578
10.17	127.31	5.928	98.328	-0.0288051
10.17	127.32	5.928	98.327	-0.0287105
10.17	127.34	5.928	98.327	-0.0288024
10.17	127.36	5.928	98.326	-0.0289362
10.18	127.37	5.928	98.326	-0.0290714
10.18	127.39	5.927	98.325	-0.0292551
10.18	127.41	5.927	98.325	-0.0292970
10.18	127.42	5.927	98.324	-0.0293861
10.18	127.44	5.927	98.324	-0.0293834
10.18	127.46	5.927	98.323	-0.0294752
10.18	127.47	5.927	98.323	-0.0295238
10.19	127.49	5.927	98.322	-0.0295238
10.19	127.51	5.927	98.322	-0.0294752
10.19	127.52	5.927	98.321	-0.0295616
10.19	127.54	5.927	98.321	-0.0296507
10.19	127.55	5.927	98.320	-0.0297411
10.20	127.57	5.927	98.320	-0.0296925
10.20	127.59	5.927	98.319	-0.0296007
10.20	127.60	5.927	98.319	-0.0296925
10.20	127.62	5.927	98.318	-0.0298302
10.20	127.64	5.927	98.318	-0.0299651
10.20	127.65	5.927	98.317	-0.0300528
10.20	127.67	5.927	98.317	-0.0300486
10.21	127.69	5.927	98.316	-0.0300459
10.21	127.70	5.927	98.316	-0.0300486
10.21	127.72	5.927	98.315	-0.0299583
10.21	127.74	5.927	98.315	-0.0299096
10.21	127.75	5.927	98.314	-0.0299042
10.22	127.77	5.927	98.314	-0.0300376
10.22	127.79	5.927	98.313	-0.0303600
10.22	127.80	5.927	98.313	-0.0304531
10.22	127.82	5.927	98.312	-0.0305004
10.22	127.84	5.927	98.312	-0.0303572
10.22	127.85	5.927	98.311	-0.0301669
10.23	127.87	5.927	98.311	-0.0301155
10.23	127.89	5.927	98.310	-0.0300183
10.23	127.90	5.927	98.310	-0.0301100
10.23	127.92	5.927	98.309	-0.0301558
10.23	127.94	5.927	98.309	-0.0302503
10.23	127.95	5.926	98.308	-0.0302516
10.23	127.97	5.926	98.308	-0.0303433
10.24	127.99	5.926	98.307	-0.0305655
10.24	128.00	5.926	98.307	-0.0307432
10.24	128.02	5.926	98.306	-0.0307432
10.24	128.04	5.926	98.306	-0.0305571
10.24	128.05	5.926	98.305	-0.0304224
10.25	128.07	5.926	98.305	-0.0302794
10.25	128.09	5.926	98.304	-0.0303197
10.25	128.10	5.926	98.304	-0.0304085
10.25	128.12	5.926	98.303	-0.0305916
10.25	128.14	5.926	98.303	-0.0309151
10.25	128.15	5.926	98.302	-0.0309609
10.25	128.17	5.926	98.302	-0.0309122
10.26	128.19	5.926	98.301	-0.0308552
10.26	128.20	5.926	98.301	-0.0308981
10.26	128.22	5.926	98.300	-0.0309382
10.26	128.24	5.926	98.300	-0.0310755
10.26	128.25	5.926	98.299	-0.0310297
10.27	128.27	5.926	98.299	-0.0310297
10.27	128.29	5.926	98.298	-0.0309840
10.27	128.30	5.926	98.298	-0.0307953
10.27	128.32	5.926	98.297	-0.0307467
10.27	128.34	5.926	98.297	-0.0307411
10.27	128.35	5.926	98.296	-0.0307868
10.28	128.37	5.926	98.296	-0.0308783
10.28	128.39	5.926	98.295	-0.0308783
10.28	128.40	5.926	98.294	-0.0307868
10.28	128.42	5.926	98.294	-0.0308382
10.28	128.44	5.926	98.293	-0.0309783
10.28	128.45	5.926	98.293	-0.0311557
10.28	128.47	5.926	98.292	-0.0311499
10.29	128.49	5.925	98.292	-0.0311385
10.29	128.50	5.925	98.291	-0.0310014
10.29	128.52	5.925	98.291	-0.0309156
10.29	128.54	5.925	98.290	-0.0309184
10.29	128.55	5.925	98.290	-0.0306953
10.30	128.57	5.925	98.289	-0.0306496
10.30	128.59	5.925	98.289	-0.0305982
10.30	128.60	5.925	98.288	-0.0306412
10.30	128.62	5.925	98.288	-0.0307784
10.30	128.64	5.925	98.287	-0.0310500
10.30	128.65	5.925	98.287	-0.0312357
10.30	128.67	5.925	98.286	-0.0312757
10.31	128.69	5.925	98.286	-0.0313672
10.31	128.70	5.925	98.285	-0.0312300
10.31	128.72	5.925	98.285	-0.0315043
10.31	128.74	5.925	98.284	-0.0316930
10.31	128.75	5.925	98.284	-0.0316444
10.32	128.77	5.925	98.283	-0.0316015
10.32	128.79	5.925	98.283	-0.0315043
10.32	128.80	5.925	98.282	-0.0315043
10.32	128.82	5.925	98.281	-0.0315559
10.32	128.84	5.925	98.281	-0.0315987
10.32	128.85	5.925	98.280	-0.0316931
10.33	128.87	5.925	98.280	-0.0319159
10.33	128.89	5.925	98.279	-0.0319159
10.33	128.90	5.925	98.279	-0.0317787
10.33	128.92	5.925	98.278	-0.0318244
10.33	128.94	5.925	98.278	-0.0319159
10.33	128.95	5.925	98.277	-0.0319616
10.33	128.97	5.925	98.277	-0.0321504
10.34	128.99	5.925	98.276	-0.0322448
10.34	129.00	5.925	98.276	-0.0324277
10.34	129.02	5.924	98.275	-0.0326534
10.34	129.04	5.924	98.275	-0.0326992
10.34	129.05	5.924	98.274	-0.0327419
10.35	129.07	5.924	98.273	-0.0327906
10.35	129.09	5.924	98.273	-0.0326077
10.35	129.10	5.924	98.272	-0.0324735
10.35	129.12	5.924	98.272	-0.0324337
10.35	129.14	5.924	98.271	-0.0325709
10.35	129.15	5.924	98.271	-0.0327539
10.35	129.17	5.924	98.270	-0.0329369
10.36	129.19	5.924	98.270	-0.0330284
10.36	129.20	5.924	98.269	-0.0329887
10.36	129.22	5.924	98.269	-0.0330374
10.36	129.24	5.924	98.268	-0.0327629
10.36	129.25	5.924	98.267	-0.0326684
10.37	129.27	5.924	98.267	-0.0325709
10.37	129.29	5.924	98.266	-0.0326226
10.37	129.30	5.924	98.266	-0.0327171
10.37	129.32	5.924	98.265	-0.0327231
10.37	129.34	5.924	98.265	-0.0327231
10.37	129.35	5.924	98.264	-0.0328146
10.38	129.37	5.924	98.264	-0.0329580
10.38	129.39	5.924	98.263	-0.0330983
10.38	129.40	5.924	98.263	-0.0333791
10.38	129.42	5.924	98.262	-0.0334707
10.38	129.44	5.924	98.261	-0.0335623
10.38	129.45	5.924	98.261	-0.0335165
10.38	129.47	5.924	98.260	-0.0334249
10.39	129.49	5.924	98.260	-0.0335165
10.39	129.50	5.924	98.259	-0.0336538
10.39	129.52	5.923	98.259	-0.0336996
10.39	129.54	5.923	98.258	-0.0335685
10.39	129.55	5.923	98.257	-0.0334799
10.40	129.57	5.923	98.257	-0.0334402
10.40	129.59	5.923	98.256	-0.0335838
10.40	129.60	5.923	98.256	-0.0337640
10.40	129.62	5.923	98.255	-0.0338067
10.40	129.64	5.923	98.255	-0.0337120
10.40	129.65	5.923	98.254	-0.0337089
10.40	129.67	5.923	98.254	-0.0336631
10.41	129.69	5.923	98.253	-0.0336142
10.41	129.70	5.923	98.252	-0.0337058
10.41	129.72	5.923	98.252	-0.0336631
10.41	129.74	5.923	98.251	-0.0338067
10.41	129.75	5.923	98.251	-0.0337151
10.42	129.77	5.923	98.250	-0.0337151
10.42	129.79	5.923	98.250	-0.0336692
10.42	129.80	5.923	98.249	-0.0338067
10.42	129.82	5.923	98.249	-0.0340815
10.42	129.84	5.923	98.248	-0.0341731
10.42	129.85	5.923	98.247	-0.0342648
10.43	129.87	5.923	98.247	-0.0341274
10.43	129.89	5.923	98.246	-0.0338129
10.43	129.90	5.923	98.246	-0.0336327
10.43	129.92	5.923	98.245	-0.0337305
10.43	129.94	5.923	98.245	-0.0339535
10.43	129.95	5.923	98.244	-0.0342711
10.43	129.97	5.923	98.243	-0.0344543
10.44	129.99	5.923	98.243	-0.0344117
10.44	130.00	5.922	98.242	-0.0344638
10.44	130.02	5.922	98.242	-0.0344638
10.44	130.04	5.922	98.241	-0.0344180
10.44	130.05	5.922	98.241	-0.0345491
10.45	130.07	5.922	98.240	-0.0345001
10.45	130.09	5.922	98.239	-0.0345001
10.45	130.10	5.922	98.239	-0.0345491
10.45	130.12	5.922	98.238	-0.0345160
10.45	130.14	5.922	98.238	-0.0346108
10.45	130.15	5.922	98.237	-0.0347025
10.45	130.17	5.922	98.237	-0.0348432
10.46	130.19	5.922	98.236	-0.0350692
10.46	130.20	5.922	98.235	-0.0351215
10.46	130.22	5.922	98.235	-0.0351674
10.46	130.24	5.922	98.234	-0.0349840
10.46	130.25	5.922	98.234	-0.0349381
10.47	130.27	5.922	98.233	-0.0349381
10.47	130.29	5.922	98.232	-0.0348987
10.47	130.30	5.922	98.232	-0.0350395
10.47	130.32	5.922	98.231	-0.0349936
10.47	130.34	5.922	98.231	-0.0349904
10.47	130.35	5.922	98.230	-0.0348528
10.48	130.37	5.922	98.230	-0.0346267
10.48	130.39	5.922	98.229	-0.0345872
10.48	130.40	5.922	98.228	-0.0348165
10.48	130.42	5.922	98.228	-0.0352294
10.48	130.44	5.922	98.227	-0.0354128
10.48	130.45	5.922	98.227	-0.0353211
10.48	130.47	5.922	98.226	-0.0350459
10.49	130.49	5.921	98.225	-0.0349541
10.49	130.50	5.921	98.225	-0.0350917
10.49	130.52	5.921	98.224	-0.0352294
10.49	130.54	5.921	98.224	-0.0354128
10.49	130.55	5.921	98.223	-0.0353735
10.50	130.57	5.921	98.223	-0.0355997
10.50	130.59	5.921	98.222	-0.0357864
10.50	130.60	5.921	98.221	-0.0358848
10.50	130.62	5.921	98.221	-0.0360749
10.50	130.64	5.921	98.220	-0.0359438
10.50	130.65	5.921	98.220	-0.0358487
10.50	130.67	5.921	98.219	-0.0357569
10.51	130.69	5.921	98.218	-0.0357602
10.51	130.70	5.921	98.218	-0.0358586
10.51	130.72	5.921	98.217	-0.0360422
10.51	130.74	5.921	98.217	-0.0361341
10.51	130.75	5.921	98.216	-0.0362718
10.52	130.77	5.921	98.215	-0.0363177
10.52	130.79	5.921	98.215	-0.0363636
10.52	130.80	5.921	98.214	-0.0363636
10.52	130.82	5.921	98.214	-0.0363177
10.52	130.84	5.921	98.213	-0.0364555
10.52	130.85	5.921	98.212	-0.0365014
10.53	130.87	5.921	98.212	-0.0365473
10.53	130.89	5.921	98.211	-0.0365014
10.53	130.90	5.921	98.211	-0.0364555
10.53	130.92	5.921	98.210	-0.0364095
10.53	130.94	5.921	98.209	-0.0364095
10.53	130.95	5.920	98.209	-0.0364555
10.53	130.97	5.920	98.208	-0.0365932
10.54	130.99	5.920	98.207	-0.0366850
10.54	131.00	5.920	98.207	-0.0367309
10.54	131.02	5.920	98.206	-0.0366850
10.54	131.04	5.920	98.206	-0.0366391
10.54	131.05	5.920	98.205	-0.0366459
10.55	131.07	5.920	98.204	-0.0365114
10.55	131.09	5.920	98.204	-0.0364655
10.55	131.10	5.920	98.203	-0.0365081
10.55	131.12	5.920	98.203	-0.0366391
10.55	131.14	5.920	98.202	-0.0366391
10.55	131.15	5.920	98.201	-0.0366850
10.55	131.17	5.920	98.201	-0.0368228
10.56	131.19	5.920	98.200	-0.0370064
10.56	131.20	5.920	98.200	-0.0370064
10.56	131.22	5.920	98.199	-0.0367242
10.56	131.23	5.920	98.198	-0.0365372
10.56	131.25	5.920	98.198	-0.0363077
10.57	131.27	5.920	98.197	-0.0363570
10.57	131.28	5.920	98.197	-0.0364488
10.57	131.30	5.920	98.196	-0.0365372
10.57	131.32	5.920	98.195	-0.0367208
10.57	131.33	5.920	98.195	-0.0366324
10.57	131.35	5.920	98.194	-0.0365932
10.58	131.37	5.920	98.193	-0.0366783
10.58	131.38	5.920	98.193	-0.0366750
10.58	131.40	5.919	98.192	-0.0368059
10.58	131.42	5.919	98.192	-0.0368977
10.58	131.43	5.919	98.191	-0.0369895
10.58	131.45	5.919	98.190	-0.0372580
10.58	131.47	5.919	98.190	-0.0372155
10.59	131.48	5.919	98.189	-0.0371662
10.59	131.50	5.919	98.189	-0.0371203
10.59	131.52	5.919	98.188	-0.0371628
10.59	131.53	5.919	98.187	-0.0372936
10.59	131.55	5.919	98.187	-0.0372018
10.60	131.57	5.919	98.186	-0.0372936
10.60	131.58	5.919	98.185	-0.0373853
10.60	131.60	5.919	98.185	-0.0375688
10.60	131.62	5.919	98.184	-0.0377982
10.60	131.63	5.919	98.184	-0.0377523
10.60	131.65	5.919	98.183	-0.0378440
10.60	131.67	5.919	98.182	-0.0378440
10.61	131.68	5.919	98.182	-0.0378440
10.61	131.70	5.919	98.181	-0.0378510
10.61	131.72	5.919	98.180	-0.0376640
10.61	131.73	5.919	98.180	-0.0376605
10.61	131.75	5.919	98.179	-0.0375195
10.62	131.77	5.919	98.179	-0.0375160
10.62	131.78	5.919	98.178	-0.0376606
10.62	131.80	5.919	98.177	-0.0377454
10.62	131.82	5.919	98.177	-0.0378795
10.62	131.83	5.919	98.176	-0.0379253
10.62	131.85	5.918	98.175	-0.0379219
10.63	131.87	5.918	98.175	-0.0380629
10.63	131.88	5.918	98.174	-0.0381018
10.63	131.90	5.918	98.174	-0.0379642
10.63	131.92	5.918	98.173	-0.0378795
10.63	131.93	5.918	98.172	-0.0378371
10.63	131.95	5.918	98.172	-0.0379817
10.63	131.97	5.918	98.171	-0.0380664
10.64	131.98	5.918	98.170	-0.0380629
10.64	132.00	5.918	98.170	-0.0381476
10.64	132.02	5.918	98.169	-0.0382852
10.64	132.03	5.918	98.168	-0.0383310
10.64	132.05	5.918	98.168	-0.0380948
10.65	132.07	5.918	98.167	-0.0378621
10.65	132.08	5.918	98.167	-0.0377635
10.65	132.10	5.918	98.166	-0.0378552
10.65	132.12	5.918	98.165	-0.0381302
10.65	132.13	5.918	98.165	-0.0381760
10.65	132.15	5.918	98.164	-0.0381760
10.65	132.17	5.918	98.163	-0.0382218
10.66	132.18	5.918	98.163	-0.0381760
10.66	132.20	5.918	98.162	-0.0382676
10.66	132.22	5.918	98.161	-0.0382676
10.66	132.23	5.918	98.161	-0.0382676
10.66	132.25	5.918	98.160	-0.0383663
10.67	132.27	5.918	98.160	-0.0384087
10.67	132.28	5.917	98.159	-0.0384968
10.67	132.30	5.917	98.158	-0.0384016
10.67	132.32	5.917	98.158	-0.0385285
10.67	132.33	5.917	98.157	-0.0386237
10.67	132.35	5.917	98.156	-0.0388528
10.68	132.37	5.917	98.156	-0.0391312
10.68	132.38	5.917	98.155	-0.0391384
10.68	132.40	5.917	98.154	-0.0392687
10.68	132.42	5.917	98.154	-0.0391735
10.68	132.43	5.917	98.153	-0.0391735
10.68	132.45	5.917	98.152	-0.0392615
10.68	132.47	5.917	98.152	-0.0393109
10.69	132.48	5.917	98.151	-0.0393109
10.69	132.50	5.917	98.150	-0.0391771
10.69	132.52	5.917	98.150	-0.0392301
10.69	132.53	5.917	98.149	-0.0393145
10.69	132.55	5.917	98.149	-0.0394484
10.70	132.57	5.917	98.148	-0.0394942
10.70	132.58	5.917	98.147	-0.0394062
10.70	132.60	5.917	98.147	-0.0393145
10.70	132.62	5.917	98.146	-0.0394555
10.70	132.63	5.917	98.145	-0.0397269
10.70	132.65	5.917	98.145	-0.0400476
10.70	132.67	5.917	98.144	-0.0401430
10.71	132.68	5.917	98.143	-0.0399487
10.71	132.70	5.916	98.143	-0.0398149
10.71	132.72	5.916	98.142	-0.0397691
10.71	132.73	5.916	98.141	-0.0398644
10.71	132.75	5.916	98.141	-0.0397727
10.72	132.77	5.916	98.140	-0.0397233
10.72	132.78	5.916	98.139	-0.0395400
10.72	132.80	5.916	98.139	-0.0394062
10.72	132.82	5.916	98.138	-0.0392687
10.72	132.83	5.916	98.137	-0.0391735
10.72	132.85	5.916	98.137	-0.0392651
10.73	132.87	5.916	98.136	-0.0393073
10.73	132.88	5.916	98.135	-0.0394942
10.73	132.90	5.916	98.135	-0.0396244
10.73	132.92	5.916	98.134	-0.0397618
10.73	132.93	5.916	98.133	-0.0400440
10.73	132.95	5.916	98.133	-0.0401319
10.73	132.97	5.916	98.132	-0.0402199
10.74	132.98	5.916	98.131	-0.0402620
10.74	133.00	5.916	98.131	-0.0402125
10.74	133.02	5.916	98.130	-0.0403115
10.74	133.03	5.916	98.129	-0.0403189
10.74	133.05	5.916	98.129	-0.0403226
10.75	133.07	5.916	98.128	-0.0403300
10.75	133.08	5.916	98.127	-0.0401393
10.75	133.10	5.916	98.127	-0.0399523
10.75	133.12	5.915	98.126	-0.0397233
10.75	133.13	5.915	98.125	-0.0395364
10.75	133.15	5.915	98.125	-0.0394942
10.75	133.17	5.915	98.124	-0.0393109
10.76	133.18	5.915	98.123	-0.0391771
10.76	133.20	5.915	98.123	-0.0391384
10.76	133.22	5.915	98.122	-0.0389937
10.76	133.23	5.915	98.121	-0.0389444
10.76	133.25	5.915	98.121	-0.0390818
10.77	133.27	5.915	98.120	-0.0392228
10.77	133.28	5.915	98.119	-0.0394592
10.77	133.30	5.915	98.119	-0.0395050
10.77	133.32	5.915	98.118	-0.0394978
10.77	133.33	5.915	98.117	-0.0395400
10.77	133.35	5.915	98.117	-0.0397233
10.78	133.37	5.915	98.116	-0.0399560
10.78	133.38	5.915	98.115	-0.0402383
10.78	133.40	5.915	98.115	-0.0403758
10.78	133.42	5.915	98.114	-0.0404216
10.78	133.43	5.915	98.113	-0.0403374
10.78	133.45	5.915	98.113	-0.0404328
10.78	133.47	5.915	98.112	-0.0405703
10.79	133.48	5.915	98.111	-0.0407041
10.79	133.50	5.915	98.111	-0.0408799
10.79	133.52	5.915	98.110	-0.0408416
10.79	133.53	5.914	98.109	-0.0407995
10.79	133.55	5.914	98.109	-0.0405703
10.80	133.56	5.914	98.108	-0.0404364
10.80	133.58	5.914	98.107	-0.0403411
10.80	133.60	5.914	98.107	-0.0403411
10.80	133.61	5.914	98.106	-0.0403448
10.80	133.63	5.914	98.105	-0.0405244
10.80	133.65	5.914	98.105	-0.0406236
10.80	133.66	5.914	98.104	-0.0407153
10.81	133.68	5.914	98.103	-0.0407611
10.81	133.70	5.914	98.103	-0.0408144
10.81	133.71	5.914	98.102	-0.0410400
10.81	133.73	5.914	98.101	-0.0411738
10.81	133.75	5.914	98.101	-0.0413534
10.82	133.76	5.914	98.100	-0.0414871
10.82	133.78	5.914	98.099	-0.0415330
10.82	133.80	5.914	98.099	-0.0415826
10.82	133.81	5.914	98.098	-0.0414947
10.82	133.83	5.914	98.097	-0.0413151
10.82	133.85	5.914	98.096	-0.0412272
10.83	133.86	5.914	98.096	-0.0413113
10.83	133.88	5.914	98.095	-0.0414413
10.83	133.90	5.914	98.094	-0.0415292
10.83	133.91	5.914	98.094	-0.0414375
10.83	133.93	5.914	98.093	-0.0414488
10.83	133.95	5.913	98.092	-0.0415444
10.83	133.96	5.913	98.092	-0.0416399
10.84	133.98	5.913	98.091	-0.0416858
10.84	134.00	5.913	98.090	-0.0418195
10.84	134.01	5.913	98.090	-0.0420068
10.84	134.03	5.913	98.089	-0.0420985
10.84	134.05	5.913	98.088	-0.0423394
10.85	134.06	5.913	98.087	-0.0423892
10.85	134.08	5.913	98.087	-0.0424848
10.85	134.10	5.913	98.086	-0.0424848
10.85	134.11	5.913	98.085	-0.0423356
10.85	134.13	5.913	98.085	-0.0424273
10.85	134.15	5.913	98.084	-0.0425190
10.85	134.16	5.913	98.083	-0.0426644
10.86	134.18	5.913	98.083	-0.0429017
10.86	134.20	5.913	98.082	-0.0431351
10.86	134.21	5.913	98.081	-0.0433605
10.86	134.23	5.913	98.080	-0.0434982
10.86	134.25	5.913	98.080	-0.0434024
10.87	134.26	5.913	98.079	-0.0433945
10.87	134.28	5.913	98.078	-0.0434404
10.87	134.30	5.913	98.077	-0.0437236
10.87	134.31	5.913	98.077	-0.0441406
10.87	134.33	5.912	98.076	-0.0443322
10.87	134.35	5.912	98.075	-0.0444240
10.88	134.36	5.912	98.075	-0.0442782
10.88	134.38	5.912	98.074	-0.0441284
10.88	134.40	5.912	98.073	-0.0441163
10.88	134.41	5.912	98.072	-0.0441622
10.88	134.43	5.912	98.072	-0.0441743
10.88	134.45	5.912	98.071	-0.0439571
10.88	134.46	5.912	98.070	-0.0437735
10.89	134.48	5.912	98.069	-0.0434942
10.89	134.50	5.912	98.069	-0.0431651
10.89	134.51	5.912	98.068	-0.0429437
10.89	134.53	5.912	98.067	-0.0426645
10.89	134.55	5.912	98.067	-0.0426605
10.90	134.56	5.912	98.066	-0.0427562
10.90	134.58	5.912	98.065	-0.0427103
10.90	134.60	5.912	98.064	-0.0427641
10.90	134.61	5.912	98.064	-0.0427601
10.90	134.63	5.912	98.063	-0.0427982
10.90	134.65	5.912	98.062	-0.0430813
10.90	134.66	5.912	98.062	-0.0431770
10.91	134.68	5.912	98.061	-0.0432688
10.91	134.70	5.912	98.060	-0.0432269
10.91	134.71	5.911	98.059	-0.0432229
10.91	134.73	5.911	98.059	-0.0434523
10.91	134.75	5.911	98.058	-0.0437237
10.92	134.76	5.911	98.057	-0.0439450
10.92	134.78	5.911	98.056	-0.0440367
10.92	134.80	5.911	98.056	-0.0441284
10.92	134.81	5.911	98.055	-0.0440826
10.92	134.83	5.911	98.054	-0.0440367
10.92	134.85	5.911	98.054	-0.0439908
10.93	134.86	5.911	98.053	-0.0438452
10.93	134.88	5.911	98.052	-0.0438870
10.93	134.90	5.911	98.051	-0.0438870
10.93	134.91	5.911	98.051	-0.0440205
10.93	134.93	5.911	98.050	-0.0441622
10.93	134.95	5.911	98.049	-0.0441622
10.93	134.96	5.911	98.048	-0.0441204
10.94	134.98	5.911	98.048	-0.0439450
10.94	135.00	5.911	98.047	-0.0439828
10.94	135.01	5.911	98.046	-0.0440246
10.94	135.03	5.911	98.046	-0.0440624
10.94	135.05	5.911	98.045	-0.0441001
10.95	135.06	5.911	98.044	-0.0441042
10.95	135.08	5.911	98.043	-0.0440543
10.95	135.10	5.910	98.043	-0.0440084
10.95	135.11	5.910	98.042	-0.0439585
10.95	135.13	5.910	98.041	-0.0439963
10.95	135.15	5.910	98.040	-0.0443252
10.95	135.16	5.910	98.040	-0.0444210
10.96	135.18	5.910	98.039	-0.0445585
10.96	135.20	5.910	98.038	-0.0444628
10.96	135.21	5.910	98.037	-0.0445463
10.96	135.23	5.910	98.037	-0.0446920
10.96	135.25	5.910	98.036	-0.0447419
10.97	135.26	5.910	98.035	-0.0447878
10.97	135.28	5.910	98.034	-0.0446920
10.97	135.30	5.910	98.034	-0.0446838
10.97	135.31	5.910	98.033	-0.0445921
10.97	135.33	5.910	98.032	-0.0447296
10.97	135.35	5.910	98.031	-0.0446379
10.98	135.36	5.910	98.031	-0.0446838
10.98	135.38	5.910	98.030	-0.0446379
10.98	135.39	5.910	98.029	-0.0445921
10.98	135.41	5.910	98.028	-0.0448671
10.98	135.43	5.910	98.028	-0.0448589
10.98	135.44	5.910	98.027	-0.0449006
10.98	135.46	5.909	98.026	-0.0447631
10.99	135.48	5.909	98.025	-0.0448588
10.99	135.49	5.909	98.025	-0.0449588
10.99	135.51	5.909	98.024	-0.0449505
10.99	135.53	5.909	98.023	-0.0450380
10.99	135.54	5.909	98.023	-0.0450298
11.00	135.56	5.909	98.022	-0.0453504
11.00	135.58	5.909	98.021	-0.0455795
11.00	135.59	5.909	98.020	-0.0455253
11.00	135.61	5.909	98.019	-0.0454295
11.00	135.63	5.909	98.019	-0.0451923
11.00	135.64	5.909	98.018	-0.0452006
11.00	135.66	5.909	98.017	-0.0454337
11.01	135.68	5.909	98.016	-0.0457085
11.01	135.69	5.909	98.016	-0.0458417
11.01	135.71	5.909	98.015	-0.0457959
11.01	135.73	5.909	98.014	-0.0457543
11.01	135.74	5.909	98.013	-0.0455253
11.02	135.76	5.909	98.013	-0.0454379
11.02	135.78	5.909	98.012	-0.0453879
11.02	135.79	5.909	98.011	-0.0453879
11.02	135.81	5.909	98.010	-0.0455670
11.02	135.83	5.908	98.010	-0.0456502
11.02	135.84	5.908	98.009	-0.0456044
11.03	135.86	5.908	98.008	-0.0456502
11.03	135.88	5.908	98.007	-0.0458333
11.03	135.89	5.908	98.007	-0.0458791
11.03	135.91	5.908	98.006	-0.0460165
11.03	135.93	5.908	98.005	-0.0461538
11.03	135.94	5.908	98.004	-0.0460996
11.03	135.96	5.908	98.003	-0.0461412
11.04	135.98	5.908	98.003	-0.0459581
11.04	135.99	5.908	98.002	-0.0458707
11.04	136.01	5.908	98.001	-0.0460165
11.04	136.03	5.908	98.000	-0.0460623
11.04	136.04	5.908	98.000	-0.0461081
11.05	136.06	5.908	97.999	-0.0461081
11.05	136.08	5.908	97.998	-0.0461538
11.05	136.09	5.908	97.997	-0.0462454
11.05	136.11	5.908	97.997	-0.0462454
11.05	136.13	5.908	97.996	-0.0463370
11.05	136.14	5.908	97.995	-0.0462827
11.05	136.16	5.908	97.994	-0.0463243
11.06	136.18	5.908	97.994	-0.0465073
11.06	136.19	5.907	97.993	-0.0464658
11.06	136.21	5.907	97.992	-0.0465659
11.06	136.23	5.907	97.991	-0.0466117
11.06	136.24	5.907	97.990	-0.0467491
11.07	136.26	5.907	97.990	-0.0470610
11.07	136.28	5.907	97.989	-0.0471569
11.07	136.29	5.907	97.988	-0.0468778
11.07	136.31	5.907	97.987	-0.0467405
11.07	136.33	5.907	97.986	-0.0466532
11.07	136.34	5.907	97.986	-0.0467405
11.08	136.36	5.907	97.985	-0.0470238
11.08	136.38	5.907	97.984	-0.0469780
11.08	136.39	5.907	97.983	-0.0470238
11.08	136.41	5.907	97.983	-0.0470238
11.08	136.43	5.907	97.982	-0.0471698
11.08	136.44	5.907	97.981	-0.0472199
11.08	136.46	5.907	97.980	-0.0470825
11.09	136.48	5.907	97.979	-0.0469036
11.09	136.49	5.907	97.979	-0.0467161
11.09	136.51	5.907	97.978	-0.0468163
11.09	136.53	5.907	97.977	-0.0469537
11.09	136.54	5.906	97.976	-0.0469079
11.10	136.56	5.906	97.976	-0.0469165
11.10	136.58	5.906	97.975	-0.0468206
11.10	136.59	5.906	97.974	-0.0466789
11.10	136.61	5.906	97.973	-0.0467576
11.10	136.63	5.906	97.972	-0.0467033
11.10	136.64	5.906	97.972	-0.0468492
11.10	136.66	5.906	97.971	-0.0470367
11.11	136.68	5.906	97.970	-0.0469995
11.11	136.69	5.906	97.969	-0.0468707
11.11	136.71	5.906	97.969	-0.0467834
11.11	136.73	5.906	97.968	-0.0468378
11.11	136.74	5.906	97.967	-0.0469294
11.12	136.76	5.906	97.966	-0.0471586
11.12	136.78	5.906	97.965	-0.0472044
11.12	136.79	5.906	97.965	-0.0471499
11.12	136.81	5.906	97.964	-0.0472372
11.12	136.83	5.906	97.963	-0.0472830
11.12	136.84	5.906	97.962	-0.0474706
11.13	136.86	5.906	97.961	-0.0475798
11.13	136.88	5.906	97.961	-0.0474466
11.13	136.89	5.905	97.960	-0.0473178
11.13	136.91	5.905	97.959	-0.0472260
11.13	136.93	5.905	97.958	-0.0473091
11.13	136.94	5.905	97.958	-0.0473593
11.13	136.96	5.905	97.957	-0.0472632
11.14	136.98	5.905	97.956	-0.0470798
11.14	136.99	5.905	97.955	-0.0468549
11.14	137.01	5.905	97.954	-0.0469509
11.14	137.03	5.905	97.954	-0.0472390
11.14	137.04	5.905	97.953	-0.0474225
11.15	137.06	5.905	97.952	-0.0473723
11.15	137.08	5.905	97.951	-0.0470971
11.15	137.09	5.905	97.950	-0.0470470
11.15	137.11	5.905	97.950	-0.0472347
11.15	137.13	5.905	97.949	-0.0475099
11.15	137.14	5.905	97.948	-0.0476889
11.15	137.16	5.905	97.947	-0.0475099
11.16	137.18	5.905	97.946	-0.0474181
11.16	137.19	5.905	97.946	-0.0472304
11.16	137.21	5.905	97.945	-0.0472347
11.16	137.23	5.905	97.944	-0.0474094
11.16	137.24	5.904	97.943	-0.0475011
11.17	137.26	5.904	97.943	-0.0476016
11.17	137.28	5.904	97.942	-0.0475601
11.17	137.29	5.904	97.941	-0.0473766
11.17	137.31	5.904	97.940	-0.0473264
11.17	137.33	5.904	97.939	-0.0473264
11.17	137.34	5.904	97.939	-0.0472849
11.18	137.36	5.904	97.938	-0.0474312
11.18	137.38	5.904	97.937	-0.0473853
11.18	137.39	5.904	97.936	-0.0474771
11.18	137.41	5.904	97.935	-0.0474683
11.18	137.43	5.904	97.935	-0.0474640
11.18	137.44	5.904	97.934	-0.0474640
11.18	137.46	5.904	97.933	-0.0475514
11.19	137.48	5.904	97.932	-0.0477850
11.19	137.49	5.904	97.932	-0.0479684
11.19	137.51	5.904	97.931	-0.0482392
11.19	137.53	5.904	97.930	-0.0481978
11.19	137.54	5.904	97.929	-0.0483353
11.20	137.56	5.904	97.928	-0.0485690
11.20	137.58	5.904	97.927	-0.0487067
11.20	137.59	5.903	97.927	-0.0486563
11.20	137.61	5.903	97.926	-0.0481519
11.20	137.63	5.903	97.925	-0.0478353
11.20	137.64	5.903	97.924	-0.0479816
11.20	137.66	5.903	97.923	-0.0483398
11.21	137.68	5.903	97.923	-0.0485646
11.21	137.69	5.903	97.922	-0.0484729
11.21	137.71	5.903	97.921	-0.0482392
11.21	137.73	5.903	97.920	-0.0481519
11.21	137.74	5.903	97.919	-0.0482348
11.22	137.76	5.903	97.919	-0.0484640
11.22	137.78	5.903	97.918	-0.0485557
11.22	137.79	5.903	97.917	-0.0487849
11.22	137.81	5.903	97.916	-0.0488397
11.22	137.83	5.903	97.915	-0.0486977
11.22	137.84	5.903	97.915	-0.0485646
11.23	137.86	5.903	97.914	-0.0483265
11.23	137.88	5.903	97.913	-0.0484551
11.23	137.89	5.903	97.912	-0.0488174
11.23	137.91	5.903	97.911	-0.0489918
11.23	137.93	5.903	97.911	-0.0490466
11.23	137.94	5.902	97.910	-0.0490052
11.23	137.96	5.902	97.909	-0.0490600
11.24	137.98	5.902	97.908	-0.0492893
11.24	137.99	5.902	97.907	-0.0494178
11.24	138.01	5.902	97.906	-0.0493216
11.24	138.03	5.902	97.906	-0.0492209
11.24	138.04	5.902	97.905	-0.0490376
11.25	138.06	5.902	97.904	-0.0490376
11.25	138.08	5.902	97.903	-0.0491292
11.25	138.09	5.902	97.902	-0.0491751
11.25	138.11	5.902	97.902	-0.0493584
11.25	138.13	5.902	97.901	-0.0494042
11.25	138.14	5.902	97.900	-0.0493035
11.25	138.16	5.902	97.899	-0.0491157
11.26	138.18	5.902	97.898	-0.0491615
11.26	138.19	5.902	97.897	-0.0493951
11.26	138.21	5.902	97.897	-0.0496792
11.26	138.23	5.902	97.896	-0.0498075
11.26	138.24	5.902	97.895	-0.0497114
11.27	138.26	5.902	97.894	-0.0496197
11.27	138.28	5.901	97.893	-0.0496701
11.27	138.29	5.901	97.892	-0.0495326
11.27	138.31	5.901	97.892	-0.0494823
11.27	138.33	5.901	97.891	-0.0493448
11.27	138.34	5.901	97.890	-0.0492577
11.28	138.36	5.901	97.889	-0.0492667
11.28	138.38	5.901	97.888	-0.0492667
11.28	138.39	5.901	97.888	-0.0494500
11.28	138.41	5.901	97.887	-0.0495417
11.28	138.43	5.901	97.886	-0.0497159
11.28	138.44	5.901	97.885	-0.0498030
11.28	138.46	5.901	97.884	-0.0497572
11.29	138.48	5.901	97.883	-0.0498076
11.29	138.49	5.901	97.883	-0.0498167
11.29	138.51	5.901	97.882	-0.0497709
11.29	138.53	5.901	97.881	-0.0498167
11.29	138.54	5.901	97.880	-0.0498992
11.30	138.56	5.901	97.879	-0.0500779
11.30	138.57	5.901	97.878	-0.0502153
11.30	138.59	5.901	97.878	-0.0502750
11.30	138.61	5.900	97.877	-0.0504722
11.30	138.62	5.900	97.876	-0.0507107
11.30	138.64	5.900	97.875	-0.0509399
11.30	138.66	5.900	97.874	-0.0509764
11.31	138.67	5.900	97.873	-0.0510635
11.31	138.69	5.900	97.873	-0.0509718
11.31	138.71	5.900	97.872	-0.0508848
11.31	138.72	5.900	97.871	-0.0507107
11.31	138.74	5.900	97.870	-0.0506649
11.32	138.76	5.900	97.869	-0.0508024
11.32	138.77	5.900	97.868	-0.0509858
11.32	138.79	5.900	97.867	-0.0512057
11.32	138.81	5.900	97.867	-0.0513937
11.32	138.82	5.900	97.866	-0.0516641
11.32	138.84	5.900	97.865	-0.0517099
11.33	138.86	5.900	97.864	-0.0517147
11.33	138.87	5.900	97.863	-0.0514807
11.33	138.89	5.900	97.862	-0.0513890
11.33	138.91	5.900	97.861	-0.0515312
11.33	138.92	5.899	97.861	-0.0517557
11.33	138.94	5.899	97.860	-0.0518474
11.33	138.96	5.899	97.859	-0.0518522
11.34	138.97	5.899	97.858	-0.0518933
11.34	138.99	5.899	97.857	-0.0518933
11.34	139.01	5.899	97.856	-0.0519802
11.34	139.02	5.899	97.855	-0.0518885
11.34	139.04	5.899	97.855	-0.0517653
11.35	139.06	5.899	97.854	-0.0517700
11.35	139.07	5.899	97.853	-0.0515913
11.35	139.09	5.899	97.852	-0.0515819
11.35	139.11	5.899	97.851	-0.0515819
11.35	139.12	5.899	97.850	-0.0515913
11.35	139.14	5.899	97.849	-0.0516783
11.35	139.16	5.899	97.849	-0.0516277
11.36	139.17	5.899	97.848	-0.0515771
11.36	139.19	5.899	97.847	-0.0516277
11.36	139.21	5.899	97.846	-0.0515407
11.36	139.22	5.899	97.845	-0.0514078
11.36	139.24	5.899	97.844	-0.0512609
11.37	139.26	5.898	97.843	-0.0513067
11.37	139.27	5.898	97.843	-0.0514443
11.37	139.29	5.898	97.842	-0.0514901
11.37	139.31	5.898	97.841	-0.0513984
11.37	139.32	5.898	97.840	-0.0513526
11.37	139.34	5.898	97.839	-0.0514079
11.38	139.36	5.898	97.838	-0.0513573
11.38	139.37	5.898	97.837	-0.0514996
11.38	139.39	5.898	97.837	-0.0515454
11.38	139.41	5.898	97.836	-0.0517336
11.38	139.42	5.898	97.835	-0.0516972
11.38	139.44	5.898	97.834	-0.0517890
11.38	139.46	5.898	97.833	-0.0517890
11.39	139.47	5.898	97.832	-0.0516514
11.39	139.49	5.898	97.831	-0.0515138
11.39	139.51	5.898	97.831	-0.0515596
11.39	139.52	5.898	97.830	-0.0517890
11.39	139.54	5.898	97.829	-0.0519820
11.40	139.56	5.898	97.828	-0.0522162
11.40	139.57	5.897	97.827	-0.0521799
11.40	139.59	5.897	97.826	-0.0523176
11.40	139.61	5.897	97.825	-0.0523539
11.40	139.62	5.897	97.824	-0.0524504
11.40	139.64	5.897	97.824	-0.0526750
11.40	139.66	5.897	97.823	-0.0528586
11.41	139.67	5.897	97.822	-0.0528996
11.41	139.69	5.897	97.821	-0.0529914
11.41	139.71	5.897	97.820	-0.0529962
11.41	139.72	5.897	97.819	-0.0529962
11.41	139.74	5.897	97.818	-0.0528078
11.42	139.76	5.897	97.817	-0.0527161
11.42	139.77	5.897	97.817	-0.0529141
11.42	139.79	5.897	97.816	-0.0529190
11.42	139.81	5.897	97.815	-0.0531993
11.42	139.82	5.897	97.814	-0.0531895
11.42	139.84	5.897	97.813	-0.0531798
11.43	139.86	5.897	97.812	-0.0534043
11.43	139.87	5.897	97.811	-0.0534502
11.43	139.89	5.896	97.810	-0.0534092
11.43	139.91	5.896	97.809	-0.0534092
11.43	139.92	5.896	97.809	-0.0534141
11.43	139.94	5.896	97.808	-0.0533174
11.43	139.96	5.896	97.807	-0.0534092
11.44	139.97	5.896	97.806	-0.0533223
11.44	139.99	5.896	97.805	-0.0531798
11.44	140.01	5.896	97.804	-0.0530880
11.44	140.02	5.896	97.803	-0.0528537
11.44	140.04	5.896	97.802	-0.0528440
11.45	140.06	5.896	97.802	-0.0528899
11.45	140.07	5.896	97.801	-0.0530734
11.45	140.09	5.896	97.800	-0.0533028
11.45	140.11	5.896	97.799	-0.0533945
11.45	140.12	5.896	97.798	-0.0535321
11.45	140.14	5.896	97.797	-0.0536239
11.45	140.16	5.896	97.796	-0.0537057
11.46	140.17	5.896	97.795	-0.0538941
11.46	140.19	5.895	97.794	-0.0538892
11.46	140.21	5.895	97.793	-0.0538892
11.46	140.22	5.895	97.793	-0.0538842
11.46	140.24	5.895	97.792	-0.0537827
11.47	140.26	5.895	97.791	-0.0537467
11.47	140.27	5.895	97.790	-0.0538335
11.47	140.29	5.895	97.789	-0.0538285
11.47	140.31	5.895	97.788	-0.0538694
11.47	140.32	5.895	97.787	-0.0538186
11.47	140.34	5.895	97.786	-0.0536811
11.48	140.35	5.895	97.785	-0.0537220
11.48	140.37	5.895	97.785	-0.0538038
11.48	140.39	5.895	97.784	-0.0538137
11.48	140.40	5.895	97.783	-0.0539562
11.48	140.42	5.895	97.782	-0.0541396
11.48	140.44	5.895	97.781	-0.0539971
11.48	140.45	5.895	97.780	-0.0540330
11.49	140.47	5.895	97.779	-0.0539970
11.49	140.49	5.895	97.778	-0.0539561
11.49	140.50	5.894	97.777	-0.0541854
11.49	140.52	5.894	97.776	-0.0541804
11.49	140.54	5.894	97.776	-0.0540231
11.50	140.55	5.894	97.775	-0.0542014
11.50	140.57	5.894	97.774	-0.0542930
11.50	140.59	5.894	97.773	-0.0545729
11.50	140.60	5.894	97.772	-0.0546746
11.50	140.62	5.894	97.771	-0.0546288
11.50	140.64	5.894	97.770	-0.0545371
11.50	140.65	5.894	97.769	-0.0544455
11.51	140.67	5.894	97.768	-0.0543080
11.51	140.69	5.894	97.767	-0.0541705
11.51	140.70	5.894	97.766	-0.0541705
11.51	140.72	5.894	97.766	-0.0542064
11.51	140.74	5.894	97.765	-0.0544763
11.52	140.75	5.894	97.764	-0.0544663
11.52	140.77	5.894	97.763	-0.0545021
11.52	140.79	5.894	97.762	-0.0543697
11.52	140.80	5.893	97.761	-0.0542831
11.52	140.82	5.893	97.760	-0.0542980
11.52	140.84	5.893	97.759	-0.0543897
11.53	140.85	5.893	97.758	-0.0546138
11.53	140.87	5.893	97.757	-0.0546138
11.53	140.89	5.893	97.757	-0.0547004
11.53	140.90	5.893	97.756	-0.0544305
11.53	140.92	5.893	97.755	-0.0544763
11.53	140.94	5.893	97.754	-0.0548020
11.53	140.95	5.893	97.753	-0.0548121
11.54	140.97	5.893	97.752	-0.0548579
11.54	140.99	5.893	97.751	-0.0544913
11.54	141.00	5.893	97.750	-0.0542064
11.54	141.02	5.893	97.749	-0.0543289
11.54	141.04	5.893	97.748	-0.0545987
11.55	141.05	5.893	97.747	-0.0547311
11.55	141.07	5.893	97.747	-0.0546496
11.55	141.09	5.893	97.746	-0.0544305
11.55	141.10	5.893	97.745	-0.0542881
11.55	141.12	5.892	97.744	-0.0547054
11.55	141.14	5.892	97.743	-0.0550261
11.55	141.15	5.892	97.742	-0.0550770
11.56	141.17	5.892	97.741	-0.0550412
11.56	141.19	5.892	97.740	-0.0544913
11.56	141.20	5.892	97.739	-0.0543538
11.56	141.22	5.892	97.738	-0.0545371
11.56	141.24	5.892	97.737	-0.0548579
11.57	141.25	5.892	97.737	-0.0553621
11.57	141.27	5.892	97.736	-0.0551787
11.57	141.29	5.892	97.735	-0.0545829
11.57	141.30	5.892	97.734	-0.0538955
11.57	141.32	5.892	97.733	-0.0534470
11.57	141.34	5.892	97.732	-0.0534061
11.58	141.35	5.892	97.731	-0.0538187
11.58	141.37	5.892	97.730	-0.0541346
11.58	141.39	5.892	97.729	-0.0543638
11.58	141.40	5.892	97.728	-0.0546897
11.58	141.42	5.891	97.727	-0.0550106
11.58	141.44	5.891	97.727	-0.0557848
11.58	141.45	5.891	97.726	-0.0566097
11.59	141.47	5.891	97.725	-0.0572672
11.59	141.49	5.891	97.724	-0.0576852
11.59	141.50	5.891	97.723	-0.0576905
11.59	141.52	5.891	97.722	-0.0576447
11.59	141.54	5.891	97.721	-0.0577311
11.60	141.55	5.891	97.720	-0.0578281
11.60	141.57	5.891	97.719	-0.0578281
11.60	141.59	5.891	97.718	-0.0575583
11.60	141.60	5.891	97.717	-0.0572936
11.60	141.62	5.891	97.716	-0.0570079
11.60	141.64	5.891	97.715	-0.0569568
11.60	141.65	5.891	97.714	-0.0566817
11.61	141.67	5.891	97.713	-0.0564117
11.61	141.69	5.891	97.712	-0.0562385
11.61	141.70	5.890	97.711	-0.0559174
11.61	141.72	5.890	97.710	-0.0557339
11.61	141.74	5.890	97.709	-0.0555505
11.62	141.75	5.890	97.709	-0.0557798
11.62	141.77	5.890	97.708	-0.0561468
11.62	141.79	5.890	97.707	-0.0562740
11.62	141.80	5.890	97.706	-0.0560396
11.62	141.82	5.890	97.705	-0.0555810
11.62	141.84	5.890	97.704	-0.0555403
11.63	141.85	5.890	97.703	-0.0558257
11.63	141.87	5.890	97.702	-0.0560550
11.63	141.89	5.890	97.701	-0.0560092
11.63	141.90	5.890	97.700	-0.0556881
11.63	141.92	5.890	97.699	-0.0551835
11.63	141.94	5.890	97.698	-0.0550000
11.63	141.95	5.890	97.697	-0.0551018
11.64	141.97	5.890	97.697	-0.0549692
11.64	141.99	5.890	97.696	-0.0547398
11.64	142.00	5.889	97.695	-0.0535418
11.64	142.02	5.889	97.694	-0.0520642
11.64	142.04	5.889	97.693	-0.0509727
11.65	142.05	5.889	97.692	-0.0505185
11.65	142.07	5.889	97.691	-0.0509315
11.65	142.09	5.889	97.690	-0.0516150
11.65	142.10	5.889	97.690	-0.0523031
11.65	142.12	5.889	97.689	-0.0527112
11.65	142.14	5.889	97.688	-0.0532666
11.65	142.15	5.889	97.687	-0.0539548
11.66	142.17	5.889	97.686	-0.0547756
11.66	142.19	5.889	97.685	-0.0557442
11.66	142.20	5.889	97.684	-0.0563303
11.66	142.22	5.889	97.683	-0.0565138
11.66	142.24	5.889	97.682	-0.0565138
11.67	142.25	5.889	97.681	-0.0563865
11.67	142.27	5.889	97.680	-0.0566211
11.67	142.29	5.889	97.679	-0.0569319
11.67	142.30	5.889	97.679	-0.0571507
11.67	142.32	5.888	97.678	-0.0571966
11.67	142.34	5.888	97.677	-0.0568401
11.68	142.35	5.888	97.676	-0.0568046
11.68	142.37	5.888	97.675	-0.0568453
11.68	142.39	5.888	97.674	-0.0572477
11.68	142.40	5.888	97.673	-0.0576147
11.68	142.42	5.888	97.672	-0.0575229
11.68	142.44	5.888	97.671	-0.0572018
11.68	142.45	5.888	97.670	-0.0568349
11.69	142.47	5.888	97.669	-0.0567431
11.69	142.49	5.888	97.668	-0.0567890
11.69	142.50	5.888	97.667	-0.0570642
11.69	142.52	5.888	97.666	-0.0571664
11.69	142.53	5.888	97.665	-0.0571717
11.70	142.55	5.888	97.664	-0.0570799
11.70	142.57	5.888	97.663	-0.0569829
11.70	142.58	5.888	97.662	-0.0571101
11.70	142.60	5.887	97.661	-0.0572477
11.70	142.62	5.887	97.660	-0.0572477
11.70	142.63	5.887	97.660	-0.0572018
11.70	142.65	5.887	97.659	-0.0571101
11.71	142.67	5.887	97.658	-0.0572936
11.71	142.68	5.887	97.657	-0.0575688
11.71	142.70	5.887	97.656	-0.0579358
11.71	142.72	5.887	97.655	-0.0580841
11.71	142.73	5.887	97.654	-0.0577682
11.72	142.75	5.887	97.653	-0.0574929
11.72	142.77	5.887	97.652	-0.0572123
11.72	142.78	5.887	97.651	-0.0576252
11.72	142.80	5.887	97.650	-0.0580893
11.72	142.82	5.887	97.649	-0.0584564
11.72	142.83	5.887	97.648	-0.0584052
11.73	142.85	5.887	97.647	-0.0579358
11.73	142.87	5.887	97.646	-0.0577064
11.73	142.88	5.887	97.645	-0.0575794
11.73	142.90	5.886	97.644	-0.0578141
11.73	142.92	5.886	97.643	-0.0580541
11.73	142.93	5.886	97.642	-0.0582836
11.73	142.95	5.886	97.641	-0.0583188
11.74	142.97	5.886	97.640	-0.0583593
11.74	142.98	5.886	97.639	-0.0584511
11.74	143.00	5.886	97.638	-0.0586507
11.74	143.02	5.886	97.637	-0.0589774
11.74	143.03	5.886	97.636	-0.0593041
11.75	143.05	5.886	97.635	-0.0594877
11.75	143.07	5.886	97.634	-0.0595741
11.75	143.08	5.886	97.633	-0.0595336
11.75	143.10	5.886	97.632	-0.0592583
11.75	143.12	5.886	97.631	-0.0592528
11.75	143.13	5.886	97.630	-0.0592124
11.75	143.15	5.886	97.629	-0.0591665
11.76	143.17	5.885	97.628	-0.0590692
11.76	143.18	5.885	97.628	-0.0590287
11.76	143.20	5.885	97.627	-0.0591205
11.76	143.22	5.885	97.626	-0.0594364
11.76	143.23	5.885	97.625	-0.0594878
11.77	143.25	5.885	97.624	-0.0594309
11.77	143.27	5.885	97.623	-0.0593851
11.77	143.28	5.885	97.622	-0.0591665
11.77	143.30	5.885	97.621	-0.0591719
11.77	143.32	5.885	97.620	-0.0592637
11.77	143.33	5.885	97.619	-0.0595796
11.78	143.35	5.885	97.618	-0.0596604
11.78	143.37	5.885	97.617	-0.0595227
11.78	143.38	5.885	97.616	-0.0591664
11.78	143.40	5.885	97.615	-0.0590692
11.78	143.42	5.885	97.614	-0.0593042
11.78	143.43	5.885	97.613	-0.0594877
11.78	143.45	5.884	97.612	-0.0594932
11.79	143.47	5.884	97.611	-0.0593096
11.79	143.48	5.884	97.610	-0.0590746
11.79	143.50	5.884	97.609	-0.0590746
11.79	143.52	5.884	97.608	-0.0592987
11.79	143.53	5.884	97.607	-0.0596714
11.80	143.55	5.884	97.606	-0.0599467
11.80	143.57	5.884	97.605	-0.0600441
11.80	143.58	5.884	97.604	-0.0599174
11.80	143.60	5.884	97.603	-0.0595960
11.80	143.62	5.884	97.602	-0.0594123
11.80	143.63	5.884	97.601	-0.0594123
11.80	143.65	5.884	97.600	-0.0596769
11.81	143.67	5.884	97.599	-0.0598550
11.81	143.68	5.884	97.598	-0.0598091
11.81	143.70	5.884	97.597	-0.0595391
11.81	143.72	5.884	97.596	-0.0593205
11.81	143.73	5.883	97.595	-0.0594123
11.82	143.75	5.883	97.594	-0.0595960
11.82	143.77	5.883	97.593	-0.0598255
11.82	143.78	5.883	97.592	-0.0598255
11.82	143.80	5.883	97.591	-0.0596878
11.82	143.81	5.883	97.590	-0.0596309
11.82	143.83	5.883	97.589	-0.0594878
11.83	143.85	5.883	97.588	-0.0594419
11.83	143.86	5.883	97.587	-0.0590342
11.83	143.88	5.883	97.586	-0.0585399
11.83	143.90	5.883	97.585	-0.0580349
11.83	143.91	5.883	97.584	-0.0579890
11.83	143.93	5.883	97.583	-0.0584940
11.83	143.95	5.883	97.582	-0.0593664
11.84	143.96	5.883	97.581	-0.0602957
11.84	143.98	5.883	97.580	-0.0609901
11.84	144.00	5.883	97.579	-0.0615413
11.84	144.01	5.882	97.578	-0.0617999
11.84	144.03	5.882	97.577	-0.0619778
11.85	144.05	5.882	97.576	-0.0621557
11.85	144.06	5.882	97.575	-0.0622475
11.85	144.08	5.882	97.574	-0.0623451
11.85	144.10	5.882	97.573	-0.0622935
11.85	144.11	5.882	97.572	-0.0619376
11.85	144.13	5.882	97.571	-0.0617998
11.85	144.15	5.882	97.570	-0.0616967
11.86	144.16	5.882	97.569	-0.0619664
11.86	144.18	5.882	97.568	-0.0623336
11.86	144.20	5.882	97.567	-0.0623852
11.86	144.21	5.882	97.566	-0.0621097
11.86	144.23	5.882	97.565	-0.0618746
11.87	144.25	5.882	97.564	-0.0618287
11.87	144.26	5.882	97.563	-0.0620066
11.87	144.28	5.881	97.562	-0.0621041
11.87	144.30	5.881	97.561	-0.0618632
11.87	144.31	5.881	97.560	-0.0616683
11.87	144.33	5.881	97.559	-0.0612151
11.88	144.35	5.881	97.557	-0.0610719
11.88	144.36	5.881	97.556	-0.0610831
11.88	144.38	5.881	97.555	-0.0611290
11.88	144.40	5.881	97.554	-0.0611749
11.88	144.41	5.881	97.553	-0.0609913
11.88	144.43	5.881	97.552	-0.0606130
11.88	144.45	5.881	97.551	-0.0604350
11.89	144.46	5.881	97.550	-0.0602918
11.89	144.48	5.881	97.549	-0.0602459
11.89	144.50	5.881	97.548	-0.0604239
11.89	144.51	5.881	97.547	-0.0605615
11.89	144.53	5.881	97.546	-0.0607965
11.90	144.55	5.880	97.545	-0.0608424
11.90	144.56	5.880	97.544	-0.0606992
11.90	144.58	5.880	97.543	-0.0604128
11.90	144.60	5.880	97.542	-0.0600000
11.90	144.61	5.880	97.541	-0.0596330
11.90	144.63	5.880	97.540	-0.0590826
11.90	144.65	5.880	97.539	-0.0584970
11.91	144.66	5.880	97.538	-0.0582729
11.91	144.68	5.880	97.537	-0.0580894
11.91	144.70	5.880	97.536	-0.0582676
11.91	144.71	5.880	97.536	-0.0582569
11.91	144.73	5.880	97.535	-0.0581651
11.92	144.75	5.880	97.534	-0.0583028
11.92	144.76	5.880	97.533	-0.0585780
11.92	144.78	5.880	97.532	-0.0590826
11.92	144.80	5.880	97.531	-0.0596439
11.92	144.81	5.880	97.530	-0.0599137
11.92	144.83	5.879	97.529	-0.0600917
11.93	144.85	5.879	97.528	-0.0599945
11.93	144.86	5.879	97.527	-0.0600348
11.93	144.88	5.879	97.526	-0.0603559
11.93	144.90	5.879	97.525	-0.0609007
11.93	144.91	5.879	97.524	-0.0613938
11.93	144.93	5.879	97.523	-0.0615772
11.93	144.95	5.879	97.522	-0.0613480
11.94	144.96	5.879	97.521	-0.0609812
11.94	144.98	5.879	97.520	-0.0608895
11.94	145.00	5.879	97.519	-0.0609700
11.94	145.01	5.879	97.518	-0.0612507
11.94	145.03	5.879	97.516	-0.0613368
11.95	145.05	5.879	97.515	-0.0611992
11.95	145.06	5.879	97.514	-0.0611478
11.95	145.08	5.879	97.513	-0.0611936
11.95	145.10	5.879	97.512	-0.0612451
11.95	145.11	5.878	97.511	-0.0614743
11.95	145.13	5.878	97.510	-0.0612049
11.95	145.15	5.878	97.509	-0.0605116
11.96	145.16	5.878	97.508	-0.0594113
11.96	145.18	5.878	97.507	-0.0585350
11.96	145.20	5.878	97.506	-0.0585701
11.96	145.21	5.878	97.505	-0.0594409
11.96	145.23	5.878	97.504	-0.0607241
11.97	145.25	5.878	97.503	-0.0619961
11.97	145.26	5.878	97.502	-0.0630556
11.97	145.28	5.878	97.501	-0.0640121
11.97	145.29	5.878	97.500	-0.0648369
11.97	145.31	5.878	97.499	-0.0655761
11.97	145.33	5.878	97.498	-0.0661198
11.98	145.34	5.878	97.497	-0.0663490
11.98	145.36	5.878	97.496	-0.0663429
11.98	145.38	5.877	97.495	-0.0661933
11.98	145.39	5.877	97.494	-0.0658606
11.98	145.41	5.877	97.493	-0.0655918
11.98	145.43	5.877	97.491	-0.0653568
11.98	145.44	5.877	97.490	-0.0650023
11.99	145.46	5.877	97.489	-0.0646935
11.99	145.48	5.877	97.488	-0.0642294
11.99	145.49	5.877	97.487	-0.0640062
11.99	145.51	5.877	97.486	-0.0639945
11.99	145.53	5.877	97.485	-0.0639370
12.00	145.54	5.877	97.484	-0.0638970
12.00	145.56	5.877	97.483	-0.0635589
12.00	145.58	5.877	97.482	-0.0632899
12.00	145.59	5.877	97.481	-0.0631526
12.00	145.61	5.877	97.480	-0.0631810
12.00	145.63	5.876	97.479	-0.0635015
12.00	145.64	5.876	97.478	-0.0635814
12.01	145.66	5.876	97.477	-0.0636330
12.01	145.68	5.876	97.476	-0.0635073
12.01	145.69	5.876	97.474	-0.0635073
12.01	145.71	5.876	97.473	-0.0635531
12.01	145.73	5.876	97.472	-0.0636447
12.02	145.74	5.876	97.471	-0.0639194
12.02	145.76	5.876	97.470	-0.0638736
12.02	145.78	5.876	97.469	-0.0638736
12.02	145.79	5.876	97.468	-0.0633242
12.02	145.81	5.876	97.467	-0.0628205
12.02	145.83	5.876	97.466	-0.0625573
12.03	145.84	5.876	97.465	-0.0623454
12.03	145.86	5.876	97.464	-0.0625802
12.03	145.88	5.876	97.463	-0.0624943
12.03	145.89	5.875	97.462	-0.0624370
12.03	145.91	5.875	97.461	-0.0622538
12.03	145.93	5.875	97.460	-0.0621735
12.03	145.94	5.875	97.459	-0.0622251
12.04	145.96	5.875	97.458	-0.0622365
12.04	145.98	5.875	97.457	-0.0620990
12.04	145.99	5.875	97.456	-0.0617782
12.04	146.01	5.875	97.455	-0.0616865
12.04	146.03	5.875	97.454	-0.0617324
12.05	146.04	5.875	97.453	-0.0620990
12.05	146.06	5.875	97.451	-0.0626604
12.05	146.08	5.875	97.450	-0.0629870
12.05	146.09	5.875	97.449	-0.0632621
12.05	146.11	5.875	97.448	-0.0635430
12.05	146.13	5.875	97.447	-0.0637664
12.05	146.14	5.875	97.446	-0.0640073
12.06	146.16	5.874	97.445	-0.0642366
12.06	146.18	5.874	97.444	-0.0644200
12.06	146.19	5.874	97.443	-0.0645117
12.06	146.21	5.874	97.442	-0.0646034
12.06	146.23	5.874	97.441	-0.0644318
12.07	146.24	5.874	97.440	-0.0646330
12.07	146.26	5.874	97.439	-0.0650179
12.07	146.28	5.874	97.438	-0.0651555
12.07	146.29	5.874	97.437	-0.0653451
12.07	146.31	5.874	97.435	-0.0651555
12.07	146.33	5.874	97.434	-0.0650757
12.08	146.34	5.874	97.433	-0.0650298
12.08	146.36	5.874	97.432	-0.0650298
12.08	146.38	5.874	97.431	-0.0651795
12.08	146.39	5.874	97.430	-0.0651395
12.08	146.41	5.873	97.429	-0.0651515
12.08	146.43	5.873	97.428	-0.0650716
12.08	146.44	5.873	97.427	-0.0652154
12.09	146.46	5.873	97.426	-0.0655369
12.09	146.48	5.873	97.425	-0.0656348
12.09	146.49	5.873	97.424	-0.0656747
12.09	146.51	5.873	97.422	-0.0656287
12.09	146.53	5.873	97.421	-0.0654051
12.10	146.54	5.873	97.420	-0.0653073
12.10	146.56	5.873	97.419	-0.0654570
12.10	146.58	5.873	97.418	-0.0658366
12.10	146.59	5.873	97.417	-0.0664278
12.10	146.61	5.873	97.416	-0.0666636
12.10	146.63	5.873	97.415	-0.0665135
12.10	146.64	5.873	97.414	-0.0664217
12.11	146.66	5.872	97.413	-0.0661123
12.11	146.68	5.872	97.411	-0.0660265
12.11	146.69	5.872	97.410	-0.0659007
12.11	146.71	5.872	97.409	-0.0654871
12.11	146.73	5.872	97.408	-0.0651994
12.12	146.74	5.872	97.407	-0.0648259
12.12	146.76	5.872	97.406	-0.0645962
12.12	146.78	5.872	97.405	-0.0647399
12.12	146.79	5.872	97.404	-0.0647059
12.12	146.81	5.872	97.403	-0.0645221
12.12	146.83	5.872	97.402	-0.0642923
12.13	146.84	5.872	97.401	-0.0637868
12.13	146.86	5.872	97.400	-0.0635110
12.13	146.88	5.872	97.399	-0.0634651
12.13	146.89	5.872	97.398	-0.0636489
12.13	146.91	5.872	97.396	-0.0640165
12.13	146.93	5.871	97.395	-0.0643264
12.13	146.94	5.871	97.394	-0.0646421
12.14	146.96	5.871	97.393	-0.0652053
12.14	146.98	5.871	97.392	-0.0659406
12.14	146.99	5.871	97.391	-0.0667740
12.14	147.01	5.871	97.390	-0.0675490
12.14	147.02	5.871	97.389	-0.0680481
12.15	147.04	5.871	97.388	-0.0684617
12.15	147.06	5.871	97.387	-0.0686977
12.15	147.07	5.871	97.385	-0.0690257
12.15	147.09	5.871	97.384	-0.0693078
12.15	147.11	5.871	97.383	-0.0694521
12.15	147.12	5.871	97.382	-0.0691177
12.15	147.14	5.871	97.381	-0.0683824
12.16	147.16	5.870	97.380	-0.0678768
12.16	147.17	5.870	97.379	-0.0674756
12.16	147.19	5.870	97.377	-0.0673899
12.16	147.21	5.870	97.376	-0.0672980
12.16	147.22	5.870	97.375	-0.0670160
12.17	147.24	5.870	97.374	-0.0668658
12.17	147.26	5.870	97.373	-0.0668199
12.17	147.27	5.870	97.372	-0.0665778
12.17	147.29	5.870	97.371	-0.0664798
12.17	147.31	5.870	97.370	-0.0664217
12.17	147.32	5.870	97.369	-0.0662501
12.18	147.34	5.870	97.367	-0.0663603
12.18	147.36	5.870	97.366	-0.0664462
12.18	147.37	5.870	97.365	-0.0665840
12.18	147.39	5.870	97.364	-0.0668351
12.18	147.41	5.869	97.363	-0.0667432
12.18	147.42	5.869	97.362	-0.0665258
12.18	147.44	5.869	97.361	-0.0665197
12.19	147.46	5.869	97.360	-0.0664339
12.19	147.47	5.869	97.359	-0.0662379
12.19	147.49	5.869	97.358	-0.0657786
12.19	147.51	5.869	97.356	-0.0649058
12.19	147.52	5.869	97.355	-0.0639753
12.20	147.54	5.869	97.354	-0.0629132
12.20	147.56	5.869	97.353	-0.0621327
12.20	147.57	5.869	97.352	-0.0614494
12.20	147.59	5.869	97.351	-0.0610820
12.20	147.61	5.869	97.350	-0.0611682
12.20	147.62	5.869	97.349	-0.0617080
12.20	147.64	5.869	97.348	-0.0628099
12.21	147.66	5.869	97.347	-0.0637741
12.21	147.67	5.868	97.346	-0.0646005
12.21	147.69	5.868	97.345	-0.0649219
12.21	147.71	5.868	97.344	-0.0651974
12.21	147.72	5.868	97.343	-0.0656566
12.22	147.74	5.868	97.342	-0.0659780
12.22	147.76	5.868	97.341	-0.0660239
12.22	147.77	5.868	97.340	-0.0657025
12.22	147.79	5.868	97.338	-0.0652433
12.22	147.81	5.868	97.337	-0.0652773
12.22	147.82	5.868	97.336	-0.0660975
12.23	147.84	5.868	97.335	-0.0670613
12.23	147.86	5.868	97.334	-0.0681233
12.23	147.87	5.868	97.333	-0.0689497
12.23	147.89	5.868	97.332	-0.0694483
12.23	147.91	5.868	97.331	-0.0698155
12.23	147.92	5.867	97.329	-0.0701891
12.23	147.94	5.867	97.328	-0.0706482
12.24	147.96	5.867	97.327	-0.0711925
12.24	147.97	5.867	97.326	-0.0716515
12.24	147.99	5.867	97.325	-0.0715531
12.24	148.00	5.867	97.323	-0.0713302
12.24	148.02	5.867	97.322	-0.0711007
12.25	148.04	5.867	97.321	-0.0709565
12.25	148.05	5.867	97.320	-0.0710089
12.25	148.07	5.867	97.319	-0.0708123
12.25	148.09	5.867	97.318	-0.0704911
12.25	148.10	5.867	97.316	-0.0702616
12.25	148.12	5.867	97.315	-0.0698945
12.25	148.14	5.867	97.314	-0.0698614
12.26	148.15	5.866	97.313	-0.0697632
12.26	148.17	5.866	97.312	-0.0695860
12.26	148.19	5.866	97.311	-0.0693106
12.26	148.20	5.866	97.309	-0.0690415
12.26	148.22	5.866	97.308	-0.0688705
12.27	148.24	5.866	97.307	-0.0688579
12.27	148.25	5.866	97.306	-0.0691270
12.27	148.27	5.866	97.305	-0.0693438
12.27	148.29	5.866	97.304	-0.0695732
12.27	148.30	5.866	97.303	-0.0695401
12.27	148.32	5.866	97.301	-0.0693960
12.28	148.34	5.866	97.300	-0.0693106
12.28	148.35	5.866	97.299	-0.0692978
12.28	148.37	5.866	97.298	-0.0693896
12.28	148.39	5.866	97.297	-0.0695401
12.28	148.40	5.865	97.296	-0.0693960
12.28	148.42	5.865	97.295	-0.0691728
12.28	148.44	5.865	97.293	-0.0690810
12.29	148.45	5.865	97.292	-0.0690415
12.29	148.47	5.865	97.291	-0.0691460
12.29	148.49	5.865	97.290	-0.0689497
12.29	148.50	5.865	97.289	-0.0687138
12.29	148.52	5.865	97.288	-0.0685303
12.30	148.54	5.865	97.286	-0.0683863
12.30	148.55	5.865	97.285	-0.0686220
12.30	148.57	5.865	97.284	-0.0690684
12.30	148.59	5.865	97.283	-0.0698026
12.30	148.60	5.865	97.282	-0.0702745
12.30	148.62	5.865	97.281	-0.0703598
12.30	148.64	5.864	97.280	-0.0701368
12.31	148.65	5.864	97.278	-0.0699532
12.31	148.67	5.864	97.277	-0.0702222
12.31	148.69	5.864	97.276	-0.0707336
12.31	148.70	5.864	97.275	-0.0711336
12.31	148.72	5.864	97.274	-0.0711205
12.32	148.74	5.864	97.273	-0.0707599
12.32	148.75	5.864	97.271	-0.0706158
12.32	148.77	5.864	97.270	-0.0706746
12.32	148.79	5.864	97.269	-0.0707205
12.32	148.80	5.864	97.268	-0.0706616
12.32	148.82	5.864	97.267	-0.0704257
12.33	148.84	5.864	97.265	-0.0702752
12.33	148.85	5.864	97.264	-0.0700917
12.33	148.87	5.863	97.263	-0.0700459
12.33	148.89	5.863	97.262	-0.0701248
12.33	148.90	5.863	97.261	-0.0700266
12.33	148.92	5.863	97.260	-0.0698432
12.33	148.94	5.863	97.258	-0.0695286
12.34	148.95	5.863	97.257	-0.0693451
12.34	148.97	5.863	97.256	-0.0696597
12.34	148.99	5.863	97.255	-0.0698762
12.34	149.00	5.863	97.254	-0.0699679
12.34	149.02	5.863	97.253	-0.0698762
12.35	149.04	5.863	97.252	-0.0695883
12.35	149.05	5.863	97.250	-0.0692611
12.35	149.07	5.863	97.249	-0.0688359
12.35	149.09	5.863	97.248	-0.0684693
12.35	149.10	5.862	97.247	-0.0681027
12.35	149.12	5.862	97.246	-0.0678277
12.35	149.14	5.862	97.245	-0.0673570
12.36	149.15	5.862	97.244	-0.0668927
12.36	149.17	5.862	97.242	-0.0669721
12.36	149.19	5.862	97.241	-0.0673385
12.36	149.20	5.862	97.240	-0.0681755
12.36	149.22	5.862	97.239	-0.0687649
12.37	149.24	5.862	97.238	-0.0689876
12.37	149.25	5.862	97.237	-0.0690144
12.37	149.27	5.862	97.236	-0.0690018
12.37	149.29	5.862	97.234	-0.0694139
12.37	149.30	5.862	97.233	-0.0700549
12.37	149.32	5.862	97.232	-0.0707746
12.38	149.34	5.862	97.231	-0.0710428
12.38	149.35	5.861	97.230	-0.0708597
12.38	149.37	5.861	97.229	-0.0706243
12.38	149.39	5.861	97.227	-0.0704806
12.38	149.40	5.861	97.226	-0.0708859
12.38	149.42	5.861	97.225	-0.0713828
12.38	149.44	5.861	97.224	-0.0717946
12.39	149.45	5.861	97.223	-0.0720626
12.39	149.47	5.861	97.221	-0.0718664
12.39	149.49	5.861	97.220	-0.0717881
12.39	149.50	5.861	97.219	-0.0716116
12.39	149.52	5.861	97.218	-0.0717947
12.40	149.54	5.861	97.217	-0.0719711
12.40	149.55	5.861	97.215	-0.0719122
12.40	149.57	5.861	97.214	-0.0716703
12.40	149.59	5.860	97.213	-0.0712979
12.40	149.60	5.860	97.212	-0.0712849
12.40	149.62	5.860	97.211	-0.0714677
12.40	149.64	5.860	97.210	-0.0717095
12.41	149.65	5.860	97.208	-0.0717029
12.41	149.67	5.860	97.207	-0.0715592
12.41	149.69	5.860	97.206	-0.0714939
12.41	149.70	5.860	97.205	-0.0714351
12.41	149.72	5.860	97.204	-0.0715265
12.42	149.74	5.860	97.202	-0.0716310
12.42	149.75	5.860	97.201	-0.0716833
12.42	149.77	5.860	97.200	-0.0716833
12.42	149.79	5.860	97.199	-0.0715527
12.42	149.80	5.860	97.198	-0.0714090
12.42	149.82	5.859	97.196	-0.0715004
12.43	149.84	5.859	97.195	-0.0719641
12.43	149.85	5.859	97.194	-0.0724147
12.43	149.87	5.859	97.193	-0.0725519
12.43	149.89	5.859	97.192	-0.0722252
12.43	149.90	5.859	97.190	-0.0718139
12.43	149.92	5.859	97.189	-0.0719119
12.43	149.94	5.859	97.188	-0.0720947
12.44	149.95	5.859	97.187	-0.0721928
12.44	149.97	5.859	97.186	-0.0718662
12.44	149.99	5.859	97.184	-0.0714090
12.44	150.00	5.859	97.183	-0.0716441
12.44	150.02	5.859	97.182	-0.0719575
12.45	150.04	5.859	97.181	-0.0725062
12.45	150.05	5.858	97.180	-0.0727871
12.45	150.07	5.858	97.178	-0.0725519
12.45	150.09	5.858	97.177	-0.0725976
12.45	150.10	5.858	97.176	-0.0723624
12.45	150.12	5.858	97.175	-0.0723624
12.45	150.14	5.858	97.173	-0.0725062
12.46	150.15	5.858	97.172	-0.0725976
12.46	150.17	5.858	97.171	-0.0728195
12.46	150.19	5.858	97.170	-0.0730023
12.46	150.20	5.858	97.169	-0.0729633
12.46	150.22	5.858	97.167	-0.0727481
12.47	150.24	5.858	97.166	-0.0727938
12.47	150.25	5.858	97.165	-0.0728262
12.47	150.27	5.857	97.164	-0.0731986
12.47	150.29	5.857	97.163	-0.0731919
12.47	150.30	5.857	97.161	-0.0729176
12.47	150.32	5.857	97.160	-0.0726499
12.48	150.34	5.857	97.159	-0.0722908
12.48	150.35	5.857	97.158	-0.0721277
12.48	150.37	5.857	97.156	-0.0717292
12.48	150.39	5.857	97.155	-0.0716246
12.48	150.40	5.857	97.154	-0.0716638
12.48	150.42	5.857	97.153	-0.0722125
12.48	150.44	5.857	97.152	-0.0730424
12.49	150.45	5.857	97.150	-0.0740165
12.49	150.47	5.857	97.149	-0.0752059
12.49	150.49	5.857	97.148	-0.0761346
12.49	150.50	5.856	97.147	-0.0769195
12.49	150.52	5.856	97.145	-0.0772399
12.50	150.54	5.856	97.144	-0.0772328
12.50	150.55	5.856	97.143	-0.0771870
12.50	150.57	5.856	97.142	-0.0771941
12.50	150.59	5.856	97.140	-0.0774370
12.50	150.60	5.856	97.139	-0.0773455
12.50	150.62	5.856	97.138	-0.0769195
12.50	150.64	5.856	97.136	-0.0763317
12.51	150.65	5.856	97.135	-0.0760183
12.51	150.67	5.856	97.134	-0.0763138
12.51	150.69	5.856	97.133	-0.0764652
12.51	150.70	5.856	97.131	-0.0762821
12.51	150.72	5.855	97.130	-0.0755495
12.52	150.74	5.855	97.129	-0.0750000
12.52	150.75	5.855	97.128	-0.0750137
12.52	150.77	5.855	97.126	-0.0752954
12.52	150.79	5.855	97.125	-0.0756160
12.52	150.80	5.855	97.124	-0.0754717
12.52	150.82	5.855	97.123	-0.0752747
12.53	150.84	5.855	97.121	-0.0750138
12.53	150.85	5.855	97.120	-0.0747137
12.53	150.87	5.855	97.119	-0.0746748
12.53	150.89	5.855	97.118	-0.0743151
12.53	150.90	5.855	97.116	-0.0741318
12.53	150.92	5.855	97.115	-0.0736210
12.53	150.94	5.854	97.114	-0.0729729
12.54	150.95	5.854	97.113	-0.0727372
12.54	150.97	5.854	97.111	-0.0725149
12.54	150.99	5.854	97.110	-0.0727181
12.54	151.00	5.854	97.109	-0.0730522
12.54	151.02	5.854	97.108	-0.0732814
12.55	151.04	5.854	97.107	-0.0734647
12.55	151.05	5.854	97.105	-0.0733272
12.55	151.07	5.854	97.104	-0.0731897
12.55	151.09	5.854	97.103	-0.0733730
12.55	151.10	5.854	97.102	-0.0738772
12.55	151.12	5.854	97.100	-0.0743355
12.55	151.14	5.854	97.099	-0.0746104
12.56	151.15	5.854	97.098	-0.0745646
12.56	151.17	5.853	97.097	-0.0746563
12.56	151.19	5.853	97.095	-0.0751146
12.56	151.20	5.853	97.094	-0.0755729
12.56	151.22	5.853	97.093	-0.0760770
12.57	151.24	5.853	97.092	-0.0763061
12.57	151.25	5.853	97.090	-0.0762603
12.57	151.27	5.853	97.089	-0.0762743
12.57	151.29	5.853	97.088	-0.0761896
12.57	151.30	5.853	97.087	-0.0762354
12.57	151.32	5.853	97.085	-0.0763201
12.58	151.34	5.853	97.084	-0.0761228
12.58	151.35	5.853	97.083	-0.0760312
12.58	151.37	5.853	97.082	-0.0758478
12.58	151.39	5.852	97.080	-0.0761089
12.58	151.40	5.852	97.079	-0.0763310
12.58	151.42	5.852	97.078	-0.0762852
12.58	151.44	5.852	97.076	-0.0761866
12.59	151.45	5.852	97.075	-0.0758270
12.59	151.47	5.852	97.074	-0.0757354
12.59	151.49	5.852	97.073	-0.0758798
12.59	151.50	5.852	97.071	-0.0761686
12.59	151.52	5.852	97.070	-0.0764895
12.60	151.54	5.852	97.069	-0.0765671
12.60	151.55	5.852	97.068	-0.0765600
12.60	151.57	5.852	97.066	-0.0766059
12.60	151.59	5.852	97.065	-0.0767821
12.60	151.60	5.851	97.064	-0.0770641
12.60	151.62	5.851	97.062	-0.0772931
12.60	151.64	5.851	97.061	-0.0774835
12.61	151.65	5.851	97.060	-0.0774835
12.61	151.67	5.851	97.059	-0.0771098
12.61	151.69	5.851	97.057	-0.0766975
12.61	151.70	5.851	97.056	-0.0765671
12.61	151.72	5.851	97.055	-0.0768701
12.62	151.74	5.851	97.053	-0.0771839
12.62	151.75	5.851	97.052	-0.0773602
12.62	151.77	5.851	97.051	-0.0773073
12.62	151.79	5.851	97.050	-0.0771169
12.62	151.80	5.851	97.048	-0.0771769
12.62	151.82	5.850	97.047	-0.0772086
12.63	151.84	5.850	97.046	-0.0773390
12.63	151.85	5.850	97.044	-0.0774306
12.63	151.87	5.850	97.043	-0.0773460
12.63	151.89	5.850	97.042	-0.0772227
12.63	151.90	5.850	97.041	-0.0771769
12.63	151.92	5.850	97.039	-0.0773003
12.63	151.94	5.850	97.038	-0.0775681
12.64	151.95	5.850	97.037	-0.0776139
12.64	151.97	5.850	97.035	-0.0774377
12.64	151.99	5.850	97.034	-0.0773461
12.64	152.00	5.850	97.033	-0.0772473
12.64	152.02	5.850	97.032	-0.0774306
12.65	152.04	5.849	97.030	-0.0776984
12.65	152.05	5.849	97.029	-0.0778430
12.65	152.07	5.849	97.028	-0.0780262
12.65	152.09	5.849	97.026	-0.0780018
12.65	152.10	5.849	97.025	-0.0779173
12.65	152.12	5.849	97.024	-0.0780935
12.65	152.14	5.849	97.023	-0.0785303
12.66	152.15	5.849	97.021	-0.0788823
12.66	152.17	5.849	97.020	-0.0790655
12.66	152.19	5.849	97.019	-0.0787907
12.66	152.20	5.849	97.017	-0.0785302
12.66	152.22	5.849	97.016	-0.0785374
12.67	152.24	5.848	97.015	-0.0786290
12.67	152.25	5.848	97.013	-0.0788823
12.67	152.27	5.848	97.012	-0.0789064
12.67	152.29	5.848	97.011	-0.0788148
12.67	152.30	5.848	97.009	-0.0787304
12.67	152.32	5.848	97.008	-0.0786388
12.68	152.34	5.848	97.007	-0.0787690
12.68	152.35	5.848	97.005	-0.0789835
12.68	152.37	5.848	97.004	-0.0790293
12.68	152.39	5.848	97.003	-0.0788919
12.68	152.40	5.848	97.002	-0.0787088
12.68	152.42	5.848	97.000	-0.0786172
12.68	152.44	5.848	96.999	-0.0788462
12.69	152.45	5.847	96.998	-0.0791064
12.69	152.47	5.847	96.996	-0.0792365
12.69	152.49	5.847	96.995	-0.0790992
12.69	152.50	5.847	96.994	-0.0787257
12.69	152.52	5.847	96.992	-0.0784583
12.70	152.54	5.847	96.991	-0.0784583
12.70	152.55	5.847	96.990	-0.0786342
12.70	152.57	5.847	96.988	-0.0786872
12.70	152.59	5.847	96.987	-0.0785812
12.70	152.60	5.847	96.986	-0.0783524
12.70	152.62	5.847	96.984	-0.0782609
12.70	152.64	5.847	96.983	-0.0783524
12.71	152.65	5.847	96.982	-0.0784897
12.71	152.67	5.846	96.981	-0.0786126
12.71	152.69	5.846	96.979	-0.0788028
12.71	152.70	5.846	96.978	-0.0788414
12.71	152.72	5.846	96.977	-0.0789329
12.72	152.74	5.846	96.975	-0.0790172
12.72	152.75	5.846	96.974	-0.0790629
12.72	152.77	5.846	96.973	-0.0791617
12.72	152.79	5.846	96.971	-0.0791472
12.72	152.80	5.846	96.970	-0.0791327
12.72	152.82	5.846	96.969	-0.0791183
12.73	152.84	5.846	96.967	-0.0791255
12.73	152.85	5.846	96.966	-0.0792315
12.73	152.87	5.845	96.965	-0.0795517
12.73	152.89	5.845	96.963	-0.0797804
12.73	152.90	5.845	96.962	-0.0797804
12.73	152.92	5.845	96.961	-0.0796432
12.73	152.94	5.845	96.959	-0.0793687
12.74	152.95	5.845	96.958	-0.0793542
12.74	152.97	5.845	96.957	-0.0796213
12.74	152.99	5.845	96.955	-0.0799414
12.74	153.00	5.845	96.954	-0.0803000
12.74	153.02	5.845	96.953	-0.0803988
12.75	153.04	5.845	96.951	-0.0802322
12.75	153.05	5.845	96.950	-0.0801792
12.75	153.07	5.845	96.949	-0.0803310
12.75	153.09	5.844	96.947	-0.0805138
12.75	153.10	5.844	96.946	-0.0808104
12.75	153.12	5.844	96.945	-0.0808413
12.75	153.14	5.844	96.943	-0.0806584
12.76	153.15	5.844	96.942	-0.0805212
12.76	153.17	5.844	96.941	-0.0803384
12.76	153.19	5.844	96.939	-0.0804756
12.76	153.20	5.844	96.938	-0.0807956
12.76	153.22	5.844	96.937	-0.0807956
12.77	153.24	5.844	96.935	-0.0806894
12.77	153.25	5.844	96.934	-0.0805906
12.77	153.27	5.844	96.933	-0.0806673
12.77	153.29	5.843	96.931	-0.0812157
12.77	153.30	5.843	96.930	-0.0816271
12.77	153.32	5.843	96.929	-0.0819470
12.78	153.34	5.843	96.927	-0.0820234
12.78	153.35	5.843	96.926	-0.0818331
12.78	153.37	5.843	96.924	-0.0817268
12.78	153.39	5.843	96.923	-0.0814378
12.78	153.40	5.843	96.922	-0.0814761
12.78	153.42	5.843	96.920	-0.0817044
12.78	153.44	5.843	96.919	-0.0818489
12.79	153.45	5.843	96.918	-0.0820923
12.79	153.47	5.843	96.916	-0.0820923
12.79	153.49	5.842	96.915	-0.0820466
12.79	153.50	5.842	96.913	-0.0821837
12.79	153.52	5.842	96.912	-0.0822143
12.80	153.54	5.842	96.911	-0.0823438
12.80	153.55	5.842	96.909	-0.0823288
12.80	153.57	5.842	96.908	-0.0822831
12.80	153.59	5.842	96.907	-0.0823744
12.80	153.60	5.842	96.905	-0.0823744
12.80	153.62	5.842	96.904	-0.0824050
12.80	153.64	5.842	96.902	-0.0823519
12.81	153.65	5.842	96.901	-0.0822149
12.81	153.67	5.842	96.900	-0.0819942
12.81	153.69	5.841	96.898	-0.0819635
12.81	153.70	5.841	96.897	-0.0819635
12.81	153.72	5.841	96.896	-0.0823288
12.82	153.74	5.841	96.894	-0.0825571
12.82	153.75	5.841	96.893	-0.0826484
12.82	153.77	5.841	96.891	-0.0827397
12.82	153.79	5.841	96.890	-0.0827854
12.82	153.80	5.841	96.889	-0.0829680
12.82	153.82	5.841	96.887	-0.0829985
12.83	153.84	5.841	96.886	-0.0829910
12.83	153.85	5.841	96.885	-0.0829453
12.83	153.87	5.841	96.883	-0.0826790
12.83	153.89	5.840	96.882	-0.0826027
12.83	153.90	5.840	96.880	-0.0826790
12.83	153.92	5.840	96.879	-0.0828997
12.83	153.94	5.840	96.878	-0.0831127
12.84	153.95	5.840	96.876	-0.0830671
12.84	153.97	5.840	96.875	-0.0830214
12.84	153.99	5.840	96.873	-0.0828845
12.84	154.00	5.840	96.872	-0.0828389
12.84	154.02	5.840	96.871	-0.0829758
12.85	154.04	5.840	96.869	-0.0830366
12.85	154.05	5.840	96.868	-0.0832116
12.85	154.07	5.840	96.867	-0.0830823
12.85	154.09	5.839	96.865	-0.0827476
12.85	154.10	5.839	96.864	-0.0825651
12.85	154.12	5.839	96.862	-0.0825801
12.85	154.14	5.839	96.861	-0.0829528
12.86	154.15	5.839	96.860	-0.0832877
12.86	154.17	5.839	96.858	-0.0835616
12.86	154.19	5.839	96.857	-0.0833637
12.86	154.20	5.839	96.855	-0.0832648
12.86	154.22	5.839	96.854	-0.0831735
12.87	154.24	5.839	96.853	-0.0833181
12.87	154.25	5.839	96.851	-0.0834703
12.87	154.27	5.839	96.850	-0.0834703
12.87	154.29	5.838	96.848	-0.0834247
12.87	154.30	5.838	96.847	-0.0834247
12.87	154.32	5.838	96.846	-0.0836530
12.88	154.34	5.838	96.844	-0.0838509
12.88	154.36	5.838	96.843	-0.0842240
12.88	154.37	5.838	96.841	-0.0844067
12.88	154.39	5.838	96.840	-0.0844601
12.88	154.41	5.838	96.839	-0.0844678
12.88	154.42	5.838	96.837	-0.0844755
12.88	154.44	5.838	96.836	-0.0845592
12.89	154.46	5.838	96.834	-0.0848255
12.89	154.47	5.838	96.833	-0.0850616
12.89	154.49	5.837	96.832	-0.0852522
12.89	154.51	5.837	96.830	-0.0853514
12.89	154.52	5.837	96.829	-0.0853057
12.90	154.54	5.837	96.827	-0.0854049
12.90	154.56	5.837	96.826	-0.0855119
12.90	154.57	5.837	96.824	-0.0855119
12.90	154.59	5.837	96.823	-0.0852377
12.90	154.61	5.837	96.822	-0.0849634
12.90	154.62	5.837	96.820	-0.0847806
12.90	154.64	5.837	96.819	-0.0848720
12.91	154.66	5.837	96.817	-0.0851161
12.91	154.67	5.837	96.816	-0.0853067
12.91	154.69	5.836	96.814	-0.0853224
12.91	154.71	5.836	96.813	-0.0850480
12.91	154.72	5.836	96.812	-0.0846822
12.92	154.74	5.836	96.810	-0.0844690
12.92	154.76	5.836	96.809	-0.0846597
12.92	154.77	5.836	96.807	-0.0850869
12.92	154.79	5.836	96.806	-0.0855901
12.92	154.81	5.836	96.805	-0.0856359
12.92	154.82	5.836	96.803	-0.0855143
12.93	154.84	5.836	96.802	-0.0852018
12.93	154.86	5.836	96.800	-0.0847442
12.93	154.87	5.835	96.799	-0.0842943
12.93	154.89	5.835	96.797	-0.0834173
12.93	154.91	5.835	96.796	-0.0827002
12.93	154.92	5.835	96.795	-0.0822118
12.93	154.94	5.835	96.793	-0.0821278
12.94	154.96	5.835	96.792	-0.0826772
12.94	154.97	5.835	96.791	-0.0836309
12.94	154.99	5.835	96.789	-0.0851110
12.94	155.01	5.835	96.788	-0.0867751
12.94	155.02	5.835	96.786	-0.0882569
12.95	155.04	5.835	96.785	-0.0895474
12.95	155.06	5.835	96.783	-0.0905468
12.95	155.07	5.834	96.782	-0.0912339
12.95	155.09	5.834	96.780	-0.0917461
12.95	155.11	5.834	96.779	-0.0918292
12.95	155.12	5.834	96.777	-0.0915712
12.95	155.14	5.834	96.776	-0.0912673
12.96	155.16	5.834	96.774	-0.0908175
12.96	155.17	5.834	96.773	-0.0905133
12.96	155.19	5.834	96.771	-0.0902676
12.96	155.21	5.834	96.770	-0.0898470
12.96	155.22	5.834	96.768	-0.0895263
12.97	155.24	5.834	96.767	-0.0891221
12.97	155.26	5.833	96.765	-0.0887259
12.97	155.27	5.833	96.764	-0.0884968
12.97	155.29	5.833	96.762	-0.0882380
12.97	155.31	5.833	96.761	-0.0882461
12.97	155.32	5.833	96.759	-0.0882461
12.98	155.34	5.833	96.758	-0.0881625
12.98	155.36	5.833	96.756	-0.0879252
12.98	155.37	5.833	96.755	-0.0877579
12.98	155.39	5.833	96.753	-0.0877740
12.98	155.41	5.833	96.752	-0.0878576
12.98	155.42	5.833	96.751	-0.0880653
12.98	155.44	5.832	96.749	-0.0880734
12.99	155.46	5.832	96.748	-0.0880653
12.99	155.47	5.832	96.746	-0.0880653
12.99	155.49	5.832	96.745	-0.0882326
12.99	155.51	5.832	96.743	-0.0884241
12.99	155.52	5.832	96.742	-0.0885780
13.00	155.54	5.832	96.740	-0.0886401
13.00	155.56	5.832	96.739	-0.0884647
13.00	155.57	5.832	96.737	-0.0884188
13.00	155.59	5.832	96.736	-0.0884269
13.00	155.61	5.832	96.734	-0.0885565
13.00	155.62	5.832	96.733	-0.0887104
13.00	155.64	5.831	96.731	-0.0884350
13.01	155.65	5.831	96.730	-0.0880679
13.01	155.67	5.831	96.729	-0.0877169
13.01	155.69	5.831	96.727	-0.0873875
13.01	155.70	5.831	96.726	-0.0870283
13.01	155.72	5.831	96.724	-0.0865694
13.02	155.74	5.831	96.723	-0.0858888
13.02	155.75	5.831	96.721	-0.0855988
13.02	155.77	5.831	96.720	-0.0853771
13.02	155.79	5.831	96.718	-0.0853311
13.02	155.80	5.831	96.717	-0.0857982
13.02	155.82	5.830	96.716	-0.0861578
13.03	155.84	5.830	96.714	-0.0868008
13.03	155.85	5.830	96.713	-0.0870843
13.03	155.87	5.830	96.711	-0.0873519
13.03	155.89	5.830	96.710	-0.0877813
13.03	155.90	5.830	96.708	-0.0883326
13.03	155.92	5.830	96.707	-0.0889134
13.03	155.94	5.830	96.705	-0.0892267
13.04	155.95	5.830	96.704	-0.0893185
13.04	155.97	5.830	96.702	-0.0892349
13.04	155.99	5.830	96.701	-0.0892808
13.04	156.00	5.829	96.699	-0.0894104
13.04	156.02	5.829	96.698	-0.0897448
13.05	156.04	5.829	96.697	-0.0901038
13.05	156.05	5.829	96.695	-0.0901496
13.05	156.07	5.829	96.694	-0.0901745
13.05	156.09	5.829	96.692	-0.0900156
13.05	156.10	5.829	96.691	-0.0900156
13.05	156.12	5.829	96.689	-0.0901910
13.05	156.14	5.829	96.688	-0.0901745
13.06	156.15	5.829	96.686	-0.0901286
13.06	156.17	5.829	96.685	-0.0899449
13.06	156.19	5.829	96.683	-0.0900367
13.06	156.20	5.828	96.682	-0.0900826
13.06	156.22	5.828	96.680	-0.0902038
13.07	156.24	5.828	96.679	-0.0902249
13.07	156.25	5.828	96.677	-0.0903836
13.07	156.27	5.828	96.676	-0.0907506
13.07	156.29	5.828	96.674	-0.0907130
13.07	156.30	5.828	96.673	-0.0905920
13.07	156.32	5.828	96.671	-0.0905461
13.08	156.34	5.828	96.670	-0.0906672
13.08	156.35	5.828	96.668	-0.0906296
13.08	156.37	5.828	96.666	-0.0905462
13.08	156.39	5.827	96.665	-0.0904627
13.08	156.40	5.827	96.663	-0.0905169
13.08	156.42	5.827	96.662	-0.0905461
13.08	156.44	5.827	96.660	-0.0905295
13.09	156.45	5.827	96.659	-0.0907965
13.09	156.47	5.827	96.657	-0.0909800
13.09	156.49	5.827	96.656	-0.0908966
13.09	156.50	5.827	96.654	-0.0905461
13.09	156.52	5.827	96.653	-0.0905461
13.10	156.54	5.827	96.651	-0.0908048
13.10	156.55	5.827	96.650	-0.0910426
13.10	156.57	5.826	96.648	-0.0912178
13.10	156.59	5.826	96.647	-0.0911260
13.10	156.60	5.826	96.645	-0.0911176
13.10	156.62	5.826	96.644	-0.0911759
13.10	156.64	5.826	96.642	-0.0911676
13.11	156.65	5.826	96.641	-0.0913969
13.11	156.67	5.826	96.639	-0.0914970
13.11	156.69	5.826	96.638	-0.0914220
13.11	156.70	5.826	96.636	-0.0913761
13.11	156.72	5.826	96.635	-0.0914679
13.12	156.74	5.825	96.633	-0.0915596
13.12	156.75	5.825	96.632	-0.0916514
13.12	156.77	5.825	96.630	-0.0917890
13.12	156.79	5.825	96.629	-0.0917890
13.12	156.80	5.825	96.627	-0.0918807
13.12	156.82	5.825	96.626	-0.0919097
13.13	156.84	5.825	96.624	-0.0919472
13.13	156.85	5.825	96.623	-0.0921596
13.13	156.87	5.825	96.621	-0.0922971
13.13	156.88	5.825	96.619	-0.0923888
13.13	156.90	5.825	96.618	-0.0922971
13.13	156.92	5.824	96.616	-0.0920679
13.13	156.93	5.824	96.615	-0.0920510
13.14	156.95	5.824	96.613	-0.0920426
13.14	156.97	5.824	96.612	-0.0922548
13.14	156.98	5.824	96.610	-0.0924212
13.14	157.00	5.824	96.609	-0.0924585
13.14	157.02	5.824	96.607	-0.0924585
13.15	157.03	5.824	96.606	-0.0922379
13.15	157.05	5.824	96.604	-0.0922548
13.15	157.07	5.824	96.603	-0.0921462
13.15	157.08	5.824	96.601	-0.0924127
13.15	157.10	5.823	96.599	-0.0925501
13.15	157.12	5.823	96.598	-0.0925128
13.15	157.13	5.823	96.596	-0.0926961
13.16	157.15	5.823	96.595	-0.0927793
13.16	157.17	5.823	96.593	-0.0930371
13.16	157.18	5.823	96.592	-0.0931287
13.16	157.20	5.823	96.590	-0.0930829
13.16	157.22	5.823	96.589	-0.0929913
13.17	157.23	5.823	96.587	-0.0928997
13.17	157.25	5.823	96.586	-0.0930371
13.17	157.27	5.823	96.584	-0.0933120
13.17	157.28	5.822	96.582	-0.0934322
13.17	157.30	5.822	96.581	-0.0937156
13.17	157.32	5.822	96.579	-0.0937528
13.18	157.33	5.822	96.578	-0.0937528
13.18	157.35	5.822	96.576	-0.0937442
13.18	157.37	5.822	96.575	-0.0936813
13.18	157.38	5.822	96.573	-0.0939732
13.18	157.40	5.822	96.572	-0.0942108
13.18	157.42	5.822	96.570	-0.0944399
13.18	157.43	5.822	96.568	-0.0943396
13.19	157.45	5.821	96.567	-0.0944312
13.19	157.47	5.821	96.565	-0.0946688
13.19	157.48	5.821	96.564	-0.0949437
13.19	157.50	5.821	96.562	-0.0953471
13.19	157.52	5.821	96.560	-0.0952556
13.20	157.53	5.821	96.559	-0.0952185
13.20	157.55	5.821	96.557	-0.0950811
13.20	157.57	5.821	96.556	-0.0949808
13.20	157.58	5.821	96.554	-0.0951923
13.20	157.60	5.821	96.553	-0.0952381
13.20	157.62	5.821	96.551	-0.0954670
13.20	157.63	5.820	96.549	-0.0956960
13.21	157.65	5.820	96.548	-0.0955586
13.21	157.67	5.820	96.546	-0.0956044
13.21	157.68	5.820	96.545	-0.0956327
13.21	157.70	5.820	96.543	-0.0957613
13.21	157.72	5.820	96.541	-0.0959901
13.22	157.73	5.820	96.540	-0.0959073
13.22	157.75	5.820	96.538	-0.0957418
13.22	157.77	5.820	96.537	-0.0957418
13.22	157.78	5.820	96.535	-0.0956044
13.22	157.80	5.819	96.533	-0.0956960
13.22	157.82	5.819	96.532	-0.0956044
13.23	157.83	5.819	96.530	-0.0955586
13.23	157.85	5.819	96.529	-0.0957418
13.23	157.87	5.819	96.527	-0.0958791
13.23	157.88	5.819	96.525	-0.0962454
13.23	157.90	5.819	96.524	-0.0962912
13.23	157.92	5.819	96.522	-0.0961996
13.23	157.93	5.819	96.521	-0.0961996
13.24	157.95	5.819	96.519	-0.0960623
13.24	157.97	5.819	96.517	-0.0959707
13.24	157.98	5.818	96.516	-0.0958967
13.24	158.00	5.818	96.514	-0.0959055
13.24	158.02	5.818	96.513	-0.0960887
13.25	158.03	5.818	96.511	-0.0963089
13.25	158.05	5.818	96.509	-0.0963828
13.25	158.07	5.818	96.508	-0.0963828
13.25	158.08	5.818	96.506	-0.0963828
13.25	158.10	5.818	96.505	-0.0963828
13.25	158.12	5.818	96.503	-0.0964004
13.25	158.13	5.818	96.501	-0.0965009
13.26	158.15	5.817	96.500	-0.0965644
13.26	158.17	5.817	96.498	-0.0964727
13.26	158.18	5.817	96.497	-0.0964727
13.26	158.20	5.817	96.495	-0.0965186
13.26	158.22	5.817	96.493	-0.0968850
13.27	158.23	5.817	96.492	-0.0970860
13.27	158.25	5.817	96.490	-0.0971230
13.27	158.27	5.817	96.488	-0.0970860
13.27	158.28	5.817	96.487	-0.0968570
13.27	158.30	5.817	96.485	-0.0970491
13.27	158.32	5.816	96.484	-0.0971586
13.28	158.33	5.816	96.482	-0.0974514
13.28	158.35	5.816	96.480	-0.0977354
13.28	158.37	5.816	96.479	-0.0977075
13.28	158.38	5.816	96.477	-0.0977533
13.28	158.40	5.816	96.476	-0.0976616
13.28	158.42	5.816	96.474	-0.0978630
13.28	158.43	5.816	96.472	-0.0981291
13.29	158.45	5.816	96.471	-0.0985050
13.29	158.47	5.816	96.469	-0.0988260
13.29	158.48	5.815	96.467	-0.0988991
13.29	158.50	5.815	96.466	-0.0988804
13.29	158.52	5.815	96.464	-0.0988527
13.30	158.53	5.815	96.462	-0.0990085
13.30	158.55	5.815	96.461	-0.0992930
13.30	158.57	5.815	96.459	-0.0994308
13.30	158.58	5.815	96.457	-0.0991921
13.30	158.60	5.815	96.456	-0.0988709
13.30	158.62	5.815	96.454	-0.0984668
13.30	158.63	5.815	96.453	-0.0985308
13.31	158.65	5.815	96.451	-0.0987144
13.31	158.67	5.814	96.449	-0.0988981
13.31	158.68	5.814	96.448	-0.0988704
13.31	158.70	5.814	96.446	-0.0986039
13.31	158.72	5.814	96.444	-0.0985760
13.32	158.73	5.814	96.443	-0.0984842
13.32	158.75	5.814	96.441	-0.0987138
13.32	158.77	5.814	96.439	-0.0986860
13.32	158.78	5.814	96.438	-0.0987132
13.32	158.80	5.814	96.436	-0.0987864
13.32	158.82	5.814	96.435	-0.0988324
13.33	158.83	5.813	96.433	-0.0991451
13.33	158.85	5.813	96.431	-0.0994026
13.33	158.87	5.813	96.430	-0.0995587
13.33	158.88	5.813	96.428	-0.0997058
13.33	158.90	5.813	96.426	-0.0995862
13.33	158.92	5.813	96.425	-0.0996322
13.33	158.93	5.813	96.423	-0.0997242
13.34	158.95	5.813	96.421	-0.0998345
13.34	158.97	5.813	96.420	-0.100101
13.34	158.98	5.813	96.418	-0.100064
13.34	159.00	5.812	96.416	-0.100110
13.34	159.02	5.812	96.415	-0.0999356
13.35	159.03	5.812	96.413	-0.0997976
13.35	159.05	5.812	96.411	-0.0998344
13.35	159.07	5.812	96.410	-0.0999264
13.35	159.08	5.812	96.408	-0.0999632
13.35	159.10	5.812	96.406	-0.100156
13.35	159.11	5.812	96.405	-0.100046
13.35	159.13	5.812	96.403	-0.0998620
13.36	159.15	5.812	96.401	-0.0998804
13.36	159.16	5.811	96.400	-0.0998896
13.36	159.18	5.811	96.398	-0.100488
13.36	159.20	5.811	96.396	-0.100892
13.36	159.21	5.811	96.395	-0.100874
13.37	159.23	5.811	96.393	-0.100920
13.37	159.25	5.811	96.391	-0.100920
13.37	159.26	5.811	96.390	-0.101011
13.37	159.28	5.811	96.388	-0.101103
13.37	159.30	5.811	96.386	-0.101011
13.37	159.31	5.811	96.385	-0.100966
13.38	159.33	5.810	96.383	-0.100993
13.38	159.35	5.810	96.381	-0.100910
13.38	159.36	5.810	96.380	-0.101085
13.38	159.38	5.810	96.378	-0.101287
13.38	159.40	5.810	96.376	-0.101517
13.38	159.41	5.810	96.375	-0.101682
13.38	159.43	5.810	96.373	-0.101646
13.39	159.45	5.810	96.371	-0.101774
13.39	159.46	5.810	96.370	-0.101839
13.39	159.48	5.810	96.368	-0.102161
13.39	159.50	5.809	96.366	-0.102234
13.39	159.51	5.809	96.364	-0.102363
13.40	159.53	5.809	96.363	-0.102436
13.40	159.55	5.809	96.361	-0.102601
13.40	159.56	5.809	96.359	-0.102821
13.40	159.58	5.809	96.358	-0.102894
13.40	159.60	5.809	96.356	-0.102875
13.40	159.61	5.809	96.354	-0.102793
13.40	159.63	5.809	96.353	-0.102737
13.41	159.65	5.808	96.351	-0.102480
13.41	159.66	5.808	96.349	-0.102572
13.41	159.68	5.808	96.347	-0.102645
13.41	159.70	5.808	96.346	-0.103003
13.41	159.71	5.808	96.344	-0.103214
13.42	159.73	5.808	96.342	-0.103141
13.42	159.75	5.808	96.341	-0.102875
13.42	159.76	5.808	96.339	-0.102672
13.42	159.78	5.808	96.337	-0.102883
13.42	159.80	5.808	96.335	-0.103048
13.42	159.81	5.807	96.334	-0.103451
13.43	159.83	5.807	96.332	-0.103415
13.43	159.85	5.807	96.330	-0.103396
13.43	159.86	5.807	96.329	-0.103423
13.43	159.88	5.807	96.327	-0.103368
13.43	159.90	5.807	96.325	-0.103421
13.43	159.91	5.807	96.323	-0.103504
13.43	159.93	5.807	96.322	-0.103733
13.44	159.95	5.807	96.320	-0.103651
13.44	159.96	5.807	96.318	-0.103624
13.44	159.98	5.806	96.316	-0.103376
13.44	160.00	5.806	96.315	-0.103504
13.44	160.01	5.806	96.313	-0.103851
13.45	160.03	5.806	96.311	-0.103943
13.45	160.05	5.806	96.310	-0.104127
13.45	160.06	5.806	96.308	-0.103878
13.45	160.08	5.806	96.306	-0.103823
13.45	160.09	5.806	96.304	-0.103850
13.45	160.11	5.806	96.303	-0.103685
13.45	160.13	5.805	96.301	-0.103768
13.46	160.14	5.805	96.299	-0.103575
13.46	160.16	5.805	96.297	-0.103565
13.46	160.18	5.805	96.296	-0.103628
13.46	160.19	5.805	96.294	-0.103592
13.46	160.21	5.805	96.292	-0.103710
13.47	160.23	5.805	96.291	-0.103756
13.47	160.24	5.805	96.289	-0.103802
13.47	160.26	5.805	96.287	-0.103737
13.47	160.28	5.805	96.285	-0.103701
13.47	160.29	5.804	96.284	-0.103646
13.47	160.31	5.804	96.282	-0.103829
13.48	160.33	5.804	96.280	-0.104048
13.48	160.34	5.804	96.278	-0.104121
13.48	160.36	5.804	96.277	-0.104350
13.48	160.38	5.804	96.275	-0.104285
13.48	160.39	5.804	96.273	-0.104458
13.48	160.41	5.804	96.272	-0.104870
13.48	160.43	5.804	96.270	-0.105227
13.49	160.44	5.803	96.268	-0.105649
13.49	160.46	5.803	96.266	-0.105557
13.49	160.48	5.803	96.264	-0.105475
13.49	160.49	5.803	96.263	-0.105567
13.49	160.51	5.803	96.261	-0.105786
13.50	160.53	5.803	96.259	-0.106179
13.50	160.54	5.803	96.257	-0.106316
13.50	160.56	5.803	96.256	-0.106224
13.50	160.58	5.803	96.254	-0.106041
13.50	160.59	5.803	96.252	-0.105995
13.50	160.61	5.802	96.250	-0.106068
13.50	160.63	5.802	96.249	-0.106306
13.51	160.64	5.802	96.247	-0.106571
13.51	160.66	5.802	96.245	-0.106754
13.51	160.68	5.802	96.243	-0.106973
13.51	160.69	5.802	96.241	-0.107045
13.51	160.71	5.802	96.240	-0.107045
13.52	160.73	5.802	96.238	-0.107117
13.52	160.74	5.802	96.236	-0.107316
13.52	160.76	5.801	96.234	-0.107398
13.52	160.78	5.801	96.233	-0.107342
13.52	160.79	5.801	96.231	-0.107179
13.52	160.81	5.801	96.229	-0.106996
13.53	160.83	5.801	96.227	-0.106976
13.53	160.84	5.801	96.225	-0.107169
13.53	160.86	5.801	96.224	-0.107342
13.53	160.88	5.801	96.222	-0.107571
13.53	160.90	5.801	96.220	-0.107744
13.53	160.91	5.800	96.218	-0.107952
13.53	160.93	5.800	96.216	-0.108410
13.54	160.95	5.800	96.215	-0.108729
13.54	160.96	5.800	96.213	-0.108729
13.54	160.98	5.800	96.211	-0.108338
13.54	161.00	5.800	96.209	-0.107936
13.54	161.01	5.800	96.207	-0.107571
13.55	161.03	5.800	96.206	-0.107332
13.55	161.05	5.800	96.204	-0.107221
13.55	161.06	5.800	96.202	-0.107378
13.55	161.08	5.799	96.200	-0.107799
13.55	161.10	5.799	96.198	-0.108074
13.55	161.11	5.799	96.197	-0.108109
13.55	161.13	5.799	96.195	-0.107952
13.56	161.15	5.799	96.193	-0.107952
13.56	161.16	5.799	96.191	-0.108090
13.56	161.18	5.799	96.189	-0.108410
13.56	161.20	5.799	96.188	-0.108684
13.56	161.21	5.799	96.186	-0.108841
13.57	161.23	5.798	96.184	-0.109079
13.57	161.25	5.798	96.182	-0.109079
13.57	161.26	5.798	96.180	-0.109069
13.57	161.28	5.798	96.178	-0.108958
13.57	161.30	5.798	96.177	-0.108886
13.57	161.31	5.798	96.175	-0.109034
13.58	161.33	5.798	96.173	-0.109171
13.58	161.35	5.798	96.171	-0.109252
13.58	161.36	5.798	96.169	-0.109415
13.58	161.38	5.797	96.168	-0.109689
13.58	161.40	5.797	96.166	-0.109872
13.58	161.41	5.797	96.164	-0.109918
13.58	161.43	5.797	96.162	-0.109598
13.59	161.45	5.797	96.160	-0.109506
13.59	161.46	5.797	96.158	-0.109461
13.59	161.48	5.797	96.157	-0.109689
13.59	161.50	5.797	96.155	-0.109938
13.59	161.51	5.797	96.153	-0.110085
13.60	161.53	5.796	96.151	-0.110197
13.60	161.55	5.796	96.149	-0.110197
13.60	161.56	5.796	96.147	-0.110380
13.60	161.58	5.796	96.146	-0.110491
13.60	161.60	5.796	96.144	-0.110684
13.60	161.61	5.796	96.142	-0.110887
13.60	161.63	5.796	96.140	-0.110887
13.61	161.65	5.796	96.138	-0.110842
13.61	161.66	5.796	96.136	-0.110750
13.61	161.68	5.795	96.134	-0.110684
13.61	161.70	5.795	96.133	-0.110903
13.61	161.71	5.795	96.131	-0.110949
13.62	161.73	5.795	96.129	-0.110821
13.62	161.75	5.795	96.127	-0.110588
13.62	161.76	5.795	96.125	-0.110643
13.62	161.78	5.795	96.123	-0.110872
13.62	161.80	5.795	96.121	-0.111248
13.62	161.81	5.795	96.120	-0.111421
13.63	161.83	5.794	96.118	-0.111238
13.63	161.85	5.794	96.116	-0.111065
13.63	161.86	5.794	96.114	-0.110735
13.63	161.88	5.794	96.112	-0.110709
13.63	161.90	5.794	96.110	-0.110958
13.63	161.91	5.794	96.109	-0.111360
13.63	161.93	5.794	96.107	-0.111737
13.64	161.95	5.794	96.105	-0.111737
13.64	161.96	5.794	96.103	-0.111726
13.64	161.98	5.793	96.101	-0.111762
13.64	162.00	5.793	96.099	-0.112026
13.64	162.01	5.793	96.097	-0.112265
13.65	162.03	5.793	96.095	-0.112296
13.65	162.05	5.793	96.094	-0.112179
13.65	162.06	5.793	96.092	-0.112134
13.65	162.08	5.793	96.090	-0.112179
13.65	162.10	5.793	96.088	-0.112408
13.65	162.11	5.793	96.086	-0.112637
13.65	162.13	5.792	96.084	-0.112775
13.66	162.15	5.792	96.082	-0.112795
13.66	162.16	5.792	96.080	-0.112668
13.66	162.18	5.792	96.079	-0.112531
13.66	162.20	5.792	96.077	-0.112541
13.66	162.21	5.792	96.075	-0.112668
13.67	162.23	5.792	96.073	-0.112897
13.67	162.25	5.792	96.071	-0.113228
13.67	162.26	5.791	96.069	-0.113401
13.67	162.28	5.791	96.067	-0.113514
13.67	162.30	5.791	96.065	-0.113305
13.67	162.31	5.791	96.064	-0.113224
13.68	162.33	5.791	96.062	-0.113199
13.68	162.35	5.791	96.060	-0.113316
13.68	162.36	5.791	96.058	-0.113397
13.68	162.38	5.791	96.056	-0.113397
13.68	162.40	5.791	96.054	-0.113591
13.68	162.41	5.790	96.052	-0.113886
13.68	162.43	5.790	96.050	-0.114253
13.69	162.45	5.790	96.048	-0.114390
13.69	162.46	5.790	96.047	-0.114345
13.69	162.48	5.790	96.045	-0.114207
13.69	162.50	5.790	96.043	-0.114299
13.69	162.51	5.790	96.041	-0.114665
13.70	162.53	5.790	96.039	-0.115170
13.70	162.55	5.790	96.037	-0.115628
13.70	162.56	5.789	96.035	-0.115674
13.70	162.58	5.789	96.033	-0.115512
13.70	162.60	5.789	96.031	-0.115430
13.70	162.61	5.789	96.029	-0.115430
13.70	162.63	5.789	96.027	-0.115762
13.71	162.65	5.789	96.025	-0.115797
13.71	162.66	5.789	96.023	-0.115660
13.71	162.68	5.789	96.022	-0.115487
13.71	162.70	5.789	96.020	-0.115201
13.71	162.71	5.788	96.018	-0.115085
13.72	162.73	5.788	96.016	-0.115060
13.72	162.75	5.788	96.014	-0.115208
13.72	162.76	5.788	96.012	-0.115392
13.72	162.78	5.788	96.010	-0.115473
13.72	162.80	5.788	96.008	-0.115427
13.72	162.81	5.788	96.006	-0.115600
13.73	162.83	5.788	96.004	-0.115931
13.73	162.85	5.787	96.002	-0.116298
13.73	162.86	5.787	96.000	-0.116492
13.73	162.88	5.787	95.998	-0.116514
13.73	162.90	5.787	95.997	-0.116443
13.73	162.91	5.787	95.995	-0.116295
13.73	162.93	5.787	95.993	-0.116055
13.74	162.95	5.787	95.991	-0.115999
13.74	162.96	5.787	95.989	-0.116125
13.74	162.98	5.787	95.987	-0.116330
13.74	163.00	5.786	95.985	-0.116422
13.74	163.01	5.786	95.983	-0.116376
13.75	163.03	5.786	95.981	-0.116376
13.75	163.04	5.786	95.979	-0.116422
13.75	163.06	5.786	95.977	-0.116606
13.75	163.08	5.786	95.975	-0.116651
13.75	163.09	5.786	95.973	-0.116651
13.75	163.11	5.786	95.971	-0.116697
13.75	163.13	5.785	95.969	-0.116743
13.76	163.14	5.785	95.968	-0.117064
13.76	163.16	5.785	95.966	-0.117226
13.76	163.18	5.785	95.964	-0.117124
13.76	163.19	5.785	95.962	-0.117078
13.76	163.21	5.785	95.960	-0.117043
13.77	163.23	5.785	95.958	-0.117226
13.77	163.24	5.785	95.956	-0.117491
13.77	163.26	5.785	95.954	-0.117812
13.77	163.28	5.784	95.952	-0.118052
13.77	163.29	5.784	95.950	-0.118257
13.77	163.31	5.784	95.948	-0.118324
13.78	163.33	5.784	95.946	-0.118268
13.78	163.34	5.784	95.944	-0.118440
13.78	163.36	5.784	95.942	-0.118475
13.78	163.38	5.784	95.940	-0.118556
13.78	163.39	5.784	95.938	-0.118556
13.78	163.41	5.783	95.936	-0.118454
13.78	163.43	5.783	95.934	-0.118408
13.79	163.44	5.783	95.932	-0.118397
13.79	163.46	5.783	95.930	-0.118637
13.79	163.48	5.783	95.928	-0.118729
13.79	163.49	5.783	95.926	-0.118764
13.79	163.51	5.783	95.924	-0.118821
13.80	163.53	5.783	95.922	-0.118890
13.80	163.54	5.783	95.920	-0.119028
13.80	163.56	5.782	95.918	-0.119166
13.80	163.58	5.782	95.916	-0.119303
13.80	163.59	5.782	95.914	-0.119395
13.80	163.61	5.782	95.912	-0.119419
13.80	163.63	5.782	95.910	-0.119362
13.81	163.64	5.782	95.908	-0.119478
13.81	163.66	5.782	95.906	-0.119866
13.81	163.68	5.782	95.904	-0.120244
13.81	163.69	5.781	95.902	-0.120565
13.81	163.71	5.781	95.900	-0.120691
13.82	163.73	5.781	95.898	-0.120669
13.82	163.74	5.781	95.896	-0.120623
13.82	163.76	5.781	95.894	-0.120532
13.82	163.78	5.781	95.892	-0.120532
13.82	163.79	5.781	95.890	-0.120715
13.82	163.81	5.781	95.888	-0.120898
13.83	163.83	5.780	95.886	-0.121127
13.83	163.84	5.780	95.884	-0.121311
13.83	163.86	5.780	95.882	-0.121357
13.83	163.88	5.780	95.880	-0.121540
13.83	163.89	5.780	95.878	-0.121655
13.83	163.91	5.780	95.876	-0.121781
13.83	163.93	5.780	95.874	-0.121690
13.84	163.94	5.780	95.872	-0.121701
13.84	163.96	5.779	95.870	-0.121838
13.84	163.98	5.779	95.868	-0.122148
13.84	163.99	5.779	95.866	-0.122469
13.84	164.01	5.779	95.864	-0.122457
13.85	164.03	5.779	95.862	-0.122423
13.85	164.04	5.779	95.860	-0.122217
13.85	164.06	5.779	95.858	-0.122171
13.85	164.08	5.779	95.856	-0.122285
13.85	164.09	5.779	95.854	-0.122641
13.85	164.11	5.778	95.852	-0.123248
13.85	164.13	5.778	95.850	-0.123546
13.86	164.14	5.778	95.848	-0.123294
13.86	164.16	5.778	95.846	-0.122801
13.86	164.18	5.778	95.844	-0.122241
13.86	164.19	5.778	95.842	-0.122171
13.86	164.21	5.778	95.840	-0.122309
13.87	164.23	5.778	95.838	-0.122332
13.87	164.24	5.777	95.835	-0.122367
13.87	164.26	5.777	95.833	-0.122344
13.87	164.28	5.777	95.831	-0.122390
13.87	164.29	5.777	95.829	-0.122482
13.87	164.31	5.777	95.827	-0.122687
13.88	164.33	5.777	95.825	-0.122859
13.88	164.34	5.777	95.823	-0.123191
13.88	164.36	5.777	95.821	-0.123123
13.88	164.38	5.776	95.819	-0.123100
13.88	164.39	5.776	95.817	-0.123317
13.88	164.41	5.776	95.815	-0.123592
13.88	164.43	5.776	95.813	-0.124118
13.89	164.44	5.776	95.811	-0.124267
13.89	164.46	5.776	95.809	-0.124164
13.89	164.48	5.776	95.807	-0.124073
13.89	164.49	5.776	95.805	-0.123878
13.89	164.51	5.775	95.803	-0.123855
13.90	164.53	5.775	95.801	-0.124130
13.90	164.54	5.775	95.798	-0.124451
13.90	164.56	5.775	95.796	-0.124725
13.90	164.58	5.775	95.794	-0.124702
13.90	164.59	5.775	95.792	-0.124531
13.90	164.61	5.775	95.790	-0.124439
13.90	164.63	5.775	95.788	-0.124588
13.91	164.64	5.774	95.786	-0.124622
13.91	164.66	5.774	95.784	-0.124576
13.91	164.68	5.774	95.782	-0.124611
13.91	164.69	5.774	95.780	-0.124702
13.91	164.71	5.774	95.778	-0.124943
13.92	164.73	5.774	95.776	-0.125057
13.92	164.74	5.774	95.774	-0.125241
13.92	164.76	5.774	95.771	-0.125424
13.92	164.78	5.773	95.769	-0.125470
13.92	164.79	5.773	95.767	-0.125470
13.92	164.81	5.773	95.765	-0.125493
13.93	164.83	5.773	95.763	-0.125664
13.93	164.84	5.773	95.761	-0.125905
13.93	164.86	5.773	95.759	-0.126088
13.93	164.88	5.773	95.757	-0.126146
13.93	164.89	5.773	95.755	-0.126169
13.93	164.91	5.772	95.753	-0.126214
13.93	164.93	5.772	95.751	-0.126375
13.94	164.94	5.772	95.748	-0.126478
13.94	164.96	5.772	95.746	-0.126524
13.94	164.98	5.772	95.744	-0.126490
13.94	164.99	5.772	95.742	-0.126341
13.94	165.01	5.772	95.740	-0.126502
13.95	165.03	5.772	95.738	-0.126547
13.95	165.04	5.771	95.736	-0.126868
13.95	165.06	5.771	95.734	-0.126983
13.95	165.08	5.771	95.732	-0.126857
13.95	165.09	5.771	95.729	-0.126812
13.95	165.11	5.771	95.727	-0.126708
13.95	165.13	5.771	95.725	-0.126938
13.96	165.14	5.771	95.723	-0.127133
13.96	165.16	5.771	95.721	-0.127317
13.96	165.18	5.770	95.719	-0.127558
13.96	165.19	5.770	95.717	-0.127719
13.96	165.21	5.770	95.715	-0.127811
13.97	165.23	5.770	95.713	-0.127903
13.97	165.24	5.770	95.710	-0.127972
13.97	165.26	5.770	95.708	-0.127869
13.97	165.28	5.770	95.706	-0.127788
13.97	165.29	5.769	95.704	-0.127765
13.97	165.31	5.769	95.702	-0.127857
13.98	165.33	5.769	95.700	-0.128156
13.98	165.34	5.769	95.698	-0.128213
13.98	165.36	5.769	95.695	-0.128352
13.98	165.38	5.769	95.693	-0.128456
13.98	165.39	5.769	95.691	-0.128502
13.98	165.41	5.769	95.689	-0.128582
13.98	165.43	5.768	95.687	-0.128490
13.99	165.44	5.768	95.685	-0.128480
13.99	165.46	5.768	95.683	-0.128607
13.99	165.47	5.768	95.681	-0.128699
13.99	165.49	5.768	95.678	-0.128779
13.99	165.51	5.768	95.676	-0.128733
14.00	165.52	5.768	95.674	-0.128537
14.00	165.54	5.768	95.672	-0.128411
14.00	165.56	5.767	95.670	-0.128549
14.00	165.57	5.767	95.668	-0.128882
14.00	165.59	5.767	95.666	-0.129296
14.00	165.61	5.767	95.663	-0.129468
14.00	165.62	5.767	95.661	-0.129330
14.01	165.64	5.767	95.659	-0.129480
14.01	165.66	5.767	95.657	-0.129733
14.01	165.67	5.767	95.655	-0.129941
14.01	165.69	5.766	95.653	-0.129953
14.01	165.71	5.766	95.651	-0.129999
14.02	165.72	5.766	95.648	-0.130125
14.02	165.74	5.766	95.646	-0.130355
14.02	165.76	5.766	95.644	-0.130597
14.02	165.77	5.766	95.642	-0.130621
14.02	165.79	5.766	95.640	-0.130713
14.02	165.81	5.765	95.638	-0.130667
14.03	165.82	5.765	95.635	-0.130415
14.03	165.84	5.765	95.633	-0.130311
14.03	165.86	5.765	95.631	-0.130323
14.03	165.87	5.765	95.629	-0.130575
14.03	165.89	5.765	95.627	-0.131034
14.03	165.91	5.765	95.625	-0.131610
14.03	165.92	5.765	95.622	-0.132012
14.04	165.94	5.764	95.620	-0.131978
14.04	165.96	5.764	95.618	-0.131862
14.04	165.97	5.764	95.616	-0.131678
14.04	165.99	5.764	95.614	-0.131954
14.04	166.01	5.764	95.611	-0.132138
14.05	166.02	5.764	95.609	-0.132300
14.05	166.04	5.764	95.607	-0.132312
14.05	166.06	5.764	95.605	-0.132266
14.05	166.07	5.763	95.603	-0.132392
14.05	166.09	5.763	95.600	-0.132530
14.05	166.11	5.763	95.598	-0.132726
14.05	166.12	5.763	95.596	-0.132843
14.06	166.14	5.763	95.594	-0.132797
14.06	166.16	5.763	95.592	-0.132889
14.06	166.17	5.763	95.589	-0.133073
14.06	166.19	5.762	95.587	-0.133278
14.06	166.21	5.762	95.585	-0.133542
14.07	166.22	5.762	95.583	-0.133425
14.07	166.24	5.762	95.581	-0.133425
14.07	166.25	5.762	95.578	-0.133379
14.07	166.27	5.762	95.576	-0.133379
14.07	166.29	5.762	95.574	-0.133563
14.07	166.30	5.762	95.572	-0.133747
14.08	166.32	5.761	95.569	-0.133839
14.08	166.34	5.761	95.567	-0.133931
14.08	166.35	5.761	95.565	-0.134094
14.08	166.37	5.761	95.563	-0.134081
14.08	166.39	5.761	95.561	-0.134186
14.08	166.40	5.761	95.558	-0.134299
14.08	166.42	5.761	95.556	-0.134366
14.09	166.44	5.760	95.554	-0.134424
14.09	166.45	5.760	95.552	-0.134412
14.09	166.47	5.760	95.549	-0.134345
14.09	166.49	5.760	95.547	-0.134299
14.09	166.50	5.760	95.545	-0.134504
14.10	166.52	5.760	95.543	-0.134676
14.10	166.54	5.760	95.540	-0.134676
14.10	166.55	5.759	95.538	-0.134734
14.10	166.57	5.759	95.536	-0.134734
14.10	166.59	5.759	95.534	-0.134767
14.10	166.60	5.759	95.532	-0.134972
14.10	166.62	5.759	95.529	-0.134881
14.11	166.64	5.759	95.527	-0.134972
14.11	166.65	5.759	95.525	-0.135202
14.11	166.67	5.759	95.523	-0.135110
14.11	166.69	5.758	95.520	-0.135131
14.11	166.70	5.758	95.518	-0.135211
14.12	166.72	5.758	95.516	-0.135370
14.12	166.74	5.758	95.514	-0.135712
14.12	166.75	5.758	95.511	-0.135792
14.12	166.77	5.758	95.509	-0.135537
14.12	166.79	5.758	95.507	-0.135491
14.12	166.80	5.757	95.505	-0.135491
14.13	166.82	5.757	95.502	-0.135696
14.13	166.84	5.757	95.500	-0.136188
14.13	166.85	5.757	95.498	-0.136280
14.13	166.87	5.757	95.496	-0.136222
14.13	166.89	5.757	95.493	-0.136051
14.13	166.90	5.757	95.491	-0.135750
14.13	166.92	5.757	95.489	-0.135771
14.14	166.94	5.756	95.487	-0.135805
14.14	166.95	5.756	95.484	-0.135917
14.14	166.97	5.756	95.482	-0.136193
14.14	166.99	5.756	95.480	-0.136284
14.14	167.00	5.756	95.477	-0.136468
14.15	167.02	5.756	95.475	-0.136535
14.15	167.04	5.756	95.473	-0.136635
14.15	167.05	5.755	95.471	-0.136943
14.15	167.07	5.755	95.468	-0.137022
14.15	167.09	5.755	95.466	-0.137068
14.15	167.10	5.755	95.464	-0.137101
14.15	167.12	5.755	95.462	-0.137143
14.16	167.14	5.755	95.459	-0.137359
14.16	167.15	5.755	95.457	-0.137542
14.16	167.17	5.754	95.455	-0.137576
14.16	167.19	5.754	95.452	-0.137497
14.16	167.20	5.754	95.450	-0.137471
14.17	167.22	5.754	95.448	-0.137584
14.17	167.24	5.754	95.445	-0.137983
14.17	167.25	5.754	95.443	-0.138233
14.17	167.27	5.754	95.441	-0.138487
14.17	167.29	5.753	95.439	-0.138545
14.17	167.30	5.753	95.436	-0.138566
14.18	167.32	5.753	95.434	-0.138861
14.18	167.34	5.753	95.432	-0.138947
14.18	167.35	5.753	95.429	-0.139176
14.18	167.37	5.753	95.427	-0.139222
14.18	167.39	5.753	95.425	-0.139196
14.18	167.40	5.753	95.422	-0.139046
14.18	167.42	5.752	95.420	-0.138930
14.19	167.44	5.752	95.418	-0.138884
14.19	167.45	5.752	95.415	-0.139158
14.19	167.47	5.752	95.413	-0.139453
14.19	167.49	5.752	95.411	-0.139557
14.19	167.50	5.752	95.408	-0.139661
14.20	167.52	5.752	95.406	-0.139466
14.20	167.54	5.751	95.404	-0.139328
14.20	167.55	5.751	95.401	-0.139140
14.20	167.57	5.751	95.399	-0.139252
14.20	167.59	5.751	95.397	-0.139422
14.20	167.60	5.751	95.394	-0.139625
14.20	167.62	5.751	95.392	-0.139671
14.21	167.64	5.751	95.390	-0.139762
14.21	167.65	5.750	95.387	-0.139991
14.21	167.67	5.750	95.385	-0.140265
14.21	167.69	5.750	95.383	-0.140239
14.21	167.70	5.750	95.380	-0.140090
14.22	167.72	5.750	95.378	-0.140018
14.22	167.74	5.750	95.376	-0.139927
14.22	167.75	5.750	95.373	-0.140247
14.22	167.77	5.749	95.371	-0.140566
14.22	167.79	5.749	95.369	-0.140658
14.22	167.80	5.749	95.366	-0.140612
14.23	167.82	5.749	95.364	-0.140455
14.23	167.84	5.749	95.362	-0.140351
14.23	167.85	5.749	95.359	-0.140501
14.23	167.87	5.749	95.357	-0.140704
14.23	167.89	5.748	95.355	-0.140815
14.23	167.90	5.748	95.352	-0.140919
14.23	167.92	5.748	95.350	-0.140998
14.24	167.94	5.748	95.348	-0.141160
14.24	167.95	5.748	95.345	-0.141297
14.24	167.97	5.748	95.343	-0.141480
14.24	167.99	5.748	95.341	-0.141526
14.24	168.00	5.747	95.338	-0.141409
14.25	168.02	5.747	95.336	-0.141421
14.25	168.04	5.747	95.333	-0.141297
14.25	168.05	5.747	95.331	-0.141493
14.25	168.07	5.747	95.329	-0.141734
14.25	168.09	5.747	95.326	-0.141891
14.25	168.10	5.747	95.324	-0.141983
14.25	168.12	5.746	95.322	-0.141754
14.26	168.14	5.746	95.319	-0.141663
14.26	168.15	5.746	95.317	-0.141552
14.26	168.17	5.746	95.314	-0.141747
14.26	168.19	5.746	95.312	-0.142093
14.26	168.20	5.746	95.310	-0.142230
14.27	168.22	5.746	95.307	-0.142459
14.27	168.24	5.745	95.305	-0.142367
14.27	168.25	5.745	95.303	-0.142302
14.27	168.27	5.745	95.300	-0.142269
14.27	168.29	5.745	95.298	-0.142086
14.27	168.30	5.745	95.295	-0.142119
14.28	168.32	5.745	95.293	-0.142256
14.28	168.34	5.745	95.291	-0.142361
14.28	168.35	5.744	95.288	-0.142524
14.28	168.37	5.744	95.286	-0.142615
14.28	168.39	5.744	95.284	-0.142890
14.28	168.40	5.744	95.281	-0.143099
14.28	168.42	5.744	95.279	-0.143066
14.29	168.44	5.744	95.276	-0.143092
14.29	168.45	5.744	95.274	-0.143001
14.29	168.47	5.743	95.272	-0.143275
14.29	168.49	5.743	95.269	-0.143622
14.29	168.50	5.743	95.267	-0.143955
14.30	168.52	5.743	95.264	-0.144119
14.30	168.54	5.743	95.262	-0.143844
14.30	168.55	5.743	95.260	-0.143746
14.30	168.57	5.743	95.257	-0.143883
14.30	168.59	5.742	95.255	-0.144282
14.30	168.60	5.742	95.252	-0.144504
14.30	168.62	5.742	95.250	-0.144603
14.31	168.64	5.742	95.248	-0.144819
14.31	168.65	5.742	95.245	-0.144969
14.31	168.67	5.742	95.243	-0.145107
14.31	168.69	5.742	95.240	-0.144983
14.31	168.70	5.741	95.238	-0.144918
14.32	168.72	5.741	95.236	-0.145101
14.32	168.74	5.741	95.233	-0.145284
14.32	168.75	5.741	95.231	-0.145513
14.32	168.77	5.741	95.228	-0.145696
14.32	168.79	5.741	95.226	-0.145952
14.32	168.80	5.741	95.223	-0.146148
14.33	168.82	5.740	95.221	-0.146358
14.33	168.84	5.740	95.219	-0.146450
14.33	168.85	5.740	95.216	-0.146496
14.33	168.87	5.740	95.214	-0.146614
14.33	168.89	5.740	95.211	-0.146628
14.33	168.90	5.740	95.209	-0.146746
14.33	168.92	5.739	95.206	-0.146792
14.34	168.94	5.739	95.204	-0.146975
14.34	168.95	5.739	95.201	-0.147204
14.34	168.97	5.739	95.199	-0.147388
14.34	168.99	5.739	95.197	-0.147479
14.34	169.00	5.739	95.194	-0.147434
14.35	169.02	5.739	95.192	-0.147434
14.35	169.04	5.738	95.189	-0.147388
14.35	169.05	5.738	95.187	-0.147461
14.35	169.07	5.738	95.184	-0.147566
14.35	169.09	5.738	95.182	-0.147566
14.35	169.10	5.738	95.179	-0.147625
14.35	169.12	5.738	95.177	-0.147685
14.36	169.14	5.738	95.174	-0.147698
14.36	169.15	5.737	95.172	-0.147987
14.36	169.17	5.737	95.170	-0.148124
14.36	169.19	5.737	95.167	-0.148157
14.36	169.20	5.737	95.165	-0.148400
14.37	169.22	5.737	95.162	-0.148610
14.37	169.24	5.737	95.160	-0.148913
14.37	169.25	5.737	95.157	-0.149096
14.37	169.27	5.736	95.155	-0.149252
14.37	169.29	5.736	95.152	-0.149317
14.37	169.30	5.736	95.150	-0.149303
14.38	169.32	5.736	95.147	-0.149252
14.38	169.34	5.736	95.145	-0.149330
14.38	169.35	5.736	95.142	-0.149587
14.38	169.37	5.735	95.140	-0.149633
14.38	169.39	5.735	95.137	-0.149651
14.38	169.40	5.735	95.135	-0.149463
14.38	169.42	5.735	95.132	-0.149463
14.39	169.44	5.735	95.130	-0.149509
14.39	169.45	5.735	95.127	-0.149647
14.39	169.47	5.735	95.125	-0.149844
14.39	169.49	5.734	95.122	-0.149871
14.39	169.50	5.734	95.120	-0.149821
14.40	169.52	5.734	95.117	-0.149702
14.40	169.54	5.734	95.115	-0.149839
14.40	169.55	5.734	95.112	-0.150005
14.40	169.57	5.734	95.110	-0.150386
14.40	169.59	5.734	95.107	-0.150340
14.40	169.60	5.733	95.105	-0.150418
14.40	169.62	5.733	95.102	-0.150436
14.41	169.64	5.733	95.100	-0.150574
14.41	169.65	5.733	95.097	-0.151014
14.41	169.67	5.733	95.095	-0.150982
14.41	169.69	5.733	95.092	-0.151102
14.41	169.70	5.732	95.090	-0.151148
14.42	169.72	5.732	95.087	-0.151056
14.42	169.74	5.732	95.085	-0.151010
14.42	169.75	5.732	95.082	-0.150872
14.42	169.77	5.732	95.080	-0.151056
14.42	169.79	5.732	95.077	-0.151331
14.42	169.80	5.732	95.075	-0.151543
14.43	169.82	5.731	95.072	-0.151649
14.43	169.83	5.731	95.070	-0.151695
14.43	169.85	5.731	95.067	-0.151956
14.43	169.87	5.731	95.065	-0.152112
14.43	169.88	5.731	95.062	-0.152370
14.43	169.90	5.731	95.060	-0.152567
14.43	169.92	5.730	95.057	-0.152705
14.44	169.93	5.730	95.055	-0.152857
14.44	169.95	5.730	95.052	-0.152935
14.44	169.97	5.730	95.050	-0.152963
14.44	169.98	5.730	95.047	-0.153083
14.44	170.00	5.730	95.044	-0.153115
14.45	170.02	5.730	95.042	-0.153129
14.45	170.03	5.729	95.039	-0.153055
14.45	170.05	5.729	95.037	-0.152871
14.45	170.07	5.729	95.034	-0.152825
14.45	170.08	5.729	95.032	-0.152889
14.45	170.10	5.729	95.029	-0.152967
14.45	170.12	5.729	95.027	-0.153150
14.46	170.13	5.728	95.024	-0.153072
14.46	170.15	5.728	95.022	-0.153147
14.46	170.17	5.728	95.019	-0.153284
14.46	170.18	5.728	95.016	-0.153532
14.46	170.20	5.728	95.014	-0.153931
14.47	170.22	5.728	95.011	-0.154115
14.47	170.23	5.728	95.009	-0.154404
14.47	170.25	5.727	95.006	-0.154358
14.47	170.27	5.727	95.004	-0.154482
14.47	170.28	5.727	95.001	-0.154803
14.47	170.30	5.727	94.999	-0.155001
14.48	170.32	5.727	94.996	-0.155231
14.48	170.33	5.727	94.993	-0.155199
14.48	170.35	5.726	94.991	-0.155047
14.48	170.37	5.726	94.988	-0.155185
14.48	170.38	5.726	94.986	-0.155309
14.48	170.40	5.726	94.983	-0.155584
14.48	170.42	5.726	94.980	-0.155920
14.49	170.43	5.726	94.978	-0.156058
14.49	170.45	5.726	94.975	-0.155951
14.49	170.47	5.725	94.973	-0.155768
14.49	170.48	5.725	94.970	-0.155736
14.49	170.50	5.725	94.968	-0.155644
14.50	170.52	5.725	94.965	-0.155768
14.50	170.53	5.725	94.962	-0.155923
14.50	170.55	5.725	94.960	-0.156152
14.50	170.57	5.724	94.957	-0.156382
14.50	170.58	5.724	94.955	-0.156520
14.50	170.60	5.724	94.952	-0.156566
14.50	170.62	5.724	94.949	-0.156703
14.51	170.63	5.724	94.947	-0.156858
14.51	170.65	5.724	94.944	-0.156706
14.51	170.67	5.724	94.942	-0.156769
14.51	170.68	5.723	94.939	-0.156907
14.51	170.70	5.723	94.936	-0.157073
14.52	170.72	5.723	94.934	-0.157226
14.52	170.73	5.723	94.931	-0.157088
14.52	170.75	5.723	94.928	-0.156982
14.52	170.77	5.723	94.926	-0.157165
14.52	170.78	5.722	94.923	-0.157334
14.52	170.80	5.722	94.921	-0.157486
14.53	170.82	5.722	94.918	-0.157503
14.53	170.83	5.722	94.915	-0.157503
14.53	170.85	5.722	94.913	-0.157641
14.53	170.87	5.722	94.910	-0.157658
14.53	170.88	5.721	94.908	-0.157873
14.53	170.90	5.721	94.905	-0.158211
14.53	170.91	5.721	94.902	-0.158424
14.54	170.93	5.721	94.900	-0.158622
14.54	170.95	5.721	94.897	-0.158421
14.54	170.96	5.721	94.894	-0.158330
14.54	170.98	5.721	94.892	-0.158392
14.54	171.00	5.720	94.889	-0.158332
14.55	171.01	5.720	94.886	-0.158440
14.55	171.03	5.720	94.884	-0.158395
14.55	171.05	5.720	94.881	-0.158457
14.55	171.06	5.720	94.879	-0.158626
14.55	171.08	5.720	94.876	-0.158901
14.55	171.10	5.719	94.873	-0.159099
14.55	171.11	5.719	94.871	-0.159266
14.56	171.13	5.719	94.868	-0.159174
14.56	171.15	5.719	94.865	-0.159203
14.56	171.16	5.719	94.863	-0.159310
14.56	171.18	5.719	94.860	-0.159356
14.56	171.20	5.718	94.857	-0.159616
14.57	171.21	5.718	94.855	-0.159862
14.57	171.23	5.718	94.852	-0.160138
14.57	171.25	5.718	94.849	-0.160321
14.57	171.26	5.718	94.847	-0.160413
14.57	171.28	5.718	94.844	-0.160550
14.57	171.30	5.717	94.841	-0.160659
14.58	171.31	5.717	94.839	-0.160765
14.58	171.33	5.717	94.836	-0.160780
14.58	171.35	5.717	94.833	-0.160795
14.58	171.36	5.717	94.831	-0.160809
14.58	171.38	5.717	94.828	-0.160688
14.58	171.40	5.717	94.825	-0.160704
14.58	171.41	5.716	94.823	-0.160644
14.59	171.43	5.716	94.820	-0.160644
14.59	171.45	5.716	94.817	-0.160796
14.59	171.46	5.716	94.815	-0.160888
14.59	171.48	5.716	94.812	-0.161102
14.59	171.50	5.716	94.809	-0.161286
14.60	171.51	5.715	94.807	-0.161530
14.60	171.53	5.715	94.804	-0.161835
14.60	171.55	5.715	94.801	-0.162126
14.60	171.56	5.715	94.799	-0.162341
14.60	171.58	5.715	94.796	-0.162387
14.60	171.60	5.715	94.793	-0.162447
14.60	171.61	5.714	94.790	-0.162294
14.61	171.63	5.714	94.788	-0.162310
14.61	171.65	5.714	94.785	-0.162524
14.61	171.66	5.714	94.782	-0.162753
14.61	171.68	5.714	94.780	-0.162922
14.61	171.70	5.714	94.777	-0.162983
14.62	171.71	5.713	94.774	-0.162845
14.62	171.73	5.713	94.771	-0.162906
14.62	171.75	5.713	94.769	-0.162936
14.62	171.76	5.713	94.766	-0.162860
14.62	171.78	5.713	94.763	-0.163074
14.62	171.80	5.713	94.761	-0.163136
14.63	171.81	5.712	94.758	-0.163182
14.63	171.83	5.712	94.755	-0.163090
14.63	171.85	5.712	94.752	-0.162923
14.63	171.86	5.712	94.750	-0.162954
14.63	171.88	5.712	94.747	-0.163245
14.63	171.90	5.712	94.744	-0.163703
14.63	171.91	5.711	94.742	-0.164115
14.64	171.93	5.711	94.739	-0.164345
14.64	171.95	5.711	94.736	-0.164299
14.64	171.96	5.711	94.733	-0.164253
14.64	171.98	5.711	94.731	-0.164390
14.64	172.00	5.711	94.728	-0.164635
14.65	172.01	5.710	94.725	-0.164727
14.65	172.03	5.710	94.722	-0.164545
14.65	172.05	5.710	94.720	-0.164453
14.65	172.06	5.710	94.717	-0.164606
14.65	172.08	5.710	94.714	-0.164926
14.65	172.10	5.710	94.711	-0.165232
14.65	172.11	5.709	94.709	-0.165293
14.66	172.13	5.709	94.706	-0.165293
14.66	172.15	5.709	94.703	-0.165263
14.66	172.16	5.709	94.700	-0.165339
14.66	172.18	5.709	94.698	-0.165385
14.66	172.20	5.709	94.695	-0.165278
14.67	172.21	5.708	94.692	-0.165202
14.67	172.23	5.708	94.689	-0.165172
14.67	172.25	5.708	94.687	-0.165446
14.67	172.26	5.708	94.684	-0.165812
14.67	172.28	5.708	94.681	-0.166102
14.67	172.30	5.708	94.678	-0.166224
14.68	172.31	5.707	94.676	-0.166194
14.68	172.33	5.707	94.673	-0.166057
14.68	172.35	5.707	94.670	-0.165981
14.68	172.36	5.707	94.667	-0.166286
14.68	172.38	5.707	94.665	-0.166529
14.68	172.40	5.707	94.662	-0.166773
14.68	172.41	5.706	94.659	-0.166712
14.69	172.43	5.706	94.656	-0.166499
14.69	172.45	5.706	94.653	-0.166545
14.69	172.46	5.706	94.651	-0.166590
14.69	172.48	5.706	94.648	-0.166697
14.69	172.50	5.706	94.645	-0.166865
14.70	172.51	5.705	94.642	-0.166788
14.70	172.53	5.705	94.639	-0.166895
14.70	172.55	5.705	94.637	-0.167139
14.70	172.56	5.705	94.634	-0.167260
14.70	172.58	5.705	94.631	-0.167519
14.70	172.60	5.705	94.628	-0.167428
14.70	172.61	5.704	94.626	-0.167337
14.71	172.63	5.704	94.623	-0.167382
14.71	172.65	5.704	94.620	-0.167397
14.71	172.66	5.704	94.617	-0.167397
14.71	172.68	5.704	94.614	-0.167397
14.71	172.70	5.704	94.612	-0.167397
14.72	172.71	5.703	94.609	-0.167549
14.72	172.73	5.703	94.606	-0.167808
14.72	172.75	5.703	94.603	-0.167945
14.72	172.76	5.703	94.600	-0.168128
14.72	172.78	5.703	94.598	-0.168356
14.72	172.80	5.703	94.595	-0.168599
14.73	172.81	5.702	94.592	-0.168721
14.73	172.83	5.702	94.589	-0.168949
14.73	172.85	5.702	94.586	-0.169056
14.73	172.86	5.702	94.583	-0.169284
14.73	172.88	5.702	94.581	-0.169634
14.73	172.90	5.702	94.578	-0.169862
14.73	172.91	5.701	94.575	-0.170106
14.74	172.93	5.701	94.572	-0.170000
14.74	172.95	5.701	94.569	-0.169969
14.74	172.96	5.701	94.566	-0.170014
14.74	172.98	5.701	94.564	-0.170089
14.74	173.00	5.701	94.561	-0.170288
14.75	173.01	5.700	94.558	-0.170349
14.75	173.03	5.700	94.555	-0.170547
14.75	173.05	5.700	94.552	-0.170698
14.75	173.06	5.700	94.549	-0.170607
14.75	173.08	5.700	94.546	-0.170561
14.75	173.10	5.700	94.544	-0.170653
14.75	173.11	5.699	94.541	-0.170744
14.76	173.13	5.699	94.538	-0.170744
14.76	173.15	5.699	94.535	-0.170866
14.76	173.16	5.699	94.532	-0.171065
14.76	173.18	5.699	94.529	-0.171202
14.76	173.20	5.698	94.526	-0.171460
14.77	173.21	5.698	94.524	-0.171414
14.77	173.23	5.698	94.521	-0.171475
14.77	173.25	5.698	94.518	-0.171461
14.77	173.27	5.698	94.515	-0.171324
14.77	173.28	5.698	94.512	-0.171507
14.77	173.30	5.697	94.509	-0.171461
14.78	173.32	5.697	94.506	-0.171584
14.78	173.33	5.697	94.504	-0.171554
14.78	173.35	5.697	94.501	-0.171585
14.78	173.37	5.697	94.498	-0.171859
14.78	173.38	5.697	94.495	-0.172088
14.78	173.40	5.696	94.492	-0.172302
14.78	173.42	5.696	94.489	-0.172592
14.79	173.43	5.696	94.486	-0.172943
14.79	173.45	5.696	94.483	-0.173080
14.79	173.47	5.696	94.480	-0.173035
14.79	173.48	5.696	94.478	-0.172929
14.79	173.50	5.695	94.475	-0.172991
14.80	173.52	5.695	94.472	-0.173251
14.80	173.53	5.695	94.469	-0.173557
14.80	173.55	5.695	94.466	-0.173756
14.80	173.57	5.695	94.463	-0.173788
14.80	173.58	5.695	94.460	-0.174016
14.80	173.60	5.694	94.457	-0.174186
14.80	173.62	5.694	94.454	-0.174416
14.81	173.63	5.694	94.452	-0.174831
14.81	173.65	5.694	94.449	-0.175046
14.81	173.67	5.694	94.446	-0.175398
14.81	173.68	5.693	94.443	-0.175643
14.81	173.70	5.693	94.440	-0.175813
14.82	173.72	5.693	94.437	-0.176120
14.82	173.73	5.693	94.434	-0.176228
14.82	173.75	5.693	94.431	-0.176352
14.82	173.77	5.693	94.428	-0.176430
14.82	173.78	5.692	94.425	-0.176524
14.82	173.80	5.692	94.422	-0.176802
14.83	173.82	5.692	94.419	-0.177032
14.83	173.83	5.692	94.416	-0.177369
14.83	173.85	5.692	94.413	-0.177601
14.83	173.87	5.691	94.410	-0.177758
14.83	173.88	5.691	94.407	-0.177961
14.83	173.90	5.691	94.405	-0.178053
14.83	173.92	5.691	94.402	-0.178191
14.84	173.93	5.691	94.399	-0.178270
14.84	173.95	5.691	94.396	-0.178227
14.84	173.97	5.690	94.393	-0.178368
14.84	173.98	5.690	94.390	-0.178631
14.84	174.00	5.690	94.387	-0.178755
14.85	174.01	5.690	94.384	-0.178851
14.85	174.03	5.690	94.381	-0.178729
14.85	174.05	5.690	94.378	-0.178746
14.85	174.06	5.689	94.375	-0.179008
14.85	174.08	5.689	94.372	-0.179225
14.85	174.10	5.689	94.369	-0.179475
14.85	174.11	5.689	94.366	-0.179600
14.86	174.13	5.689	94.363	-0.179663
14.86	174.15	5.688	94.360	-0.179604
14.86	174.16	5.688	94.357	-0.179512
14.86	174.18	5.688	94.354	-0.179729
14.86	174.20	5.688	94.351	-0.179838
14.87	174.21	5.688	94.348	-0.180068
14.87	174.23	5.688	94.345	-0.180223
14.87	174.25	5.687	94.342	-0.180252
14.87	174.26	5.687	94.339	-0.180654
14.87	174.28	5.687	94.336	-0.180733
14.87	174.30	5.687	94.333	-0.180750
14.88	174.31	5.687	94.330	-0.180645
14.88	174.33	5.686	94.327	-0.180507
14.88	174.35	5.686	94.324	-0.180599
14.88	174.36	5.686	94.321	-0.180817
14.88	174.38	5.686	94.318	-0.181064
14.88	174.40	5.686	94.315	-0.181282
14.88	174.41	5.686	94.312	-0.181328
14.89	174.43	5.685	94.309	-0.181512
14.89	174.45	5.685	94.306	-0.181651
14.89	174.46	5.685	94.303	-0.181789
14.89	174.48	5.685	94.300	-0.181822
14.89	174.50	5.685	94.297	-0.181852
14.90	174.51	5.684	94.294	-0.181915
14.90	174.53	5.684	94.291	-0.182019
14.90	174.54	5.684	94.288	-0.182112
14.90	174.56	5.684	94.285	-0.182204
14.90	174.58	5.684	94.282	-0.182308
14.90	174.59	5.684	94.279	-0.182430
14.90	174.61	5.683	94.276	-0.182522
14.91	174.63	5.683	94.273	-0.182631
14.91	174.64	5.683	94.270	-0.182862
14.91	174.66	5.683	94.267	-0.182845
14.91	174.68	5.683	94.264	-0.183088
14.91	174.69	5.682	94.261	-0.183121
14.92	174.71	5.682	94.258	-0.183369
14.92	174.73	5.682	94.255	-0.183553
14.92	174.74	5.682	94.252	-0.183490
14.92	174.76	5.682	94.249	-0.183653
14.92	174.78	5.682	94.246	-0.183912
14.92	174.79	5.681	94.243	-0.184235
14.93	174.81	5.681	94.240	-0.184494
14.93	174.83	5.681	94.237	-0.184603
14.93	174.84	5.681	94.234	-0.184523
14.93	174.86	5.681	94.230	-0.184720
14.93	174.88	5.680	94.227	-0.184795
14.93	174.89	5.680	94.224	-0.184807
14.93	174.91	5.680	94.221	-0.184899
14.94	174.93	5.680	94.218	-0.184819
14.94	174.94	5.680	94.215	-0.185032
14.94	174.96	5.680	94.212	-0.185136
14.94	174.98	5.679	94.209	-0.185194
14.94	174.99	5.679	94.206	-0.185235
14.95	175.01	5.679	94.203	-0.185689
14.95	175.03	5.679	94.200	-0.186195
14.95	175.04	5.679	94.197	-0.186304
14.95	175.06	5.678	94.194	-0.186201
14.95	175.07	5.678	94.190	-0.185752
14.95	175.09	5.678	94.187	-0.185747
14.95	175.11	5.678	94.184	-0.186018
14.96	175.12	5.678	94.181	-0.186167
14.96	175.14	5.677	94.178	-0.186225
14.96	175.16	5.677	94.175	-0.186162
14.96	175.17	5.677	94.172	-0.186036
14.96	175.19	5.677	94.169	-0.186185
14.97	175.21	5.677	94.166	-0.186260
14.97	175.22	5.677	94.163	-0.186559
14.97	175.24	5.676	94.160	-0.186634
14.97	175.26	5.676	94.156	-0.186599
14.97	175.27	5.676	94.153	-0.186565
14.97	175.29	5.676	94.150	-0.186445
14.98	175.31	5.676	94.147	-0.186795
14.98	175.32	5.675	94.144	-0.187024
14.98	175.34	5.675	94.141	-0.187236
14.98	175.36	5.675	94.138	-0.187615
14.98	175.37	5.675	94.135	-0.187764
14.98	175.39	5.675	94.132	-0.188343
14.98	175.41	5.675	94.128	-0.188400
14.99	175.42	5.674	94.125	-0.188262
14.99	175.44	5.674	94.122	-0.188125
14.99	175.46	5.674	94.119	-0.187769
14.99	175.47	5.674	94.116	-0.187798
14.99	175.49	5.674	94.113	-0.189322
15.00	175.51	5.673	94.110	-0.192071
15.00	175.52	5.673	94.106	-0.193676
15.00	175.54	5.673	94.103	-0.193446
15.00	175.56	5.673	94.100	-0.191945
15.00	175.57	5.673	94.097	-0.190884
15.00	175.59	5.672	94.094	-0.190913
15.00	175.61	5.672	94.090	-0.191078
15.01	175.62	5.672	94.087	-0.190162
15.01	175.64	5.672	94.084	-0.189595
15.01	175.66	5.672	94.081	-0.189286
15.01	175.67	5.671	94.078	-0.190064
15.01	175.69	5.671	94.075	-0.192033
15.02	175.71	5.671	94.071	-0.194333
15.02	175.72	5.671	94.068	-0.195322
15.02	175.74	5.671	94.065	-0.195230
15.02	175.76	5.670	94.062	-0.194607
15.02	175.77	5.670	94.058	-0.194607
15.02	175.79	5.670	94.055	-0.196008
15.03	175.81	5.670	94.052	-0.197336
15.03	175.82	5.670	94.049	-0.200156
15.03	175.84	5.669	94.045	-0.202792
15.03	175.86	5.669	94.042	-0.204841
15.03	175.87	5.669	94.038	-0.205619
15.03	175.89	5.669	94.035	-0.204356
15.03	175.91	5.669	94.032	-0.203624
15.04	175.92	5.668	94.028	-0.202819
15.04	175.94	5.668	94.025	-0.201831
15.04	175.96	5.668	94.021	-0.200934
15.04	175.97	5.668	94.018	-0.199304
15.04	175.99	5.668	94.015	-0.199131
15.05	176.01	5.667	94.011	-0.199048
15.05	176.02	5.667	94.008	-0.200119
15.05	176.04	5.667	94.005	-0.202251
15.05	176.06	5.667	94.001	-0.202114
15.05	176.07	5.667	93.998	-0.202270
15.05	176.09	5.666	93.995	-0.200924
15.05	176.11	5.666	93.991	-0.198911
15.06	176.12	5.666	93.988	-0.198527
15.06	176.14	5.666	93.985	-0.198536
15.06	176.16	5.666	93.981	-0.199735
15.06	176.17	5.665	93.978	-0.201134
15.06	176.19	5.665	93.975	-0.201500
15.07	176.21	5.665	93.971	-0.200512
15.07	176.22	5.665	93.968	-0.201738
15.07	176.24	5.665	93.965	-0.203477
15.07	176.26	5.664	93.961	-0.203843
15.07	176.27	5.664	93.958	-0.205132
15.07	176.29	5.664	93.954	-0.205022
15.08	176.31	5.664	93.951	-0.205250
15.08	176.32	5.664	93.947	-0.206687
15.08	176.34	5.663	93.944	-0.207968
15.08	176.36	5.663	93.941	-0.209686
15.08	176.37	5.663	93.937	-0.212156
15.08	176.39	5.663	93.934	-0.212358
15.08	176.41	5.663	93.930	-0.213403
15.09	176.42	5.662	93.926	-0.214593
15.09	176.44	5.662	93.923	-0.216285
15.09	176.46	5.662	93.919	-0.216474
15.09	176.47	5.662	93.916	-0.214397
15.09	176.49	5.661	93.912	-0.211013
15.10	176.51	5.661	93.908	-0.207876
15.10	176.52	5.661	93.905	-0.207411
15.10	176.54	5.661	93.902	-0.207685
15.10	176.56	5.661	93.898	-0.210247
15.10	176.57	5.660	93.895	-0.212031
15.10	176.59	5.660	93.891	-0.213952
15.10	176.61	5.660	93.887	-0.215371
15.11	176.62	5.660	93.884	-0.215416
15.11	176.64	5.660	93.880	-0.215423
15.11	176.66	5.659	93.877	-0.214442
15.11	176.67	5.659	93.873	-0.213894
15.11	176.69	5.659	93.870	-0.214005
15.12	176.71	5.659	93.866	-0.215005
15.12	176.72	5.658	93.862	-0.216148
15.12	176.74	5.658	93.859	-0.216880
15.12	176.76	5.658	93.855	-0.216657
15.12	176.77	5.658	93.852	-0.215814
15.12	176.79	5.658	93.848	-0.215181
15.13	176.81	5.657	93.844	-0.213672
15.13	176.82	5.657	93.841	-0.213436
15.13	176.84	5.657	93.837	-0.215239
15.13	176.86	5.657	93.834	-0.218344
15.13	176.87	5.657	93.830	-0.221546
15.13	176.89	5.656	93.826	-0.222598
15.13	176.91	5.656	93.823	-0.221180
15.14	176.92	5.656	93.819	-0.219076
15.14	176.94	5.656	93.815	-0.215919
15.14	176.96	5.655	93.812	-0.213632
15.14	176.97	5.655	93.808	-0.211848
15.14	176.99	5.655	93.805	-0.211574
15.15	177.01	5.655	93.801	-0.212031
15.15	177.02	5.655	93.798	-0.211894
15.15	177.04	5.654	93.794	-0.213449
15.15	177.06	5.654	93.790	-0.213632
15.15	177.07	5.654	93.787	-0.212907
15.15	177.09	5.654	93.783	-0.212201
15.15	177.11	5.653	93.780	-0.211470
15.16	177.12	5.653	93.776	-0.211809
15.16	177.14	5.653	93.773	-0.213312
15.16	177.16	5.653	93.769	-0.214776
15.16	177.17	5.653	93.766	-0.215822
15.16	177.19	5.652	93.762	-0.217397
15.17	177.21	5.652	93.758	-0.217214
15.17	177.22	5.652	93.755	-0.216600
15.17	177.24	5.652	93.751	-0.216285
15.17	177.26	5.652	93.747	-0.215822
15.17	177.27	5.651	93.744	-0.216070
15.17	177.29	5.651	93.740	-0.216940
15.18	177.31	5.651	93.737	-0.218659
15.18	177.32	5.651	93.733	-0.219808
15.18	177.34	5.650	93.729	-0.219945
15.18	177.36	5.650	93.726	-0.220631
15.18	177.37	5.650	93.722	-0.220448
15.18	177.39	5.650	93.718	-0.222827
15.18	177.41	5.650	93.715	-0.226125
15.19	177.42	5.649	93.711	-0.229073
15.19	177.44	5.649	93.707	-0.231796
15.19	177.46	5.649	93.703	-0.231751
15.19	177.47	5.649	93.699	-0.229619
15.19	177.49	5.648	93.695	-0.227880
15.20	177.51	5.648	93.692	-0.228613
15.20	177.52	5.648	93.688	-0.228571
15.20	177.54	5.648	93.684	-0.229855
15.20	177.56	5.647	93.680	-0.230104
15.20	177.57	5.647	93.676	-0.229555
15.20	177.59	5.647	93.672	-0.229028
15.20	177.61	5.647	93.669	-0.228687
15.21	177.62	5.647	93.665	-0.228687
15.21	177.64	5.646	93.661	-0.229943
15.21	177.66	5.646	93.657	-0.229788
15.21	177.67	5.646	93.653	-0.228071
15.21	177.69	5.646	93.650	-0.227801
15.22	177.71	5.645	93.646	-0.228761
15.22	177.73	5.645	93.642	-0.232282
15.22	177.74	5.645	93.638	-0.233973
15.22	177.76	5.645	93.634	-0.234748
15.22	177.78	5.644	93.630	-0.233398
15.22	177.79	5.644	93.626	-0.232162
15.23	177.81	5.644	93.622	-0.233147
15.23	177.83	5.644	93.619	-0.233696
15.23	177.84	5.644	93.615	-0.234818
15.23	177.86	5.643	93.611	-0.234842
15.23	177.88	5.643	93.607	-0.235369
15.23	177.89	5.643	93.603	-0.235665
15.23	177.91	5.643	93.599	-0.236053
15.24	177.93	5.642	93.595	-0.236852
15.24	177.94	5.642	93.591	-0.237080
15.24	177.96	5.642	93.587	-0.237560
15.24	177.98	5.642	93.583	-0.236642
15.24	177.99	5.641	93.579	-0.236782
15.25	178.01	5.641	93.575	-0.237492
15.25	178.03	5.641	93.571	-0.237721
15.25	178.04	5.641	93.567	-0.238522
15.25	178.06	5.640	93.563	-0.237538
15.25	178.08	5.640	93.559	-0.238544
15.25	178.09	5.640	93.555	-0.239620
15.25	178.11	5.640	93.551	-0.240602
15.26	178.13	5.639	93.547	-0.243574
15.26	178.14	5.639	93.543	-0.245334
15.26	178.16	5.639	93.539	-0.247164
15.26	178.18	5.639	93.535	-0.247530
15.26	178.19	5.638	93.531	-0.247279
15.27	178.21	5.638	93.527	-0.247279
15.27	178.23	5.638	93.523	-0.246319
15.27	178.24	5.638	93.518	-0.245770
15.27	178.26	5.637	93.514	-0.245518
15.27	178.28	5.637	93.510	-0.243687
15.27	178.29	5.637	93.506	-0.242132
15.28	178.31	5.637	93.502	-0.240075
15.28	178.33	5.637	93.498	-0.240007
15.28	178.34	5.636	93.494	-0.241334
15.28	178.36	5.636	93.490	-0.240898
15.28	178.38	5.636	93.486	-0.239982
15.28	178.39	5.636	93.482	-0.238655
15.28	178.41	5.635	93.478	-0.238930
15.29	178.43	5.635	93.474	-0.239524
15.29	178.44	5.635	93.470	-0.241308
15.29	178.46	5.635	93.466	-0.242589
15.29	178.48	5.634	93.462	-0.242955
15.29	178.49	5.634	93.458	-0.242681
15.30	178.51	5.634	93.454	-0.241764
15.30	178.53	5.634	93.450	-0.241466
15.30	178.54	5.633	93.446	-0.243663
15.30	178.56	5.633	93.442	-0.247987
15.30	178.58	5.633	93.438	-0.252836
15.30	178.59	5.633	93.433	-0.255993
15.30	178.61	5.632	93.429	-0.255582
15.31	178.63	5.632	93.425	-0.254462
15.31	178.64	5.632	93.421	-0.252814
15.31	178.66	5.632	93.416	-0.251189
15.31	178.68	5.631	93.412	-0.248948
15.31	178.69	5.631	93.408	-0.246957
15.32	178.71	5.631	93.404	-0.245813
15.32	178.73	5.631	93.400	-0.244601
15.32	178.74	5.630	93.396	-0.243412
15.32	178.76	5.630	93.392	-0.242609
15.32	178.78	5.630	93.388	-0.242448
15.32	178.79	5.630	93.384	-0.243202
15.33	178.81	5.629	93.380	-0.244119
15.33	178.83	5.629	93.376	-0.244211
15.33	178.84	5.629	93.372	-0.244394
15.33	178.86	5.629	93.368	-0.244532
15.33	178.88	5.628	93.363	-0.244327
15.33	178.89	5.628	93.359	-0.244693
15.33	178.91	5.628	93.355	-0.244303
15.34	178.93	5.628	93.351	-0.243295
15.34	178.94	5.627	93.347	-0.242380
15.34	178.96	5.627	93.343	-0.241693
15.34	178.98	5.627	93.339	-0.240183
15.34	178.99	5.627	93.335	-0.239636
15.35	179.01	5.626	93.331	-0.239200
15.35	179.03	5.626	93.327	-0.239956
15.35	179.04	5.626	93.323	-0.241970
15.35	179.06	5.626	93.319	-0.242541
15.35	179.08	5.625	93.315	-0.244486
15.35	179.09	5.625	93.311	-0.245172
15.35	179.11	5.625	93.307	-0.246041
15.36	179.13	5.625	93.303	-0.246270
15.36	179.14	5.624	93.299	-0.246591
15.36	179.16	5.624	93.295	-0.248376
15.36	179.18	5.624	93.290	-0.250412
15.36	179.19	5.624	93.286	-0.252631
15.37	179.21	5.623	93.282	-0.254233
15.37	179.23	5.623	93.278	-0.254874
15.37	179.24	5.623	93.273	-0.254371
15.37	179.26	5.623	93.269	-0.254783
15.37	179.28	5.622	93.265	-0.254371
15.37	179.29	5.622	93.261	-0.254874
15.38	179.31	5.622	93.256	-0.254096
15.38	179.33	5.622	93.252	-0.252358
15.38	179.34	5.621	93.248	-0.252289
15.38	179.36	5.621	93.244	-0.252449
15.38	179.38	5.621	93.240	-0.252906
15.38	179.39	5.621	93.235	-0.253867
15.38	179.41	5.620	93.231	-0.253364
15.39	179.43	5.620	93.227	-0.252792
15.39	179.44	5.620	93.223	-0.253090
15.39	179.46	5.620	93.219	-0.253547
15.39	179.48	5.619	93.214	-0.256363
15.39	179.49	5.619	93.210	-0.258286
15.40	179.51	5.619	93.206	-0.258125
15.40	179.53	5.619	93.201	-0.256843
15.40	179.54	5.618	93.197	-0.256043
15.40	179.56	5.618	93.193	-0.256914
15.40	179.58	5.618	93.189	-0.259705
15.40	179.59	5.618	93.184	-0.263298
15.40	179.61	5.617	93.180	-0.266959
15.41	179.63	5.617	93.175	-0.270780
15.41	179.64	5.617	93.171	-0.270210
15.41	179.66	5.616	93.166	-0.264443
15.41	179.68	5.616	93.162	-0.256683
15.41	179.69	5.616	93.158	-0.250252
15.42	179.71	5.616	93.154	-0.249840
15.42	179.73	5.615	93.149	-0.251144
15.42	179.74	5.615	93.145	-0.252244
15.42	179.76	5.615	93.141	-0.253526
15.42	179.78	5.615	93.137	-0.252152
15.42	179.79	5.614	93.132	-0.252473
15.43	179.81	5.614	93.128	-0.251374
15.43	179.83	5.614	93.124	-0.250275
15.43	179.84	5.614	93.120	-0.251374
15.43	179.86	5.613	93.116	-0.251923
15.43	179.88	5.613	93.112	-0.255037
15.43	179.89	5.613	93.107	-0.257784
15.43	179.91	5.613	93.103	-0.259709
15.44	179.93	5.612	93.099	-0.261015
15.44	179.94	5.612	93.094	-0.260419
15.44	179.96	5.612	93.090	-0.260718
15.44	179.98	5.612	93.086	-0.260236
15.44	179.99	5.611	93.081	-0.259137
15.45	180.01	5.611	93.077	-0.258657
15.45	180.03	5.611	93.073	-0.257671
15.45	180.04	5.611	93.068	-0.258681
15.45	180.06	5.610	93.064	-0.260742
15.45	180.08	5.610	93.060	-0.262208
15.45	180.09	5.610	93.055	-0.263124
15.45	180.11	5.610	93.051	-0.263491
15.46	180.13	5.609	93.047	-0.263765
15.46	180.14	5.609	93.042	-0.262664
15.46	180.16	5.609	93.038	-0.260260
15.46	180.18	5.608	93.033	-0.257994
15.46	180.19	5.608	93.029	-0.257971
15.47	180.21	5.608	93.025	-0.260240
15.47	180.23	5.608	93.021	-0.261477
15.47	180.24	5.607	93.016	-0.261499
15.47	180.26	5.607	93.012	-0.260927
15.47	180.28	5.607	93.007	-0.259414
15.47	180.29	5.607	93.003	-0.257398
15.48	180.31	5.606	92.999	-0.255383
15.48	180.33	5.606	92.995	-0.255224
15.48	180.34	5.606	92.990	-0.256324
15.48	180.36	5.606	92.986	-0.257288
15.48	180.38	5.605	92.982	-0.258366
15.48	180.39	5.605	92.978	-0.259512
15.48	180.41	5.605	92.973	-0.261414
15.49	180.43	5.605	92.969	-0.264436
15.49	180.44	5.604	92.964	-0.267828
15.49	180.46	5.604	92.960	-0.272323
15.49	180.48	5.604	92.955	-0.276474
15.49	180.49	5.604	92.951	-0.277987
15.50	180.51	5.603	92.946	-0.276499
15.50	180.53	5.603	92.941	-0.275191
15.50	180.54	5.603	92.937	-0.276112
15.50	180.56	5.602	92.932	-0.279276
15.50	180.58	5.602	92.928	-0.282668
15.50	180.59	5.602	92.923	-0.283408
15.50	180.61	5.602	92.918	-0.281508
15.51	180.63	5.601	92.914	-0.277150
15.51	180.64	5.601	92.909	-0.273961
15.51	180.66	5.601	92.905	-0.272631
15.51	180.68	5.600	92.900	-0.273894
15.51	180.69	5.600	92.895	-0.274908
15.52	180.71	5.600	92.891	-0.272202
15.52	180.73	5.600	92.886	-0.271422
15.52	180.74	5.599	92.882	-0.271235
15.52	180.76	5.599	92.877	-0.275383
15.52	180.77	5.599	92.873	-0.280106
15.52	180.79	5.599	92.868	-0.281278
15.53	180.81	5.598	92.863	-0.280780
15.53	180.82	5.598	92.859	-0.279312
15.53	180.84	5.598	92.854	-0.279495
15.53	180.86	5.597	92.849	-0.280413
15.53	180.87	5.597	92.845	-0.281055
15.53	180.89	5.597	92.840	-0.280373
15.53	180.91	5.597	92.835	-0.278603
15.54	180.92	5.596	92.831	-0.277156
15.54	180.94	5.596	92.826	-0.275800
15.54	180.96	5.596	92.822	-0.274307
15.54	180.97	5.595	92.817	-0.273578
15.54	180.99	5.595	92.812	-0.272110
15.55	181.01	5.595	92.808	-0.270554
15.55	181.02	5.595	92.803	-0.270074
15.55	181.04	5.594	92.799	-0.273103
15.55	181.06	5.594	92.794	-0.278630
15.55	181.07	5.594	92.790	-0.285321
15.55	181.09	5.594	92.785	-0.289037
15.55	181.11	5.593	92.780	-0.288349
15.56	181.12	5.593	92.775	-0.284954
15.56	181.14	5.593	92.771	-0.283355
15.56	181.16	5.592	92.766	-0.283105
15.56	181.17	5.592	92.761	-0.283518
15.56	181.19	5.592	92.756	-0.283492
15.57	181.21	5.592	92.752	-0.282299
15.57	181.22	5.591	92.747	-0.281912
15.57	181.24	5.591	92.742	-0.280306
15.57	181.26	5.591	92.738	-0.279598
15.57	181.27	5.590	92.733	-0.279526
15.57	181.29	5.590	92.728	-0.278752
15.58	181.31	5.590	92.724	-0.276457
15.58	181.32	5.590	92.719	-0.273795
15.58	181.34	5.589	92.715	-0.271179
15.58	181.36	5.589	92.710	-0.271638
15.58	181.37	5.589	92.706	-0.274117
15.58	181.39	5.588	92.701	-0.274438
15.58	181.41	5.588	92.696	-0.275636
15.59	181.42	5.588	92.692	-0.275478
15.59	181.44	5.588	92.687	-0.275027
15.59	181.46	5.587	92.683	-0.276339
15.59	181.47	5.587	92.678	-0.277257
15.59	181.49	5.587	92.674	-0.278839
15.60	181.51	5.587	92.669	-0.281778
15.60	181.52	5.586	92.664	-0.285025
15.60	181.54	5.586	92.659	-0.287348
15.60	181.56	5.586	92.655	-0.289672
15.60	181.57	5.585	92.650	-0.291739
15.60	181.59	5.585	92.645	-0.293650
15.60	181.61	5.585	92.640	-0.294891
15.61	181.62	5.584	92.635	-0.294726
15.61	181.64	5.584	92.630	-0.293356
15.61	181.66	5.584	92.625	-0.291295
15.61	181.67	5.584	92.621	-0.290383
15.61	181.69	5.583	92.616	-0.292471
15.62	181.71	5.583	92.611	-0.296691
15.62	181.72	5.583	92.606	-0.299311
15.62	181.74	5.582	92.601	-0.297482
15.62	181.76	5.582	92.596	-0.292360
15.62	181.77	5.582	92.591	-0.289058
15.62	181.79	5.582	92.587	-0.287724
15.63	181.81	5.581	92.582	-0.286851
15.63	181.82	5.581	92.577	-0.285655
15.63	181.84	5.581	92.572	-0.283632
15.63	181.86	5.580	92.568	-0.283408
15.63	181.87	5.580	92.563	-0.285228
15.63	181.89	5.580	92.558	-0.289098
15.63	181.90	5.580	92.553	-0.291904
15.64	181.92	5.579	92.548	-0.291858
15.64	181.94	5.579	92.544	-0.288776
15.64	181.95	5.579	92.539	-0.284223
15.64	181.97	5.578	92.534	-0.282205
15.64	181.99	5.578	92.529	-0.283795
15.65	182.00	5.578	92.525	-0.286786
15.65	182.02	5.578	92.520	-0.289244
15.65	182.04	5.577	92.515	-0.290708
15.65	182.05	5.577	92.510	-0.290716
15.65	182.07	5.577	92.505	-0.291111
15.65	182.09	5.576	92.501	-0.291387
15.65	182.10	5.576	92.496	-0.292058
15.66	182.12	5.576	92.491	-0.292637
15.66	182.14	5.575	92.486	-0.292296
15.66	182.15	5.575	92.481	-0.292967
15.66	182.17	5.575	92.476	-0.295774
15.66	182.19	5.575	92.472	-0.297864
15.67	182.20	5.574	92.466	-0.298352
15.67	182.22	5.574	92.462	-0.296870
15.67	182.24	5.574	92.457	-0.295950
15.67	182.25	5.573	92.452	-0.297055
15.67	182.27	5.573	92.447	-0.296180
15.67	182.29	5.573	92.442	-0.294201
15.68	182.30	5.573	92.437	-0.291617
15.68	182.32	5.572	92.432	-0.292786
15.68	182.34	5.572	92.427	-0.295638
15.68	182.35	5.572	92.422	-0.297046
15.68	182.37	5.571	92.417	-0.298159
15.68	182.39	5.571	92.413	-0.298251
15.68	182.40	5.571	92.408	-0.301049
15.69	182.42	5.570	92.403	-0.303782
15.69	182.44	5.570	92.398	-0.304416
15.69	182.45	5.570	92.392	-0.303782
15.69	182.47	5.570	92.387	-0.303120
15.69	182.49	5.569	92.382	-0.304132
15.70	182.50	5.569	92.377	-0.306072
15.70	182.52	5.569	92.372	-0.308747
15.70	182.54	5.568	92.367	-0.310667
15.70	182.55	5.568	92.362	-0.310931
15.70	182.57	5.568	92.357	-0.308983
15.70	182.58	5.567	92.352	-0.305967
15.70	182.60	5.567	92.347	-0.304726
15.71	182.62	5.567	92.342	-0.304182
15.71	182.63	5.566	92.337	-0.304374
15.71	182.65	5.566	92.332	-0.304088
15.71	182.67	5.566	92.326	-0.303721
15.71	182.68	5.566	92.321	-0.305053
15.72	182.70	5.565	92.316	-0.306742
15.72	182.72	5.565	92.311	-0.307127
15.72	182.73	5.565	92.306	-0.307152
15.72	182.75	5.564	92.301	-0.307159
15.72	182.77	5.564	92.296	-0.307085
15.72	182.78	5.564	92.291	-0.307929
15.73	182.80	5.563	92.286	-0.308847
15.73	182.82	5.563	92.281	-0.312535
15.73	182.83	5.563	92.275	-0.316743
15.73	182.85	5.562	92.270	-0.317785
15.73	182.87	5.562	92.265	-0.317023
15.73	182.88	5.562	92.259	-0.314855
15.73	182.90	5.562	92.254	-0.313835
15.74	182.92	5.561	92.249	-0.312064
15.74	182.93	5.561	92.244	-0.309670
15.74	182.95	5.561	92.239	-0.309201
15.74	182.97	5.560	92.234	-0.308704
15.74	182.98	5.560	92.228	-0.309489
15.75	183.00	5.560	92.223	-0.310119
15.75	183.02	5.559	92.218	-0.311813
15.75	183.03	5.559	92.213	-0.314079
15.75	183.05	5.559	92.208	-0.313747
15.75	183.07	5.558	92.202	-0.312088
15.75	183.08	5.558	92.197	-0.310585
15.75	183.10	5.558	92.192	-0.310036
15.76	183.12	5.557	92.187	-0.309796
15.76	183.13	5.557	92.182	-0.310774
15.76	183.15	5.557	92.177	-0.313261
15.76	183.17	5.557	92.171	-0.317746
15.76	183.18	5.556	92.166	-0.321115
15.77	183.20	5.556	92.160	-0.321833
15.77	183.22	5.556	92.155	-0.319793
15.77	183.23	5.555	92.150	-0.317131
15.77	183.25	5.555	92.145	-0.317210
15.77	183.27	5.555	92.139	-0.318963
15.77	183.28	5.554	92.134	-0.320855
15.78	183.30	5.554	92.128	-0.321888
15.78	183.32	5.554	92.123	-0.322329
15.78	183.33	5.553	92.118	-0.323578
15.78	183.35	5.553	92.112	-0.327719
15.78	183.37	5.553	92.107	-0.330595
15.78	183.38	5.552	92.101	-0.333349
15.78	183.40	5.552	92.096	-0.334033
15.79	183.42	5.552	92.090	-0.330732
15.79	183.43	5.551	92.085	-0.327645
15.79	183.45	5.551	92.079	-0.325317
15.79	183.47	5.551	92.074	-0.326520
15.79	183.48	5.550	92.068	-0.329562
15.80	183.50	5.550	92.063	-0.332527
15.80	183.52	5.550	92.057	-0.333029
15.80	183.53	5.549	92.051	-0.331022
15.80	183.55	5.549	92.046	-0.328133
15.80	183.57	5.549	92.041	-0.327511
15.80	183.59	5.548	92.035	-0.328500
15.80	183.60	5.548	92.030	-0.331372
15.81	183.62	5.548	92.024	-0.333744
15.81	183.64	5.547	92.018	-0.333424
15.81	183.65	5.547	92.013	-0.334519
15.81	183.67	5.547	92.007	-0.335780
15.81	183.69	5.546	92.002	-0.338029
15.82	183.70	5.546	91.996	-0.339107
15.82	183.72	5.546	91.990	-0.337876
15.82	183.74	5.545	91.985	-0.335096
15.82	183.75	5.545	91.979	-0.332969
15.82	183.77	5.545	91.973	-0.332771
15.82	183.79	5.544	91.968	-0.333546
15.83	183.80	5.544	91.962	-0.335385
15.83	183.82	5.544	91.957	-0.336251
15.83	183.84	5.543	91.951	-0.335370
15.83	183.85	5.543	91.945	-0.335203
15.83	183.87	5.543	91.940	-0.335674
15.83	183.89	5.542	91.934	-0.337210
15.83	183.90	5.542	91.929	-0.338595
15.84	183.92	5.542	91.923	-0.337393
15.84	183.94	5.541	91.917	-0.336222
15.84	183.95	5.541	91.912	-0.334762
15.84	183.97	5.541	91.906	-0.335127
15.84	183.99	5.540	91.900	-0.339098
15.85	184.00	5.540	91.895	-0.343297
15.85	184.02	5.539	91.889	-0.345684
15.85	184.04	5.539	91.883	-0.342627
15.85	184.05	5.539	91.877	-0.337335
15.85	184.07	5.538	91.872	-0.335144
15.85	184.09	5.538	91.866	-0.337428
15.85	184.10	5.538	91.861	-0.342115
15.86	184.12	5.537	91.855	-0.346803
15.86	184.14	5.537	91.849	-0.347703
15.86	184.15	5.537	91.843	-0.346291
15.86	184.17	5.536	91.837	-0.344387
15.86	184.19	5.536	91.832	-0.342896
15.87	184.20	5.536	91.826	-0.343067
15.87	184.22	5.535	91.820	-0.344821
15.87	184.24	5.535	91.815	-0.346759
15.87	184.25	5.535	91.809	-0.347934
15.87	184.27	5.534	91.803	-0.347600
15.87	184.29	5.534	91.797	-0.346049
15.88	184.30	5.534	91.791	-0.347850
15.88	184.32	5.533	91.786	-0.352425
15.88	184.34	5.533	91.780	-0.356515
15.88	184.35	5.533	91.774	-0.356457
15.88	184.37	5.532	91.768	-0.353364
15.88	184.39	5.532	91.762	-0.352742
15.88	184.40	5.531	91.756	-0.354880
15.89	184.42	5.531	91.750	-0.358307
15.89	184.44	5.531	91.744	-0.361638
15.89	184.45	5.530	91.738	-0.363216
15.89	184.47	5.530	91.732	-0.364978
15.89	184.49	5.530	91.726	-0.365561
15.90	184.50	5.529	91.720	-0.364482
15.90	184.52	5.529	91.714	-0.363816
15.90	184.54	5.529	91.708	-0.363411
15.90	184.55	5.528	91.702	-0.362915
15.90	184.57	5.528	91.695	-0.361376
15.90	184.59	5.527	91.689	-0.359266
15.90	184.60	5.527	91.684	-0.357864
15.91	184.62	5.527	91.678	-0.357346
15.91	184.64	5.526	91.672	-0.358284
15.91	184.65	5.526	91.666	-0.358717
15.91	184.67	5.526	91.660	-0.357372
15.91	184.69	5.525	91.654	-0.354775
15.92	184.70	5.525	91.648	-0.351029
15.92	184.72	5.525	91.642	-0.348673
15.92	184.74	5.524	91.636	-0.350234
15.92	184.75	5.524	91.631	-0.350928
15.92	184.77	5.524	91.625	-0.350331
15.92	184.79	5.523	91.619	-0.349954
15.93	184.80	5.523	91.613	-0.348501
15.93	184.82	5.523	91.607	-0.349021
15.93	184.84	5.522	91.602	-0.349191
15.93	184.85	5.522	91.596	-0.348456
15.93	184.87	5.521	91.590	-0.348763
15.93	184.89	5.521	91.584	-0.348598
15.93	184.90	5.521	91.578	-0.349811
15.94	184.92	5.520	91.573	-0.351940
15.94	184.94	5.520	91.567	-0.356847
15.94	184.95	5.520	91.561	-0.362273
15.94	184.97	5.519	91.555	-0.365342
15.94	184.99	5.519	91.549	-0.366467
15.95	185.00	5.519	91.543	-0.365179
15.95	185.02	5.518	91.536	-0.365041
15.95	185.04	5.518	91.530	-0.366375
15.95	185.05	5.518	91.524	-0.368148
15.95	185.07	5.517	91.518	-0.369907
15.95	185.09	5.517	91.512	-0.370367
15.95	185.10	5.516	91.506	-0.371321
15.96	185.12	5.516	91.500	-0.372677
15.96	185.14	5.516	91.494	-0.372677
15.96	185.15	5.515	91.487	-0.372907
15.96	185.17	5.515	91.481	-0.372355
15.96	185.18	5.515	91.475	-0.371045
15.97	185.20	5.514	91.469	-0.369493
15.97	185.22	5.514	91.463	-0.366575
15.97	185.23	5.513	91.457	-0.364644
15.97	185.25	5.513	91.451	-0.366274
15.97	185.27	5.513	91.445	-0.369827
15.97	185.28	5.512	91.438	-0.371241
15.98	185.30	5.512	91.432	-0.370805
15.98	185.32	5.512	91.426	-0.368254
15.98	185.33	5.511	91.420	-0.366428
15.98	185.35	5.511	91.414	-0.368771
15.98	185.37	5.510	91.408	-0.371150
15.98	185.38	5.510	91.402	-0.373471
15.98	185.40	5.510	91.395	-0.375218
15.99	185.42	5.509	91.389	-0.373540
15.99	185.43	5.509	91.383	-0.374747
15.99	185.45	5.509	91.377	-0.377252
15.99	185.47	5.508	91.370	-0.378884
15.99	185.48	5.508	91.364	-0.380160
16.00	185.50	5.507	91.358	-0.376436
16.00	185.52	5.507	91.352	-0.374012
16.00	185.53	5.507	91.345	-0.372013
16.00	185.55	5.506	91.339	-0.372197
16.00	185.57	5.506	91.333	-0.375483
16.00	185.58	5.506	91.327	-0.378572
16.00	185.60	5.505	91.320	-0.382018
16.01	185.62	5.505	91.314	-0.384258
16.01	185.63	5.504	91.308	-0.382261
16.01	185.65	5.504	91.301	-0.378422
16.01	185.67	5.504	91.295	-0.374207
16.01	185.68	5.503	91.289	-0.372737
16.02	185.70	5.503	91.283	-0.376539
16.02	185.72	5.503	91.276	-0.379020
16.02	185.73	5.502	91.270	-0.379445
16.02	185.75	5.502	91.264	-0.378021
16.02	185.77	5.501	91.258	-0.377504
16.02	185.78	5.501	91.251	-0.378171
16.03	185.80	5.501	91.245	-0.379044
16.03	185.82	5.500	91.239	-0.379733
16.03	185.83	5.500	91.232	-0.380699
16.03	185.85	5.500	91.226	-0.380515
16.03	185.87	5.499	91.220	-0.378722
16.03	185.88	5.499	91.214	-0.379090
16.03	185.90	5.498	91.207	-0.379756
16.04	185.92	5.498	91.201	-0.381650
16.04	185.93	5.498	91.195	-0.383764
16.04	185.95	5.497	91.188	-0.385728
16.04	185.96	5.497	91.182	-0.389589
16.04	185.98	5.496	91.175	-0.393596
16.05	186.00	5.496	91.169	-0.396096
16.05	186.01	5.496	91.162	-0.397473
16.05	186.03	5.495	91.155	-0.396647
16.05	186.05	5.495	91.149	-0.395223
16.05	186.06	5.494	91.142	-0.394140
16.05	186.08	5.494	91.136	-0.394031
16.05	186.10	5.494	91.129	-0.396566
16.06	186.11	5.493	91.123	-0.397631
16.06	186.13	5.493	91.116	-0.397915
16.06	186.15	5.492	91.109	-0.395196
16.06	186.16	5.492	91.103	-0.393129
16.06	186.18	5.492	91.096	-0.394471
16.07	186.20	5.491	91.090	-0.395776
16.07	186.21	5.491	91.083	-0.395592
16.07	186.23	5.491	91.077	-0.393526
16.07	186.25	5.490	91.070	-0.390568
16.07	186.26	5.490	91.064	-0.391083
16.07	186.28	5.489	91.057	-0.394445
16.08	186.30	5.489	91.051	-0.397806
16.08	186.31	5.489	91.044	-0.400248
16.08	186.33	5.488	91.037	-0.400413
16.08	186.35	5.488	91.031	-0.400340
16.08	186.36	5.487	91.024	-0.400992
16.08	186.38	5.487	91.017	-0.403241
16.08	186.40	5.487	91.011	-0.405160
16.09	186.41	5.486	91.004	-0.405297
16.09	186.43	5.486	90.997	-0.404342
16.09	186.45	5.485	90.990	-0.402157
16.09	186.46	5.485	90.984	-0.401074
16.09	186.48	5.485	90.977	-0.402459
16.10	186.50	5.484	90.970	-0.404083
16.10	186.51	5.484	90.964	-0.405275
16.10	186.53	5.483	90.957	-0.404771
16.10	186.55	5.483	90.950	-0.403303
16.10	186.56	5.482	90.943	-0.402844
16.10	186.58	5.482	90.937	-0.405431
16.10	186.60	5.482	90.930	-0.410163
16.11	186.61	5.481	90.923	-0.414397
16.11	186.63	5.481	90.916	-0.414535
16.11	186.65	5.480	90.909	-0.412104
16.11	186.66	5.480	90.902	-0.409966
16.11	186.68	5.480	90.896	-0.408737
16.12	186.70	5.479	90.889	-0.408845
16.12	186.71	5.479	90.882	-0.408066
16.12	186.73	5.478	90.875	-0.407487
16.12	186.75	5.478	90.868	-0.407633
16.12	186.76	5.478	90.862	-0.407284
16.12	186.78	5.477	90.855	-0.407421
16.13	186.80	5.477	90.848	-0.408274
16.13	186.81	5.476	90.841	-0.407321
16.13	186.83	5.476	90.834	-0.406596
16.13	186.85	5.476	90.828	-0.405734
16.13	186.86	5.475	90.821	-0.406888
16.13	186.88	5.475	90.814	-0.410140
16.13	186.90	5.474	90.807	-0.412942
16.14	186.91	5.474	90.800	-0.416575
16.14	186.93	5.473	90.793	-0.419780
16.14	186.95	5.473	90.786	-0.421612
16.14	186.96	5.473	90.779	-0.420192
16.14	186.98	5.472	90.772	-0.417872
16.15	187.00	5.472	90.766	-0.416735
16.15	187.01	5.471	90.759	-0.417285
16.15	187.03	5.471	90.752	-0.419489
16.15	187.05	5.471	90.745	-0.420824
16.15	187.06	5.470	90.738	-0.421257
16.15	187.08	5.470	90.730	-0.422172
16.15	187.10	5.469	90.723	-0.423492
16.16	187.11	5.469	90.716	-0.427153
16.16	187.13	5.468	90.709	-0.429768
16.16	187.15	5.468	90.702	-0.429460
16.16	187.16	5.468	90.695	-0.427310
16.16	187.18	5.467	90.688	-0.422598
16.17	187.20	5.467	90.681	-0.420586
16.17	187.21	5.466	90.674	-0.420128
16.17	187.23	5.466	90.667	-0.421912
16.17	187.25	5.465	90.660	-0.424565
16.17	187.26	5.465	90.653	-0.426670
16.17	187.28	5.465	90.646	-0.427735
16.18	187.30	5.464	90.638	-0.428931
16.18	187.31	5.464	90.631	-0.431093
16.18	187.33	5.463	90.624	-0.432739
16.18	187.35	5.463	90.617	-0.435379
16.18	187.36	5.462	90.609	-0.434550
16.18	187.38	5.462	90.602	-0.431988
16.18	187.40	5.461	90.595	-0.429114
16.19	187.41	5.461	90.588	-0.428656
16.19	187.43	5.461	90.581	-0.430342
16.19	187.45	5.460	90.574	-0.432263
16.19	187.46	5.460	90.566	-0.432635
16.19	187.48	5.459	90.559	-0.433550
16.20	187.50	5.459	90.552	-0.435019
16.20	187.51	5.458	90.545	-0.435379
16.20	187.53	5.458	90.537	-0.435699
16.20	187.55	5.458	90.530	-0.437489
16.20	187.56	5.457	90.523	-0.440970
16.20	187.58	5.457	90.515	-0.444221
16.20	187.60	5.456	90.508	-0.446421
16.21	187.61	5.456	90.500	-0.445085
16.21	187.63	5.455	90.493	-0.444526
16.21	187.65	5.455	90.486	-0.443525
16.21	187.66	5.454	90.478	-0.441782
16.21	187.68	5.454	90.471	-0.441279
16.22	187.70	5.454	90.464	-0.439673
16.22	187.71	5.453	90.456	-0.438369
16.22	187.73	5.453	90.449	-0.437952
16.22	187.75	5.452	90.442	-0.439142
16.22	187.76	5.452	90.434	-0.442167
16.22	187.78	5.451	90.427	-0.445552
16.23	187.80	5.451	90.419	-0.445950
16.23	187.81	5.450	90.412	-0.446448
16.23	187.83	5.450	90.405	-0.445757
16.23	187.85	5.450	90.397	-0.444933
16.23	187.86	5.449	90.390	-0.446036
16.23	187.88	5.449	90.382	-0.446306
16.23	187.90	5.448	90.375	-0.448183
16.24	187.91	5.448	90.367	-0.450925
16.24	187.93	5.447	90.360	-0.454212
16.24	187.95	5.447	90.352	-0.458508
16.24	187.96	5.446	90.345	-0.461979
16.24	187.98	5.446	90.337	-0.462296
16.25	188.00	5.445	90.329	-0.461559
16.25	188.01	5.445	90.321	-0.462247
16.25	188.03	5.445	90.314	-0.465496
16.25	188.05	5.444	90.306	-0.469248
16.25	188.06	5.444	90.298	-0.469936
16.25	188.08	5.443	90.290	-0.468286
16.25	188.10	5.443	90.282	-0.468051
16.26	188.11	5.442	90.275	-0.469469
16.26	188.13	5.442	90.267	-0.472169
16.26	188.15	5.441	90.259	-0.474232
16.26	188.16	5.441	90.251	-0.475699
16.26	188.18	5.440	90.243	-0.479505
16.27	188.20	5.440	90.235	-0.482668
16.27	188.21	5.439	90.227	-0.483674
16.27	188.23	5.439	90.219	-0.483211
16.27	188.25	5.438	90.211	-0.481968
16.27	188.26	5.438	90.203	-0.480774
16.27	188.28	5.437	90.195	-0.481235
16.28	188.30	5.437	90.187	-0.480776
16.28	188.31	5.436	90.179	-0.479352
16.28	188.33	5.436	90.171	-0.479027
16.28	188.35	5.435	90.163	-0.479161
16.28	188.36	5.435	90.155	-0.480536
16.28	188.38	5.434	90.147	-0.481084
16.28	188.40	5.434	90.139	-0.482143
16.29	188.41	5.434	90.131	-0.481545
16.29	188.43	5.433	90.123	-0.482232
16.29	188.45	5.433	90.115	-0.480898
16.29	188.46	5.432	90.107	-0.477907
16.29	188.48	5.432	90.099	-0.474327
16.30	188.50	5.431	90.091	-0.470148
16.30	188.51	5.431	90.084	-0.467992
16.30	188.53	5.430	90.076	-0.466798
16.30	188.55	5.430	90.068	-0.469826
16.30	188.56	5.429	90.060	-0.472720
16.30	188.58	5.429	90.052	-0.475019
16.30	188.60	5.428	90.044	-0.477039
16.31	188.61	5.428	90.037	-0.475705
16.31	188.63	5.427	90.029	-0.473271
16.31	188.65	5.427	90.021	-0.470472
16.31	188.66	5.426	90.013	-0.469421
16.31	188.68	5.426	90.005	-0.472314
16.32	188.70	5.425	89.997	-0.476400
16.32	188.71	5.425	89.989	-0.482599
16.32	188.73	5.424	89.981	-0.487741
16.32	188.74	5.424	89.973	-0.489624
16.32	188.76	5.424	89.965	-0.490083
16.32	188.78	5.423	89.957	-0.491276
16.33	188.79	5.423	89.949	-0.499818
16.33	188.81	5.422	89.940	-0.512991
16.33	188.83	5.421	89.932	-0.516521
16.33	188.84	5.421	89.923	-0.506380
16.33	188.86	5.420	89.915	-0.490454
16.33	188.88	5.420	89.907	-0.478251
16.33	188.89	5.420	89.899	-0.477152
16.34	188.91	5.419	89.891	-0.478211
16.34	188.93	5.419	89.883	-0.477706
16.34	188.94	5.418	89.875	-0.478440
16.34	188.96	5.418	89.867	-0.482573
16.34	188.98	5.417	89.859	-0.489178
16.35	188.99	5.417	89.851	-0.494040
16.35	189.01	5.416	89.843	-0.498442
16.35	189.03	5.416	89.834	-0.500688
16.35	189.04	5.415	89.826	-0.502429
16.35	189.06	5.415	89.817	-0.501191
16.35	189.08	5.414	89.809	-0.500183
16.35	189.09	5.414	89.801	-0.502794
16.36	189.11	5.413	89.792	-0.507189
16.36	189.13	5.413	89.784	-0.511859
16.36	189.14	5.412	89.775	-0.511583
16.36	189.16	5.412	89.767	-0.509522
16.36	189.18	5.411	89.758	-0.509156
16.37	189.19	5.411	89.750	-0.509108
16.37	189.21	5.410	89.741	-0.511576
16.37	189.23	5.410	89.733	-0.512674
16.37	189.24	5.409	89.724	-0.512766
16.37	189.26	5.408	89.716	-0.512764
16.37	189.28	5.408	89.707	-0.511755
16.38	189.29	5.407	89.699	-0.512757
16.38	189.31	5.407	89.690	-0.513717
16.38	189.33	5.406	89.681	-0.516370
16.38	189.34	5.406	89.673	-0.518790
16.38	189.36	5.405	89.664	-0.522125
16.38	189.38	5.405	89.655	-0.525777
16.38	189.39	5.404	89.647	-0.526188
16.39	189.41	5.404	89.638	-0.524909
16.39	189.43	5.403	89.629	-0.521522
16.39	189.44	5.403	89.620	-0.518136
16.39	189.46	5.402	89.612	-0.513198
16.39	189.48	5.402	89.603	-0.508493
16.40	189.49	5.401	89.595	-0.505890
16.40	189.51	5.401	89.586	-0.504977
16.40	189.53	5.400	89.578	-0.508446
16.40	189.54	5.400	89.569	-0.510909
16.40	189.56	5.399	89.561	-0.513417
16.40	189.58	5.399	89.552	-0.516385
16.40	189.59	5.398	89.544	-0.516843
16.41	189.61	5.398	89.535	-0.517572
16.41	189.63	5.397	89.526	-0.516883
16.41	189.65	5.397	89.518	-0.514781
16.41	189.66	5.396	89.509	-0.512911
16.41	189.68	5.396	89.500	-0.511770
16.42	189.70	5.395	89.492	-0.512682
16.42	189.71	5.394	89.483	-0.516740
16.42	189.73	5.394	89.475	-0.521934
16.42	189.75	5.393	89.466	-0.527950
16.42	189.76	5.393	89.457	-0.531549
16.42	189.78	5.392	89.448	-0.529777
16.43	189.80	5.392	89.439	-0.525627
16.43	189.81	5.391	89.431	-0.520155
16.43	189.83	5.391	89.422	-0.518468
16.43	189.85	5.390	89.413	-0.519331
16.43	189.86	5.390	89.404	-0.519645
16.43	189.88	5.389	89.396	-0.521101
16.43	189.90	5.389	89.387	-0.520693
16.44	189.91	5.388	89.378	-0.520877
16.44	189.93	5.388	89.370	-0.521422
16.44	189.95	5.387	89.361	-0.522510
16.44	189.96	5.387	89.352	-0.526155
16.44	189.98	5.386	89.343	-0.528299
16.45	190.00	5.385	89.334	-0.526618
16.45	190.01	5.385	89.326	-0.523929
16.45	190.03	5.384	89.317	-0.523154
16.45	190.05	5.384	89.308	-0.527119
16.45	190.06	5.383	89.299	-0.534184
16.45	190.08	5.383	89.290	-0.538788
16.45	190.10	5.382	89.281	-0.537648
16.46	190.11	5.382	89.272	-0.534047
16.46	190.13	5.381	89.263	-0.530715
16.46	190.15	5.381	89.254	-0.530074
16.46	190.16	5.380	89.246	-0.531304
16.46	190.18	5.380	89.237	-0.531899
16.47	190.20	5.379	89.228	-0.533364
16.47	190.21	5.379	89.219	-0.534679
16.47	190.23	5.378	89.210	-0.536681
16.47	190.25	5.377	89.201	-0.536818
16.47	190.26	5.377	89.192	-0.536912
16.47	190.28	5.376	89.183	-0.537974
16.48	190.30	5.376	89.174	-0.539710
16.48	190.31	5.375	89.165	-0.538616
16.48	190.33	5.375	89.156	-0.536385
16.48	190.35	5.374	89.147	-0.533373
16.48	190.36	5.374	89.138	-0.532923
16.48	190.38	5.373	89.129	-0.535932
16.48	190.40	5.373	89.120	-0.539079
16.49	190.41	5.372	89.111	-0.540089
16.49	190.43	5.371	89.102	-0.537265
16.49	190.45	5.371	89.093	-0.533570
16.49	190.47	5.370	89.084	-0.529235
16.49	190.48	5.370	89.075	-0.529736
16.50	190.50	5.369	89.066	-0.532247
16.50	190.52	5.369	89.057	-0.537181
16.50	190.53	5.368	89.048	-0.541697
16.50	190.55	5.368	89.039	-0.543804
16.50	190.57	5.367	89.030	-0.544766
16.50	190.58	5.367	89.021	-0.546089
16.50	190.60	5.366	89.012	-0.546185
16.51	190.62	5.366	89.003	-0.544127
16.51	190.63	5.365	88.994	-0.539617
16.51	190.65	5.364	88.985	-0.536389
16.51	190.67	5.364	88.976	-0.535665
16.51	190.68	5.363	88.967	-0.536128
16.52	190.70	5.363	88.958	-0.536634
16.52	190.72	5.362	88.949	-0.536357
16.52	190.73	5.362	88.940	-0.537232
16.52	190.75	5.361	88.931	-0.537558
16.52	190.77	5.361	88.922	-0.538201
16.52	190.78	5.360	88.913	-0.539945
16.53	190.80	5.360	88.904	-0.542916
16.53	190.82	5.359	88.895	-0.547395
16.53	190.83	5.358	88.886	-0.552386
16.53	190.85	5.358	88.877	-0.557191
16.53	190.87	5.357	88.867	-0.561591
16.53	190.88	5.357	88.858	-0.563832
16.53	190.90	5.356	88.848	-0.564152
16.54	190.92	5.356	88.839	-0.562849
16.54	190.93	5.355	88.830	-0.562403
16.54	190.95	5.354	88.820	-0.562826
16.54	190.97	5.354	88.811	-0.565429
16.54	190.98	5.353	88.801	-0.568631
16.55	191.00	5.353	88.792	-0.570663
16.55	191.02	5.352	88.782	-0.572423
16.55	191.03	5.352	88.773	-0.573169
16.55	191.05	5.351	88.763	-0.576282
16.55	191.07	5.350	88.754	-0.581960
16.55	191.08	5.350	88.744	-0.585577
16.55	191.10	5.349	88.734	-0.587088
16.56	191.12	5.349	88.724	-0.584677
16.56	191.13	5.348	88.715	-0.582990
16.56	191.15	5.348	88.705	-0.580929
16.56	191.17	5.347	88.695	-0.577486
16.56	191.18	5.346	88.686	-0.577670
16.57	191.20	5.346	88.676	-0.577736
16.57	191.22	5.345	88.666	-0.580691
16.57	191.23	5.345	88.657	-0.580874
16.57	191.25	5.344	88.647	-0.577537
16.57	191.27	5.343	88.637	-0.574611
16.57	191.28	5.343	88.628	-0.571867
16.58	191.30	5.342	88.618	-0.571199
16.58	191.32	5.342	88.609	-0.572064
16.58	191.33	5.341	88.599	-0.573898
16.58	191.35	5.341	88.590	-0.577113
16.58	191.37	5.340	88.580	-0.579138
16.58	191.38	5.339	88.570	-0.581040
16.58	191.40	5.339	88.561	-0.582615
16.59	191.42	5.338	88.551	-0.581972
16.59	191.43	5.338	88.541	-0.583349
16.59	191.45	5.337	88.532	-0.583639
16.59	191.47	5.337	88.522	-0.582729
16.59	191.48	5.336	88.512	-0.580955
16.60	191.50	5.335	88.503	-0.579348
16.60	191.52	5.335	88.493	-0.579486
16.60	191.53	5.334	88.483	-0.582622
16.60	191.55	5.334	88.474	-0.586378
16.60	191.57	5.333	88.464	-0.591527
16.60	191.58	5.332	88.454	-0.595933
16.60	191.60	5.332	88.444	-0.599063
16.61	191.62	5.331	88.434	-0.601010
16.61	191.63	5.331	88.424	-0.603444
16.61	191.65	5.330	88.414	-0.605601
16.61	191.67	5.329	88.404	-0.609091
16.61	191.68	5.329	88.394	-0.611249
16.62	191.70	5.328	88.384	-0.609387
16.62	191.71	5.328	88.374	-0.611713
16.62	191.73	5.327	88.364	-0.610943
16.62	191.75	5.326	88.353	-0.611346
16.62	191.76	5.326	88.343	-0.610417
16.62	191.78	5.325	88.333	-0.604528
16.63	191.80	5.325	88.323	-0.602986
16.63	191.81	5.324	88.313	-0.603491
16.63	191.83	5.323	88.303	-0.605145
16.63	191.85	5.323	88.293	-0.604521
16.63	191.86	5.322	88.283	-0.602398
16.63	191.88	5.322	88.273	-0.602362
16.63	191.90	5.321	88.263	-0.604658
16.64	191.91	5.320	88.253	-0.609197
16.64	191.93	5.320	88.243	-0.611366
16.64	191.95	5.319	88.232	-0.613663
16.64	191.96	5.318	88.222	-0.614731
16.64	191.98	5.318	88.212	-0.614798
16.65	192.00	5.317	88.202	-0.615257
16.65	192.01	5.317	88.192	-0.614777
16.65	192.03	5.316	88.181	-0.617477
16.65	192.05	5.315	88.171	-0.619912
16.65	192.06	5.315	88.161	-0.622060
16.65	192.08	5.314	88.150	-0.624001
16.65	192.10	5.313	88.140	-0.625953
16.66	192.11	5.313	88.130	-0.628755
16.66	192.13	5.312	88.119	-0.630754
16.66	192.15	5.312	88.109	-0.631523
16.66	192.16	5.311	88.098	-0.631581
16.66	192.18	5.310	88.088	-0.634451
16.67	192.20	5.310	88.077	-0.637023
16.67	192.21	5.309	88.067	-0.637600
16.67	192.23	5.308	88.056	-0.635842
16.67	192.25	5.308	88.045	-0.635278
16.67	192.26	5.307	88.035	-0.636481
16.67	192.28	5.307	88.024	-0.641485
16.68	192.30	5.306	88.014	-0.644254
16.68	192.31	5.305	88.003	-0.646505
16.68	192.33	5.305	87.992	-0.647667
16.68	192.35	5.304	87.981	-0.648434
16.68	192.36	5.303	87.971	-0.652843
16.68	192.38	5.303	87.960	-0.654988
16.68	192.40	5.302	87.949	-0.656107
16.69	192.41	5.301	87.938	-0.654867
16.69	192.43	5.301	87.927	-0.651515
16.69	192.45	5.300	87.916	-0.647998
16.69	192.46	5.299	87.905	-0.644404
16.69	192.48	5.299	87.895	-0.639861
16.70	192.50	5.298	87.884	-0.639435
16.70	192.51	5.297	87.874	-0.639560
16.70	192.53	5.297	87.863	-0.639016
16.70	192.55	5.296	87.852	-0.637594
16.70	192.56	5.296	87.842	-0.636138
16.70	192.58	5.295	87.831	-0.635404
16.70	192.60	5.294	87.821	-0.634474
16.71	192.61	5.294	87.810	-0.633691
16.71	192.63	5.293	87.800	-0.631523
16.71	192.65	5.292	87.789	-0.632028
16.71	192.66	5.292	87.779	-0.634767
16.71	192.68	5.291	87.768	-0.636568
16.72	192.70	5.290	87.757	-0.637001
16.72	192.71	5.290	87.747	-0.635693
16.72	192.73	5.289	87.736	-0.632609
16.72	192.75	5.289	87.726	-0.631555
16.72	192.76	5.288	87.715	-0.627945
16.72	192.78	5.287	87.705	-0.625882
16.73	192.80	5.287	87.694	-0.625825
16.73	192.81	5.286	87.684	-0.628048
16.73	192.83	5.285	87.673	-0.632401
16.73	192.85	5.285	87.663	-0.632447
16.73	192.86	5.284	87.652	-0.632835
16.73	192.88	5.283	87.642	-0.633190
16.73	192.89	5.283	87.631	-0.635502
16.74	192.91	5.282	87.621	-0.640744
16.74	192.93	5.282	87.610	-0.645082
16.74	192.94	5.281	87.599	-0.647371
16.74	192.96	5.280	87.588	-0.647797
16.74	192.98	5.280	87.578	-0.647385
16.75	192.99	5.279	87.567	-0.646822
16.75	193.01	5.278	87.556	-0.647024
16.75	193.03	5.278	87.545	-0.645971
16.75	193.04	5.277	87.534	-0.646658
16.75	193.06	5.276	87.524	-0.648489
16.75	193.08	5.276	87.513	-0.651099
16.75	193.09	5.275	87.502	-0.654258
16.76	193.11	5.274	87.491	-0.658671
16.76	193.13	5.274	87.480	-0.667187
16.76	193.14	5.273	87.469	-0.672616
16.76	193.16	5.272	87.457	-0.680242
16.76	193.18	5.272	87.446	-0.685779
16.77	193.19	5.271	87.435	-0.690338
16.77	193.21	5.270	87.423	-0.695105
16.77	193.23	5.270	87.412	-0.697484
16.77	193.24	5.269	87.400	-0.698856
16.77	193.26	5.268	87.388	-0.698719
16.77	193.28	5.267	87.377	-0.697576
16.78	193.29	5.267	87.365	-0.696340
16.78	193.31	5.266	87.353	-0.697987
16.78	193.33	5.265	87.342	-0.699908
16.78	193.35	5.265	87.330	-0.702022
16.78	193.36	5.264	87.318	-0.704473
16.78	193.38	5.263	87.306	-0.706896
16.78	193.40	5.263	87.295	-0.706824
16.79	193.41	5.262	87.283	-0.708509
16.79	193.43	5.261	87.271	-0.710758
16.79	193.45	5.260	87.259	-0.714534
16.79	193.46	5.260	87.247	-0.716592
16.79	193.48	5.259	87.235	-0.713600
16.80	193.50	5.258	87.223	-0.712613
16.80	193.51	5.258	87.212	-0.713763
16.80	193.53	5.257	87.200	-0.716964
16.80	193.55	5.256	87.188	-0.719525
16.80	193.56	5.255	87.176	-0.718427
16.80	193.58	5.255	87.164	-0.715723
16.80	193.60	5.254	87.152	-0.714057
16.81	193.61	5.253	87.140	-0.712247
16.81	193.63	5.252	87.128	-0.711157
16.81	193.65	5.252	87.116	-0.712848
16.81	193.66	5.251	87.104	-0.716552
16.81	193.68	5.250	87.092	-0.721719
16.82	193.70	5.250	87.080	-0.724915
16.82	193.71	5.249	87.068	-0.722654
16.82	193.73	5.248	87.056	-0.721759
16.82	193.75	5.247	87.044	-0.722400
16.82	193.76	5.247	87.032	-0.725078
16.82	193.78	5.246	87.020	-0.729214
16.83	193.80	5.245	87.008	-0.730723
16.83	193.81	5.244	86.995	-0.733580
16.83	193.83	5.244	86.983	-0.736459
16.83	193.85	5.243	86.971	-0.737148
16.83	193.86	5.242	86.958	-0.737126
16.83	193.88	5.242	86.946	-0.734336
16.83	193.90	5.241	86.934	-0.729602
16.84	193.91	5.240	86.922	-0.724657
16.84	193.93	5.239	86.910	-0.717795
16.84	193.95	5.239	86.898	-0.713626
16.84	193.96	5.238	86.886	-0.711495
16.84	193.98	5.237	86.874	-0.713279
16.85	194.00	5.236	86.862	-0.716914
16.85	194.01	5.236	86.850	-0.719090
16.85	194.03	5.235	86.838	-0.720275
16.85	194.05	5.234	86.826	-0.717569
16.85	194.06	5.234	86.814	-0.714894
16.85	194.08	5.233	86.802	-0.711945
16.85	194.10	5.232	86.791	-0.710049
16.86	194.11	5.231	86.779	-0.710854
16.86	194.13	5.231	86.767	-0.709756
16.86	194.15	5.230	86.755	-0.710553
16.86	194.16	5.229	86.743	-0.710991
16.86	194.18	5.229	86.731	-0.711030
16.87	194.20	5.228	86.719	-0.710343
16.87	194.21	5.227	86.708	-0.708879
16.87	194.23	5.226	86.696	-0.708642
16.87	194.25	5.226	86.684	-0.710218
16.87	194.26	5.225	86.672	-0.713972
16.87	194.28	5.224	86.660	-0.716235
16.88	194.30	5.224	86.648	-0.718824
16.88	194.31	5.223	86.636	-0.718458
16.88	194.33	5.222	86.624	-0.719806
16.88	194.35	5.221	86.612	-0.720930
16.88	194.36	5.221	86.600	-0.724954
16.88	194.38	5.220	86.588	-0.728709
16.88	194.40	5.219	86.576	-0.729625
16.89	194.41	5.218	86.564	-0.730128
16.89	194.43	5.218	86.552	-0.727930
16.89	194.45	5.217	86.540	-0.727473
16.89	194.46	5.216	86.527	-0.731269
16.89	194.48	5.216	86.515	-0.738389
16.90	194.50	5.215	86.503	-0.744802
16.90	194.51	5.214	86.490	-0.747298
16.90	194.53	5.213	86.478	-0.742628
16.90	194.55	5.213	86.466	-0.738024
16.90	194.56	5.212	86.453	-0.738754
16.90	194.58	5.211	86.441	-0.742463
16.90	194.60	5.210	86.429	-0.748488
16.91	194.61	5.210	86.416	-0.751902
16.91	194.63	5.209	86.404	-0.749748
16.91	194.65	5.208	86.391	-0.749244
16.91	194.66	5.207	86.379	-0.749060
16.91	194.68	5.207	86.366	-0.752978
16.92	194.70	5.206	86.354	-0.760495
16.92	194.71	5.205	86.341	-0.762007
16.92	194.73	5.204	86.328	-0.762145
16.92	194.75	5.203	86.316	-0.760220
16.92	194.76	5.203	86.303	-0.761184
16.92	194.78	5.202	86.290	-0.764096
16.93	194.80	5.201	86.277	-0.764050
16.93	194.81	5.200	86.265	-0.763061
16.93	194.83	5.200	86.252	-0.761158
16.93	194.85	5.199	86.239	-0.758708
16.93	194.86	5.198	86.227	-0.757219
16.93	194.88	5.197	86.214	-0.754585
16.93	194.90	5.197	86.202	-0.753690
16.94	194.91	5.196	86.189	-0.755845
16.94	194.93	5.195	86.176	-0.756601
16.94	194.95	5.194	86.164	-0.759303
16.94	194.96	5.194	86.151	-0.759074
16.94	194.98	5.193	86.139	-0.759626
16.95	195.00	5.192	86.126	-0.762263
16.95	195.01	5.191	86.113	-0.764099
16.95	195.03	5.191	86.100	-0.765933
16.95	195.04	5.190	86.088	-0.765747
16.95	195.06	5.189	86.075	-0.763889
16.95	195.08	5.188	86.062	-0.763110
16.95	195.09	5.187	86.050	-0.764876
16.96	195.11	5.187	86.037	-0.767125
16.96	195.13	5.186	86.024	-0.769922
16.96	195.14	5.185	86.011	-0.770606
16.96	195.16	5.184	85.998	-0.768339
16.96	195.18	5.184	85.986	-0.767672
16.97	195.19	5.183	85.973	-0.769097
16.97	195.21	5.182	85.960	-0.769234
16.97	195.23	5.181	85.947	-0.768134
16.97	195.24	5.181	85.934	-0.764832
16.97	195.26	5.180	85.922	-0.760202
16.97	195.28	5.179	85.909	-0.759607
16.98	195.29	5.178	85.897	-0.761785
16.98	195.31	5.177	85.884	-0.760890
16.98	195.33	5.177	85.871	-0.760820
16.98	195.34	5.176	85.859	-0.758871
16.98	195.36	5.175	85.846	-0.755433
16.98	195.38	5.174	85.833	-0.756671
16.98	195.39	5.174	85.821	-0.758092
16.99	195.41	5.173	85.808	-0.762654
16.99	195.43	5.172	85.795	-0.766896
16.99	195.44	5.171	85.783	-0.768804
16.99	195.46	5.171	85.770	-0.768073
16.99	195.48	5.170	85.757	-0.766694
17.00	195.49	5.169	85.744	-0.768275
17.00	195.51	5.168	85.732	-0.770702
17.00	195.53	5.168	85.719	-0.772536
17.00	195.54	5.167	85.706	-0.774558
17.00	195.56	5.166	85.693	-0.777009
17.00	195.58	5.165	85.680	-0.780061
17.00	195.59	5.164	85.667	-0.783179
17.01	195.61	5.164	85.654	-0.782144
17.01	195.63	5.163	85.641	-0.780697
17.01	195.64	5.162	85.628	-0.775440
17.01	195.66	5.161	85.615	-0.763570
17.01	195.68	5.161	85.602	-0.746632
17.02	195.69	5.160	85.590	-0.732050
17.02	195.71	5.159	85.578	-0.730262
17.02	195.73	5.158	85.566	-0.739984
17.02	195.74	5.158	85.554	-0.760315
17.02	195.76	5.157	85.541	-0.779682
17.02	195.78	5.156	85.528	-0.795964
17.03	195.79	5.155	85.514	-0.812564
17.03	195.81	5.154	85.501	-0.828060
17.03	195.83	5.154	85.487	-0.845622
17.03	195.84	5.153	85.472	-0.855231
17.03	195.86	5.152	85.458	-0.859068
17.03	195.88	5.151	85.444	-0.856305
17.03	195.89	5.150	85.429	-0.849046
17.04	195.91	5.149	85.415	-0.841281
17.04	195.93	5.148	85.402	-0.828014
17.04	195.94	5.148	85.388	-0.818235
17.04	195.96	5.147	85.374	-0.808958
17.04	195.98	5.146	85.361	-0.799854
17.05	195.99	5.145	85.348	-0.792619
17.05	196.01	5.144	85.335	-0.783356
17.05	196.03	5.144	85.322	-0.776886
17.05	196.04	5.143	85.309	-0.770581
17.05	196.06	5.142	85.296	-0.768289
17.05	196.08	5.141	85.283	-0.766159
17.05	196.09	5.140	85.270	-0.766251
17.06	196.11	5.140	85.258	-0.769390
17.06	196.13	5.139	85.245	-0.771452
17.06	196.14	5.138	85.232	-0.778628
17.06	196.16	5.137	85.219	-0.781608
17.06	196.18	5.137	85.206	-0.784012
17.07	196.19	5.136	85.193	-0.786022
17.07	196.21	5.135	85.180	-0.786395
17.07	196.23	5.134	85.167	-0.789126
17.07	196.24	5.133	85.154	-0.793069
17.07	196.26	5.133	85.140	-0.801202
17.07	196.28	5.132	85.127	-0.806416
17.08	196.29	5.131	85.113	-0.810266
17.08	196.31	5.130	85.100	-0.809476
17.08	196.33	5.129	85.086	-0.806194
17.08	196.34	5.129	85.073	-0.807431
17.08	196.36	5.128	85.060	-0.807037
17.08	196.38	5.127	85.046	-0.807340
17.08	196.39	5.126	85.033	-0.805634
17.09	196.41	5.125	85.019	-0.800550
17.09	196.43	5.125	85.006	-0.797984
17.09	196.44	5.124	84.993	-0.797114
17.09	196.46	5.123	84.979	-0.797847
17.09	196.48	5.122	84.966	-0.801640
17.09	196.49	5.121	84.953	-0.805790
17.10	196.51	5.121	84.939	-0.810158
17.10	196.53	5.120	84.926	-0.814338
17.10	196.54	5.119	84.912	-0.815758
17.10	196.56	5.118	84.899	-0.818952
17.10	196.58	5.117	84.885	-0.822417
17.11	196.59	5.116	84.871	-0.818311
17.11	196.61	5.116	84.858	-0.811223
17.11	196.63	5.115	84.844	-0.798258
17.11	196.64	5.114	84.831	-0.784784
17.11	196.66	5.113	84.818	-0.772255
17.11	196.68	5.112	84.805	-0.762546
17.12	196.69	5.112	84.793	-0.760395
17.12	196.71	5.111	84.780	-0.764862
17.12	196.73	5.110	84.767	-0.773565
17.12	196.74	5.109	84.754	-0.781926
17.12	196.76	5.109	84.741	-0.790418
17.12	196.78	5.108	84.728	-0.794640
17.13	196.79	5.107	84.715	-0.790746
17.13	196.81	5.106	84.701	-0.786067
17.13	196.83	5.105	84.689	-0.788286
17.13	196.84	5.105	84.675	-0.809394
17.13	196.86	5.104	84.662	-0.845789
17.13	196.88	5.103	84.647	-0.884081
17.13	196.89	5.102	84.632	-0.920071
17.14	196.91	5.101	84.617	-0.945863
17.14	196.93	5.100	84.601	-0.965146
17.14	196.94	5.099	84.584	-0.976182
17.14	196.96	5.098	84.568	-0.972062
17.14	196.98	5.097	84.552	-0.958458
17.14	196.99	5.096	84.536	-0.941690
17.15	197.01	5.095	84.521	-0.921728
17.15	197.03	5.094	84.505	-0.904139
17.15	197.04	5.093	84.490	-0.884848
17.15	197.06	5.093	84.476	-0.863196
17.15	197.08	5.092	84.462	-0.846542
17.16	197.09	5.091	84.448	-0.833898
17.16	197.11	5.090	84.434	-0.823074
17.16	197.13	5.089	84.420	-0.814113
17.16	197.14	5.088	84.407	-0.807738
17.16	197.16	5.088	84.393	-0.805311
17.16	197.18	5.087	84.380	-0.808379
17.17	197.19	5.086	84.366	-0.813381
17.17	197.21	5.085	84.353	-0.816891
17.17	197.23	5.084	84.339	-0.820967
17.17	197.24	5.084	84.326	-0.825564
17.17	197.26	5.083	84.312	-0.832280
17.17	197.28	5.082	84.298	-0.842537
17.18	197.29	5.081	84.284	-0.855403
17.18	197.31	5.080	84.269	-0.865201
17.18	197.33	5.079	84.255	-0.868910
17.18	197.34	5.078	84.240	-0.866163
17.18	197.36	5.078	84.226	-0.856731
17.18	197.38	5.077	84.212	-0.848077
17.18	197.39	5.076	84.198	-0.839194
17.19	197.41	5.075	84.184	-0.831136
17.19	197.43	5.074	84.170	-0.827564
17.19	197.44	5.073	84.156	-0.821566
17.19	197.46	5.072	84.142	-0.820009
17.19	197.48	5.072	84.129	-0.824405
17.19	197.49	5.071	84.115	-0.833150
17.20	197.51	5.070	84.101	-0.848610
17.20	197.53	5.069	84.087	-0.866704
17.20	197.54	5.068	84.072	-0.882838
17.20	197.56	5.067	84.057	-0.898515
17.20	197.58	5.066	84.042	-0.911967
17.21	197.59	5.066	84.027	-0.921717
17.21	197.61	5.065	84.012	-0.928762
17.21	197.63	5.064	83.996	-0.926995
17.21	197.64	5.063	83.981	-0.925112
17.21	197.66	5.062	83.965	-0.921770
17.21	197.68	5.061	83.950	-0.920298
17.22	197.69	5.060	83.935	-0.922665
17.22	197.71	5.059	83.919	-0.921841
17.22	197.73	5.058	83.904	-0.923260
17.22	197.74	5.057	83.888	-0.924405
17.22	197.76	5.056	83.873	-0.923183
17.22	197.78	5.055	83.858	-0.917788
17.23	197.79	5.054	83.842	-0.910007
17.23	197.81	5.054	83.827	-0.901118
17.23	197.83	5.053	83.812	-0.895330
17.23	197.84	5.052	83.797	-0.894185
17.23	197.86	5.051	83.783	-0.893223
17.23	197.88	5.050	83.768	-0.893426
17.23	197.89	5.049	83.753	-0.894855
17.24	197.91	5.048	83.738	-0.898883
17.24	197.93	5.047	83.723	-0.903176
17.24	197.94	5.046	83.708	-0.907875
17.24	197.96	5.045	83.693	-0.909936
17.24	197.98	5.044	83.677	-0.907005
17.24	197.99	5.044	83.662	-0.904075
17.25	198.01	5.043	83.647	-0.900384
17.25	198.03	5.042	83.632	-0.900989
17.25	198.04	5.041	83.617	-0.905703
17.25	198.06	5.040	83.602	-0.910243
17.25	198.08	5.039	83.587	-0.914675
17.26	198.09	5.038	83.572	-0.918673
17.26	198.11	5.037	83.556	-0.923936
17.26	198.13	5.036	83.541	-0.929232
17.26	198.14	5.035	83.525	-0.934398
17.26	198.16	5.034	83.510	-0.935531
17.26	198.18	5.033	83.494	-0.938290
17.27	198.19	5.032	83.479	-0.943560
17.27	198.21	5.032	83.463	-0.946489
17.27	198.23	5.031	83.447	-0.948361
17.27	198.24	5.030	83.431	-0.946383
17.27	198.26	5.029	83.415	-0.943808
17.27	198.28	5.028	83.400	-0.941880
17.28	198.29	5.027	83.384	-0.938124
17.28	198.31	5.026	83.368	-0.932771
17.28	198.33	5.025	83.353	-0.926465
17.28	198.34	5.024	83.337	-0.923489
17.28	198.36	5.023	83.322	-0.921643
17.28	198.38	5.022	83.307	-0.919896
17.28	198.39	5.021	83.291	-0.920202
17.29	198.41	5.020	83.276	-0.920064
17.29	198.43	5.019	83.261	-0.925652
17.29	198.44	5.018	83.245	-0.929867
17.29	198.46	5.017	83.230	-0.930292
17.29	198.48	5.017	83.214	-0.923782
17.29	198.49	5.016	83.199	-0.918141
17.30	198.51	5.015	83.184	-0.918667
17.30	198.53	5.014	83.168	-0.919661
17.30	198.54	5.013	83.153	-0.924381
17.30	198.56	5.012	83.138	-0.924120
17.30	198.58	5.011	83.122	-0.924631
17.31	198.59	5.010	83.107	-0.928035
17.31	198.61	5.009	83.092	-0.929501
17.31	198.63	5.008	83.076	-0.932891
17.31	198.64	5.007	83.060	-0.936464
17.31	198.66	5.006	83.045	-0.934940
17.31	198.68	5.005	83.029	-0.934705
17.32	198.69	5.004	83.014	-0.934097
17.32	198.71	5.004	82.998	-0.932539
17.32	198.73	5.003	82.983	-0.933364
17.32	198.74	5.002	82.967	-0.932964
17.32	198.76	5.001	82.952	-0.936819
17.32	198.78	5.000	82.936	-0.944149
17.33	198.79	4.999	82.920	-0.946297
17.33	198.81	4.998	82.904	-0.940009
17.33	198.83	4.997	82.889	-0.933272
17.33	198.84	4.996	82.873	-0.924427
17.33	198.86	4.995	82.858	-0.925894
17.33	198.88	4.994	82.843	-0.931393
17.33	198.89	4.993	82.827	-0.936664
17.34	198.91	4.992	82.811	-0.944317
17.34	198.93	4.991	82.796	-0.944628
17.34	198.94	4.990	82.780	-0.943156
17.34	198.96	4.989	82.764	-0.937368
17.34	198.98	4.988	82.749	-0.932737
17.34	198.99	4.988	82.733	-0.931499
17.35	199.01	4.987	82.718	-0.935109
17.35	199.03	4.986	82.702	-0.940056
17.35	199.04	4.985	82.686	-0.943864
17.35	199.06	4.984	82.671	-0.948088
17.35	199.07	4.983	82.655	-0.948271
17.36	199.09	4.982	82.639	-0.951009
17.36	199.11	4.981	82.623	-0.949711
17.36	199.12	4.980	82.607	-0.945305
17.36	199.14	4.979	82.592	-0.945861
17.36	199.16	4.978	82.576	-0.943807
17.36	199.17	4.977	82.560	-0.948945
17.37	199.19	4.976	82.545	-0.952064
17.37	199.21	4.975	82.529	-0.954441
17.37	199.22	4.974	82.513	-0.960769
17.37	199.24	4.973	82.497	-0.962329
17.37	199.26	4.972	82.481	-0.964299
17.37	199.27	4.971	82.465	-0.960946
17.38	199.29	4.970	82.449	-0.955197
17.38	199.31	4.969	82.433	-0.952396
17.38	199.32	4.968	82.417	-0.950381
17.38	199.34	4.968	82.401	-0.954980
17.38	199.36	4.967	82.385	-0.957595
17.38	199.37	4.966	82.369	-0.956716
17.38	199.39	4.965	82.354	-0.952756
17.39	199.41	4.964	82.338	-0.950216
17.39	199.42	4.963	82.322	-0.954533
17.39	199.44	4.962	82.306	-0.962345
17.39	199.46	4.961	82.290	-0.970701
17.39	199.47	4.960	82.274	-0.974878
17.39	199.49	4.959	82.258	-0.979793
17.40	199.51	4.958	82.241	-0.983468
17.40	199.52	4.957	82.225	-0.989348
17.40	199.54	4.956	82.208	-0.993755
17.40	199.56	4.955	82.192	-0.993891
17.40	199.57	4.954	82.175	-0.992604
17.41	199.59	4.953	82.159	-0.990949
17.41	199.61	4.952	82.142	-0.990030
17.41	199.62	4.951	82.126	-0.989800
17.41	199.64	4.950	82.110	-0.987640
17.41	199.66	4.949	82.093	-0.984474
17.41	199.67	4.948	82.077	-0.985899
17.42	199.69	4.947	82.061	-0.990674
17.42	199.71	4.946	82.044	-0.998070
17.42	199.72	4.945	82.027	-1.00459
17.42	199.74	4.944	82.011	-1.00377
17.42	199.76	4.943	81.994	-0.998346
17.42	199.77	4.942	81.977	-0.992238
17.43	199.79	4.941	81.961	-0.986683
17.43	199.81	4.940	81.945	-0.984431
17.43	199.82	4.939	81.928	-0.983237
17.43	199.84	4.938	81.912	-0.980804
17.43	199.86	4.937	81.896	-0.981267
17.43	199.87	4.936	81.879	-0.981126
17.43	199.89	4.935	81.863	-0.975892
17.44	199.91	4.934	81.847	-0.970844
17.44	199.92	4.933	81.831	-0.965016
17.44	199.94	4.932	81.815	-0.964981
17.44	199.96	4.931	81.799	-0.971915
17.44	199.97	4.930	81.783	-0.977515
17.44	199.99	4.929	81.766	-0.985130
17.45	200.01	4.928	81.750	-0.989306
17.45	200.02	4.927	81.733	-0.992839
17.45	200.04	4.926	81.717	-0.993391
17.45	200.06	4.925	81.700	-0.988620
17.45	200.07	4.924	81.684	-0.985318
17.46	200.09	4.923	81.668	-0.983804
17.46	200.11	4.922	81.651	-0.988207
17.46	200.12	4.921	81.635	-0.995961
17.46	200.14	4.920	81.618	-1.00207
17.46	200.16	4.919	81.601	-1.00743
17.46	200.17	4.918	81.585	-1.00968
17.47	200.19	4.917	81.568	-1.00711
17.47	200.21	4.916	81.551	-1.00413
17.47	200.22	4.915	81.534	-0.999633
17.47	200.24	4.914	81.518	-0.994085
17.47	200.25	4.913	81.501	-0.991378
17.47	200.27	4.912	81.485	-0.988073
17.48	200.29	4.911	81.468	-0.986743
17.48	200.30	4.910	81.452	-0.982112
17.48	200.32	4.909	81.436	-0.979592
17.48	200.34	4.908	81.420	-0.986016
17.48	200.35	4.907	81.403	-0.993168
17.48	200.37	4.906	81.386	-1.00468
17.48	200.39	4.905	81.370	-1.00743
17.49	200.40	4.904	81.353	-1.00417
17.49	200.42	4.903	81.336	-1.00096
17.49	200.44	4.902	81.320	-0.998900
17.49	200.45	4.901	81.303	-1.00390
17.49	200.47	4.900	81.286	-1.01160
17.49	200.49	4.899	81.269	-1.01243
17.50	200.50	4.898	81.252	-1.00926
17.50	200.52	4.897	81.236	-1.00335
17.50	200.54	4.896	81.219	-0.997156
17.50	200.55	4.895	81.202	-0.999174
17.50	200.57	4.894	81.186	-1.00041
17.51	200.59	4.893	81.169	-1.00458
17.51	200.60	4.892	81.152	-1.00541
17.51	200.62	4.891	81.136	-1.00500
17.51	200.64	4.890	81.119	-1.00908
17.51	200.65	4.889	81.102	-1.01563
17.51	200.67	4.888	81.085	-1.02558
17.52	200.69	4.887	81.068	-1.03777
17.52	200.70	4.886	81.051	-1.05107
17.52	200.72	4.885	81.033	-1.05629
17.52	200.74	4.884	81.015	-1.05831
17.52	200.75	4.883	80.998	-1.05809
17.52	200.77	4.882	80.980	-1.05927
17.53	200.79	4.881	80.962	-1.06244
17.53	200.80	4.880	80.945	-1.05899
17.53	200.82	4.879	80.927	-1.05973
17.53	200.84	4.878	80.910	-1.06051
17.53	200.85	4.877	80.892	-1.06259
17.53	200.87	4.875	80.874	-1.06593
17.53	200.89	4.874	80.857	-1.06111
17.54	200.90	4.873	80.839	-1.05644
17.54	200.92	4.872	80.821	-1.04465
17.54	200.94	4.871	80.804	-1.03154
17.54	200.95	4.870	80.787	-1.02531
17.54	200.97	4.869	80.770	-1.02379
17.54	200.99	4.868	80.753	-1.02929
17.55	201.00	4.867	80.736	-1.03567
17.55	201.02	4.866	80.718	-1.03768
17.55	201.04	4.865	80.701	-1.03705
17.55	201.05	4.864	80.684	-1.02939
17.55	201.07	4.863	80.667	-1.01958
17.56	201.09	4.862	80.650	-1.01124
17.56	201.10	4.861	80.633	-1.00362
17.56	201.12	4.860	80.617	-1.00404
17.56	201.14	4.859	80.600	-1.00596
17.56	201.15	4.858	80.583	-1.00601
17.56	201.17	4.857	80.566	-1.00738
17.57	201.19	4.856	80.550	-1.00848
17.57	201.20	4.855	80.533	-1.00936
17.57	201.22	4.854	80.516	-1.01004
17.57	201.24	4.853	80.499	-1.00940
17.57	201.25	4.852	80.483	-1.00835
17.57	201.27	4.851	80.466	-1.01115
17.58	201.29	4.850	80.449	-1.01340
17.58	201.30	4.849	80.432	-1.01198
17.58	201.32	4.848	80.415	-1.00633
17.58	201.34	4.847	80.398	-0.995365
17.58	201.35	4.846	80.382	-0.979587
17.58	201.37	4.845	80.366	-0.976233
17.58	201.39	4.844	80.350	-0.989904
17.59	201.40	4.843	80.333	-1.02010
17.59	201.42	4.842	80.316	-1.05493
17.59	201.44	4.841	80.298	-1.08548
17.59	201.45	4.840	80.280	-1.11248
17.59	201.47	4.839	80.261	-1.13132
17.59	201.49	4.837	80.242	-1.14471
17.60	201.50	4.836	80.223	-1.14537
17.60	201.52	4.835	80.204	-1.13864
17.60	201.54	4.834	80.185	-1.12643
17.60	201.55	4.833	80.166	-1.11090
17.60	201.57	4.832	80.148	-1.09457
17.61	201.59	4.831	80.130	-1.07723
17.61	201.60	4.830	80.112	-1.05895
17.61	201.62	4.828	80.095	-1.04023
17.61	201.64	4.827	80.078	-1.02039
17.61	201.65	4.826	80.061	-1.00501
17.61	201.67	4.825	80.044	-0.994029
17.62	201.69	4.824	80.028	-0.989300
17.62	201.70	4.823	80.012	-0.988564
17.62	201.72	4.822	79.995	-0.986406
17.62	201.74	4.821	79.979	-0.985669
17.62	201.75	4.821	79.962	-0.986635
17.62	201.77	4.820	79.946	-0.988103
17.63	201.79	4.819	79.929	-0.987368
17.63	201.80	4.818	79.913	-0.988149
17.63	201.82	4.817	79.897	-0.992097
17.63	201.84	4.816	79.880	-0.998667
17.63	201.85	4.815	79.864	-1.00289
17.63	201.87	4.814	79.847	-1.00368
17.63	201.88	4.813	79.830	-1.00606
17.64	201.90	4.812	79.814	-1.00937
17.64	201.92	4.811	79.797	-1.01815
17.64	201.93	4.809	79.780	-1.02416
17.64	201.95	4.808	79.763	-1.02857
17.64	201.97	4.807	79.746	-1.03404
17.64	201.98	4.806	79.728	-1.02972
17.65	202.00	4.805	79.711	-1.02402
17.65	202.02	4.804	79.694	-1.02108
17.65	202.03	4.803	79.678	-1.02279
17.65	202.05	4.802	79.660	-1.03538
17.65	202.07	4.801	79.643	-1.04443
17.66	202.08	4.800	79.626	-1.04622
17.66	202.10	4.799	79.608	-1.03846
17.66	202.12	4.798	79.591	-1.02596
17.66	202.13	4.797	79.574	-1.01677
17.66	202.15	4.796	79.557	-1.01135
17.66	202.17	4.795	79.541	-1.01291
17.67	202.18	4.794	79.524	-1.01870
17.67	202.20	4.793	79.507	-1.01980
17.67	202.22	4.792	79.490	-1.02394
17.67	202.23	4.791	79.473	-1.02752
17.67	202.25	4.790	79.456	-1.02936
17.67	202.27	4.789	79.439	-1.03928
17.68	202.28	4.788	79.421	-1.04143
17.68	202.30	4.787	79.404	-1.04511
17.68	202.32	4.786	79.387	-1.04782
17.68	202.33	4.785	79.369	-1.04874
17.68	202.35	4.784	79.352	-1.04120
17.68	202.37	4.783	79.334	-1.03280
17.68	202.38	4.782	79.318	-1.02205
17.69	202.40	4.781	79.300	-1.01158
17.69	202.42	4.780	79.284	-1.00693
17.69	202.43	4.779	79.267	-0.999586
17.69	202.45	4.778	79.251	-1.00648
17.69	202.47	4.777	79.234	-1.02760
17.69	202.48	4.776	79.217	-1.05199
17.70	202.50	4.774	79.199	-1.07424
17.70	202.52	4.773	79.181	-1.08714
17.70	202.53	4.772	79.163	-1.09187
17.70	202.55	4.771	79.144	-1.09288
17.70	202.57	4.770	79.126	-1.09331
17.71	202.58	4.769	79.108	-1.09459
17.71	202.60	4.768	79.090	-1.09141
17.71	202.62	4.767	79.072	-1.08704
17.71	202.63	4.766	79.054	-1.08335
17.71	202.65	4.765	79.036	-1.08120
17.71	202.67	4.764	79.018	-1.08515
17.72	202.68	4.762	79.000	-1.08665
17.72	202.70	4.761	78.982	-1.08522
17.72	202.72	4.760	78.964	-1.08269
17.72	202.73	4.759	78.946	-1.07432
17.72	202.75	4.758	78.928	-1.06844
17.72	202.77	4.757	78.910	-1.06614
17.73	202.78	4.756	78.892	-1.07155
17.73	202.80	4.755	78.875	-1.07742
17.73	202.82	4.754	78.857	-1.07822
17.73	202.83	4.753	78.839	-1.07528
17.73	202.85	4.752	78.821	-1.06927
17.73	202.87	4.751	78.803	-1.06684
17.73	202.88	4.750	78.785	-1.07064
17.74	202.90	4.748	78.768	-1.07350
17.74	202.92	4.747	78.749	-1.07532
17.74	202.93	4.746	78.732	-1.07299
17.74	202.95	4.745	78.714	-1.06854
17.74	202.96	4.744	78.696	-1.06703
17.74	202.98	4.743	78.678	-1.06798
17.75	203.00	4.742	78.661	-1.06888
17.75	203.01	4.741	78.643	-1.06934
17.75	203.03	4.740	78.625	-1.06538
17.75	203.05	4.739	78.607	-1.06213
17.75	203.06	4.738	78.590	-1.06273
17.76	203.08	4.737	78.572	-1.06263
17.76	203.10	4.736	78.554	-1.06431
17.76	203.11	4.735	78.536	-1.06005
17.76	203.13	4.733	78.519	-1.05364
17.76	203.15	4.732	78.501	-1.05076
17.76	203.16	4.731	78.484	-1.05491
17.77	203.18	4.730	78.466	-1.06485
17.77	203.20	4.729	78.448	-1.07060
17.77	203.21	4.728	78.430	-1.07280
17.77	203.23	4.727	78.412	-1.06721
17.77	203.25	4.726	78.395	-1.05921
17.77	203.26	4.725	78.377	-1.05637
17.78	203.28	4.724	78.360	-1.05702
17.78	203.30	4.723	78.342	-1.06918
17.78	203.32	4.722	78.324	-1.08170
17.78	203.33	4.721	78.306	-1.08527
17.78	203.35	4.720	78.287	-1.08271
17.78	203.37	4.718	78.270	-1.07672
17.78	203.38	4.717	78.252	-1.07327
17.79	203.40	4.716	78.234	-1.07664
17.79	203.42	4.715	78.216	-1.08193
17.79	203.43	4.714	78.198	-1.08441
17.79	203.45	4.713	78.179	-1.08365
17.79	203.47	4.712	78.162	-1.07592
17.79	203.48	4.711	78.144	-1.06832
17.80	203.50	4.710	78.126	-1.07116
17.80	203.52	4.709	78.108	-1.07537
17.80	203.53	4.708	78.090	-1.08187
17.80	203.55	4.707	78.072	-1.08584
17.80	203.57	4.705	78.054	-1.08331
17.81	203.58	4.704	78.036	-1.08153
17.81	203.60	4.703	78.018	-1.08108
17.81	203.62	4.702	78.000	-1.08181
17.81	203.63	4.701	77.982	-1.08955
17.81	203.65	4.700	77.963	-1.09471
17.81	203.67	4.699	77.945	-1.09234
17.82	203.68	4.698	77.927	-1.09035
17.82	203.70	4.697	77.909	-1.08554
17.82	203.72	4.696	77.891	-1.08655
17.82	203.73	4.695	77.872	-1.08740
17.82	203.75	4.693	77.854	-1.07647
17.82	203.77	4.692	77.836	-1.07244
17.83	203.78	4.691	77.819	-1.08046
17.83	203.80	4.690	77.801	-1.09787
17.83	203.82	4.689	77.782	-1.11600
17.83	203.83	4.688	77.763	-1.12308
17.83	203.85	4.687	77.745	-1.12392
17.83	203.87	4.686	77.726	-1.12072
17.83	203.88	4.685	77.707	-1.11466
17.84	203.90	4.683	77.689	-1.10401
17.84	203.92	4.682	77.670	-1.09400
17.84	203.93	4.681	77.652	-1.08906
17.84	203.95	4.680	77.634	-1.08421
17.84	203.97	4.679	77.616	-1.07858
17.84	203.98	4.678	77.598	-1.07519
17.85	204.00	4.677	77.580	-1.07164
17.85	204.02	4.676	77.562	-1.07274
17.85	204.03	4.675	77.544	-1.07248
17.85	204.05	4.674	77.526	-1.07344
17.85	204.07	4.673	77.509	-1.07152
17.86	204.08	4.672	77.491	-1.06973
17.86	204.10	4.670	77.473	-1.07405
17.86	204.12	4.669	77.455	-1.07255
17.86	204.13	4.668	77.437	-1.07568
17.86	204.15	4.667	77.419	-1.07549
17.86	204.17	4.666	77.401	-1.07609
17.87	204.18	4.665	77.383	-1.07833
17.87	204.20	4.664	77.365	-1.07989
17.87	204.22	4.663	77.348	-1.08319
17.87	204.23	4.662	77.329	-1.08667
17.87	204.25	4.661	77.311	-1.09085
17.87	204.27	4.660	77.293	-1.09169
17.88	204.28	4.658	77.275	-1.09079
17.88	204.30	4.657	77.257	-1.08763
17.88	204.32	4.656	77.239	-1.08515
17.88	204.33	4.655	77.221	-1.08401
17.88	204.35	4.654	77.203	-1.09056
17.88	204.37	4.653	77.184	-1.09670
17.88	204.38	4.652	77.166	-1.09918
17.89	204.40	4.651	77.148	-1.09478
17.89	204.42	4.650	77.130	-1.08556
17.89	204.43	4.649	77.112	-1.08181
17.89	204.45	4.648	77.094	-1.08124
17.89	204.47	4.646	77.076	-1.08041
17.89	204.48	4.645	77.058	-1.07954
17.90	204.50	4.644	77.040	-1.07698
17.90	204.52	4.643	77.022	-1.07860
17.90	204.53	4.642	77.004	-1.08116
17.90	204.55	4.641	76.986	-1.08171
17.90	204.57	4.640	76.968	-1.08685
17.91	204.58	4.639	76.950	-1.08795
17.91	204.60	4.638	76.931	-1.08676
17.91	204.61	4.637	76.913	-1.08034
17.91	204.63	4.636	76.895	-1.07890
17.91	204.65	4.635	76.878	-1.08462
17.91	204.66	4.633	76.859	-1.09168
17.92	204.68	4.632	76.841	-1.09618
17.92	204.70	4.631	76.823	-1.09299
17.92	204.71	4.630	76.805	-1.08941
17.92	204.73	4.629	76.787	-1.08857
17.92	204.75	4.628	76.769	-1.09397
17.92	204.76	4.627	76.750	-1.09864
17.93	204.78	4.626	76.732	-1.10418
17.93	204.80	4.625	76.714	-1.10662
17.93	204.81	4.624	76.695	-1.10531
17.93	204.83	4.622	76.677	-1.10502
17.93	204.85	4.621	76.658	-1.10396
17.93	204.86	4.620	76.640	-1.11037
17.93	204.88	4.619	76.621	-1.11746
17.94	204.90	4.618	76.602	-1.12152
17.94	204.91	4.617	76.584	-1.11624
17.94	204.93	4.616	76.565	-1.10404
17.94	204.95	4.615	76.547	-1.09869
17.94	204.96	4.614	76.529	-1.09936
17.94	204.98	4.612	76.510	-1.10956
17.95	205.00	4.611	76.492	-1.11977
17.95	205.01	4.610	76.473	-1.11728
17.95	205.03	4.609	76.454	-1.10336
17.95	205.05	4.608	76.436	-1.09018
17.95	205.06	4.607	76.418	-1.09078
17.96	205.08	4.606	76.400	-1.10582
17.96	205.10	4.605	76.381	-1.11582
17.96	205.11	4.603	76.362	-1.11454
17.96	205.13	4.602	76.344	-1.10693
17.96	205.15	4.601	76.326	-1.10148
17.96	205.16	4.600	76.307	-1.11144
17.97	205.18	4.599	76.289	-1.12092
17.97	205.20	4.598	76.270	-1.12252
17.97	205.21	4.597	76.251	-1.11158
17.97	205.23	4.596	76.233	-1.09401
17.97	205.25	4.595	76.215	-1.08341
17.97	205.27	4.593	76.197	-1.08582
17.98	205.28	4.592	76.179	-1.09111
17.98	205.30	4.591	76.160	-1.10139
17.98	205.32	4.590	76.142	-1.10732
17.98	205.33	4.589	76.123	-1.10927
17.98	205.35	4.588	76.105	-1.11420
17.98	205.37	4.587	76.086	-1.11939
17.98	205.38	4.586	76.067	-1.12401
17.99	205.40	4.585	76.048	-1.11929
17.99	205.42	4.583	76.030	-1.11176
17.99	205.43	4.582	76.011	-1.10485
17.99	205.45	4.581	75.993	-1.10840
17.99	205.47	4.580	75.974	-1.11118
17.99	205.48	4.579	75.956	-1.11089
18.00	205.50	4.578	75.937	-1.10477
18.00	205.52	4.577	75.919	-1.10025
18.00	205.53	4.576	75.900	-1.10125
18.00	205.55	4.575	75.882	-1.10015
18.00	205.57	4.573	75.863	-1.09343
18.01	205.58	4.572	75.845	-1.07976
18.01	205.60	4.571	75.827	-1.07301
18.01	205.62	4.570	75.810	-1.07935
18.01	205.63	4.569	75.791	-1.08971
18.01	205.65	4.568	75.773	-1.09474
18.01	205.67	4.567	75.755	-1.08492
18.02	205.68	4.566	75.737	-1.06982
18.02	205.70	4.565	75.719	-1.06120
18.02	205.72	4.564	75.701	-1.06320
18.02	205.73	4.563	75.684	-1.07799
18.02	205.75	4.561	75.665	-1.09276
18.02	205.77	4.560	75.647	-1.10358
18.03	205.78	4.559	75.628	-1.10322
18.03	205.80	4.558	75.610	-1.09927
18.03	205.82	4.557	75.592	-1.09892
18.03	205.83	4.556	75.573	-1.10001
18.03	205.85	4.555	75.555	-1.10499
18.03	205.87	4.554	75.536	-1.10831
18.03	205.88	4.553	75.518	-1.10872
18.04	205.90	4.551	75.499	-1.10992
18.04	205.92	4.550	75.481	-1.11098
18.04	205.93	4.549	75.462	-1.11052
18.04	205.95	4.548	75.444	-1.11167
18.04	205.97	4.547	75.425	-1.11551
18.04	205.98	4.546	75.406	-1.12240
18.05	206.00	4.545	75.388	-1.12642
18.05	206.02	4.544	75.369	-1.13182
18.05	206.03	4.542	75.350	-1.12800
18.05	206.05	4.541	75.331	-1.11661
18.05	206.07	4.540	75.312	-1.10773
18.06	206.08	4.539	75.294	-1.09915
18.06	206.10	4.538	75.276	-1.09344
18.06	206.12	4.537	75.257	-1.09249
18.06	206.13	4.536	75.239	-1.09586
18.06	206.15	4.535	75.221	-1.10204
18.06	206.17	4.534	75.202	-1.11040
18.07	206.18	4.532	75.184	-1.11174
18.07	206.20	4.531	75.165	-1.10837
18.07	206.22	4.530	75.147	-1.10305
18.07	206.23	4.529	75.128	-1.09881
18.07	206.25	4.528	75.110	-1.09643
18.07	206.27	4.527	75.092	-1.09758
18.08	206.28	4.526	75.074	-1.09897
18.08	206.30	4.525	75.055	-1.09529
18.08	206.32	4.524	75.037	-1.08934
18.08	206.33	4.522	75.019	-1.08670
18.08	206.35	4.521	75.001	-1.08738
18.08	206.37	4.520	74.983	-1.09513
18.08	206.38	4.519	74.964	-1.10519
18.09	206.40	4.518	74.946	-1.10616
18.09	206.42	4.517	74.927	-1.10531
18.09	206.43	4.516	74.909	-1.09548
18.09	206.45	4.515	74.891	-1.09132
18.09	206.47	4.514	74.873	-1.09015
18.09	206.48	4.513	74.855	-1.08841
18.10	206.50	4.511	74.837	-1.08920
18.10	206.52	4.510	74.818	-1.08602
18.10	206.53	4.509	74.800	-1.08845
18.10	206.55	4.508	74.782	-1.08560
18.10	206.57	4.507	74.764	-1.08958
18.11	206.58	4.506	74.746	-1.09170
18.11	206.60	4.505	74.728	-1.09489
18.11	206.62	4.504	74.710	-1.09947
18.11	206.63	4.503	74.691	-1.09571
18.11	206.65	4.502	74.673	-1.09581
18.11	206.67	4.501	74.655	-1.09559
18.12	206.68	4.499	74.637	-1.09168
18.12	206.70	4.498	74.618	-1.08781
18.12	206.72	4.497	74.601	-1.08535
18.12	206.73	4.496	74.583	-1.08449
18.12	206.75	4.495	74.564	-1.09070
18.12	206.77	4.494	74.546	-1.09662
18.13	206.78	4.493	74.528	-1.09654
18.13	206.80	4.492	74.510	-1.09893
18.13	206.82	4.491	74.492	-1.09967
18.13	206.83	4.490	74.473	-1.09894
18.13	206.85	4.488	74.455	-1.10267
18.13	206.87	4.487	74.437	-1.10039
18.13	206.88	4.486	74.418	-1.10121
18.14	206.90	4.485	74.400	-1.10143
18.14	206.92	4.484	74.382	-1.09948
18.14	206.93	4.483	74.364	-1.10055
18.14	206.95	4.482	74.345	-1.09951
18.14	206.97	4.481	74.327	-1.10203
18.14	206.98	4.480	74.309	-1.10521
18.15	207.00	4.479	74.290	-1.10616
18.15	207.02	4.477	74.272	-1.10207
18.15	207.03	4.476	74.254	-1.09376
18.15	207.05	4.475	74.236	-1.08462
18.15	207.07	4.474	74.218	-1.08304
18.16	207.08	4.473	74.200	-1.08834
18.16	207.10	4.472	74.182	-1.09754
18.16	207.12	4.471	74.164	-1.10082
18.16	207.13	4.470	74.145	-1.09777
18.16	207.15	4.469	74.127	-1.09434
18.16	207.17	4.468	74.109	-1.08974
18.17	207.18	4.467	74.091	-1.09250
18.17	207.20	4.465	74.073	-1.09277
18.17	207.21	4.464	74.055	-1.09276
18.17	207.23	4.463	74.037	-1.09118
18.17	207.25	4.462	74.018	-1.08930
18.17	207.26	4.461	74.001	-1.08563
18.18	207.28	4.460	73.982	-1.08632
18.18	207.30	4.459	73.965	-1.09615
18.18	207.31	4.458	73.946	-1.10299
18.18	207.33	4.457	73.928	-1.11000
18.18	207.35	4.456	73.909	-1.09796
18.18	207.36	4.454	73.891	-1.08121
18.18	207.38	4.453	73.874	-1.07132
18.19	207.40	4.452	73.856	-1.06782
18.19	207.41	4.451	73.838	-1.07828
18.19	207.43	4.450	73.820	-1.08389
18.19	207.45	4.449	73.802	-1.08613
18.19	207.46	4.448	73.784	-1.08527
18.19	207.48	4.447	73.766	-1.08337
18.20	207.50	4.446	73.748	-1.08333
18.20	207.51	4.445	73.730	-1.08663
18.20	207.53	4.444	73.712	-1.09080
18.20	207.55	4.443	73.694	-1.08914
18.20	207.56	4.442	73.676	-1.08399
18.21	207.58	4.440	73.658	-1.07718
18.21	207.60	4.439	73.640	-1.08269
18.21	207.61	4.438	73.622	-1.09372
18.21	207.63	4.437	73.604	-1.10014
18.21	207.65	4.436	73.586	-1.09881
18.21	207.66	4.435	73.567	-1.09149
18.22	207.68	4.434	73.549	-1.08961
18.22	207.70	4.433	73.531	-1.09237
18.22	207.71	4.432	73.513	-1.09869
18.22	207.73	4.431	73.495	-1.10949
18.22	207.75	4.430	73.476	-1.11599
18.22	207.76	4.428	73.458	-1.11563
18.23	207.78	4.427	73.439	-1.10889
18.23	207.80	4.426	73.421	-1.10280
18.23	207.81	4.425	73.403	-1.10261
18.23	207.83	4.424	73.384	-1.10485
18.23	207.85	4.423	73.366	-1.10667
18.23	207.86	4.422	73.348	-1.10279
18.23	207.88	4.421	73.329	-1.09658
18.24	207.90	4.420	73.311	-1.08821
18.24	207.91	4.418	73.293	-1.08528
18.24	207.93	4.417	73.275	-1.09087
18.24	207.94	4.416	73.257	-1.10163
18.24	207.96	4.415	73.238	-1.11277
18.24	207.98	4.414	73.220	-1.11537
18.25	207.99	4.413	73.201	-1.11172
18.25	208.01	4.412	73.183	-1.10309
18.25	208.03	4.411	73.165	-1.09906
18.25	208.04	4.410	73.146	-1.10175
18.25	208.06	4.408	73.128	-1.10715
18.26	208.08	4.407	73.109	-1.10932
18.26	208.09	4.406	73.091	-1.10467
18.26	208.11	4.405	73.073	-1.10076
18.26	208.13	4.404	73.054	-1.09704
18.26	208.14	4.403	73.036	-1.09670
18.26	208.16	4.402	73.018	-1.09398
18.27	208.18	4.401	73.000	-1.08965
18.27	208.19	4.400	72.982	-1.08496
18.27	208.21	4.399	72.963	-1.08032
18.27	208.23	4.397	72.946	-1.07674
18.27	208.24	4.396	72.928	-1.07632
18.27	208.26	4.395	72.910	-1.07301
18.28	208.28	4.394	72.892	-1.07291
18.28	208.29	4.393	72.874	-1.07633
18.28	208.31	4.392	72.856	-1.08397
18.28	208.33	4.391	72.838	-1.09909
18.28	208.34	4.390	72.819	-1.10990
18.28	208.36	4.389	72.801	-1.11523
18.28	208.38	4.388	72.782	-1.11699
18.29	208.39	4.387	72.763	-1.11542
18.29	208.41	4.385	72.745	-1.11252
18.29	208.43	4.384	72.726	-1.10868
18.29	208.44	4.383	72.708	-1.10201
18.29	208.46	4.382	72.689	-1.09477
18.29	208.48	4.381	72.671	-1.08768
18.30	208.49	4.380	72.653	-1.07908
18.30	208.51	4.379	72.635	-1.07052
18.30	208.53	4.378	72.617	-1.06943
18.30	208.54	4.377	72.600	-1.07093
18.30	208.56	4.376	72.582	-1.07020
18.31	208.58	4.374	72.564	-1.07274
18.31	208.60	4.373	72.546	-1.07806
18.31	208.61	4.372	72.528	-1.09071
18.31	208.63	4.371	72.509	-1.10190
18.31	208.65	4.370	72.491	-1.10267
18.31	208.66	4.369	72.472	-1.09988
18.32	208.68	4.368	72.454	-1.09783
18.32	208.70	4.367	72.436	-1.09659
18.32	208.71	4.366	72.417	-1.09468
18.32	208.73	4.365	72.399	-1.09386
18.32	208.75	4.363	72.381	-1.09143
18.32	208.76	4.362	72.363	-1.09399
18.33	208.78	4.361	72.344	-1.09881
18.33	208.80	4.360	72.326	-1.09690
18.33	208.81	4.359	72.307	-1.09370
18.33	208.83	4.358	72.289	-1.08567
18.33	208.85	4.357	72.271	-1.07869
18.33	208.86	4.356	72.253	-1.07736
18.33	208.88	4.355	72.235	-1.07672
18.34	208.90	4.354	72.217	-1.08056
18.34	208.91	4.353	72.199	-1.08144
18.34	208.93	4.351	72.181	-1.07871
18.34	208.95	4.350	72.163	-1.07487
18.34	208.96	4.349	72.145	-1.07070
18.34	208.98	4.348	72.127	-1.07293
18.35	209.00	4.347	72.109	-1.07872
18.35	209.01	4.346	72.091	-1.08193
18.35	209.03	4.345	72.073	-1.08345
18.35	209.05	4.344	72.055	-1.08230
18.35	209.06	4.343	72.037	-1.08121
18.36	209.08	4.342	72.019	-1.08028
18.36	209.10	4.341	72.001	-1.07796
18.36	209.11	4.339	71.983	-1.07427
18.36	209.13	4.338	71.965	-1.06924
18.36	209.15	4.337	71.947	-1.07076
18.36	209.16	4.336	71.929	-1.07824
18.37	209.18	4.335	71.911	-1.08688
18.37	209.20	4.334	71.893	-1.09393
18.37	209.21	4.333	71.874	-1.09333
18.37	209.23	4.332	71.856	-1.09283
18.37	209.25	4.331	71.838	-1.09105
18.37	209.26	4.330	71.820	-1.09088
18.38	209.28	4.329	71.802	-1.08733
18.38	209.30	4.327	71.783	-1.08331
18.38	209.31	4.326	71.765	-1.07884
18.38	209.33	4.325	71.747	-1.07807
18.38	209.35	4.324	71.730	-1.08047
18.38	209.36	4.323	71.711	-1.08362
18.38	209.38	4.322	71.693	-1.08654
18.39	209.40	4.321	71.675	-1.08403
18.39	209.41	4.320	71.657	-1.08865
18.39	209.43	4.319	71.639	-1.09360
18.39	209.45	4.318	71.620	-1.09845
18.39	209.46	4.317	71.602	-1.09388
18.39	209.48	4.315	71.584	-1.08391
18.40	209.50	4.314	71.566	-1.07611
18.40	209.51	4.313	71.548	-1.07255
18.40	209.53	4.312	71.530	-1.07273
18.40	209.55	4.311	71.512	-1.07393
18.40	209.56	4.310	71.494	-1.07315
18.41	209.58	4.309	71.476	-1.07343
18.41	209.60	4.308	71.459	-1.07509
18.41	209.61	4.307	71.441	-1.07323
18.41	209.63	4.306	71.423	-1.07487
18.41	209.65	4.305	71.405	-1.07212
18.41	209.66	4.304	71.387	-1.06971
18.42	209.68	4.302	71.369	-1.06884
18.42	209.70	4.301	71.351	-1.07023
18.42	209.71	4.300	71.333	-1.07334
18.42	209.73	4.299	71.315	-1.07878
18.42	209.75	4.298	71.297	-1.08227
18.42	209.76	4.297	71.279	-1.07787
18.43	209.78	4.296	71.261	-1.07358
18.43	209.80	4.295	71.244	-1.06429
18.43	209.81	4.294	71.226	-1.06035
18.43	209.83	4.293	71.208	-1.06090
18.43	209.85	4.292	71.190	-1.06545
18.43	209.86	4.291	71.173	-1.07355
18.43	209.88	4.290	71.155	-1.08143
18.44	209.90	4.288	71.137	-1.08766
18.44	209.91	4.287	71.118	-1.09170
18.44	209.93	4.286	71.100	-1.09215
18.44	209.95	4.285	71.082	-1.08624
18.44	209.96	4.284	71.064	-1.07672
18.44	209.98	4.283	71.046	-1.06377
18.45	210.00	4.282	71.028	-1.05673
18.45	210.01	4.281	71.011	-1.05600
18.45	210.03	4.280	70.993	-1.05842
18.45	210.05	4.279	70.976	-1.05829
18.45	210.06	4.278	70.958	-1.05476
18.46	210.08	4.277	70.941	-1.05215
18.46	210.10	4.276	70.923	-1.04360
18.46	210.11	4.275	70.905	-1.03710
18.46	210.13	4.273	70.889	-1.03078
18.46	210.15	4.272	70.871	-1.03385
18.46	210.16	4.271	70.854	-1.04969
18.47	210.18	4.270	70.836	-1.06920
18.47	210.20	4.269	70.819	-1.08900
18.47	210.21	4.268	70.800	-1.10525
18.47	210.23	4.267	70.782	-1.12116
18.47	210.25	4.266	70.763	-1.13291
18.47	210.26	4.265	70.744	-1.13950
18.48	210.28	4.264	70.725	-1.13264
18.48	210.30	4.262	70.706	-1.11977
18.48	210.31	4.261	70.688	-1.10415
18.48	210.33	4.260	70.669	-1.09739
18.48	210.35	4.259	70.651	-1.09720
18.48	210.36	4.258	70.633	-1.09693
18.48	210.38	4.257	70.614	-1.09766
18.49	210.40	4.256	70.596	-1.09404
18.49	210.41	4.255	70.578	-1.08579
18.49	210.43	4.254	70.560	-1.07736
18.49	210.45	4.253	70.542	-1.06774
18.49	210.46	4.252	70.524	-1.05848
18.49	210.48	4.250	70.507	-1.05133
18.50	210.50	4.249	70.489	-1.04624
18.50	210.51	4.248	70.472	-1.04592
18.50	210.53	4.247	70.455	-1.04740
18.50	210.55	4.246	70.437	-1.05309
18.50	210.56	4.245	70.420	-1.05493
18.51	210.58	4.244	70.402	-1.05457
18.51	210.60	4.243	70.384	-1.05164
18.51	210.61	4.242	70.367	-1.04817
18.51	210.63	4.241	70.350	-1.04853
18.51	210.65	4.240	70.332	-1.05349
18.51	210.66	4.239	70.315	-1.05662
18.52	210.68	4.238	70.297	-1.05959
18.52	210.70	4.237	70.280	-1.06349
18.52	210.71	4.236	70.262	-1.06721
18.52	210.73	4.235	70.244	-1.07037
18.52	210.75	4.234	70.226	-1.06653
18.52	210.76	4.232	70.208	-1.06498
18.53	210.78	4.231	70.191	-1.05937
18.53	210.80	4.230	70.173	-1.05717
18.53	210.81	4.229	70.156	-1.05239
18.53	210.83	4.228	70.138	-1.04115
18.53	210.85	4.227	70.121	-1.04097
18.53	210.86	4.226	70.104	-1.04391
18.53	210.88	4.225	70.086	-1.04892
18.54	210.90	4.224	70.069	-1.04828
18.54	210.91	4.223	70.051	-1.04291
18.54	210.93	4.222	70.034	-1.04323
18.54	210.95	4.221	70.017	-1.04589
18.54	210.96	4.220	69.999	-1.04618
18.54	210.98	4.219	69.982	-1.03809
18.55	211.00	4.218	69.965	-1.03488
18.55	211.01	4.217	69.948	-1.03149
18.55	211.03	4.216	69.930	-1.03093
18.55	211.05	4.215	69.913	-1.03282
18.55	211.06	4.214	69.896	-1.03098
18.56	211.08	4.213	69.879	-1.03790
18.56	211.10	4.212	69.862	-1.04350
18.56	211.11	4.211	69.844	-1.04887
18.56	211.13	4.209	69.827	-1.05094
18.56	211.15	4.208	69.809	-1.04355
18.56	211.16	4.207	69.792	-1.03740
18.57	211.18	4.206	69.775	-1.03175
18.57	211.20	4.205	69.758	-1.03579
18.57	211.21	4.204	69.741	-1.04432
18.57	211.23	4.203	69.723	-1.04681
18.57	211.25	4.202	69.705	-1.04515
18.57	211.26	4.201	69.688	-1.03836
18.58	211.28	4.200	69.671	-1.03372
18.58	211.30	4.199	69.654	-1.03573
18.58	211.31	4.198	69.637	-1.04124
18.58	211.33	4.197	69.619	-1.04638
18.58	211.35	4.196	69.602	-1.04968
18.58	211.36	4.195	69.584	-1.04990
18.58	211.38	4.194	69.567	-1.04912
18.59	211.40	4.193	69.549	-1.04448
18.59	211.41	4.192	69.532	-1.04169
18.59	211.43	4.191	69.515	-1.03664
18.59	211.45	4.190	69.498	-1.02884
18.59	211.46	4.189	69.480	-1.02205
18.59	211.48	4.188	69.464	-1.01797
18.60	211.50	4.187	69.447	-1.02347
18.60	211.51	4.186	69.430	-1.03324
18.60	211.53	4.184	69.412	-1.03800
18.60	211.55	4.183	69.395	-1.03685
18.60	211.56	4.182	69.378	-1.03506
18.61	211.58	4.181	69.361	-1.03533
18.61	211.60	4.180	69.343	-1.03662
18.61	211.61	4.179	69.326	-1.03515
18.61	211.63	4.178	69.309	-1.03652
18.61	211.64	4.177	69.292	-1.04293
18.61	211.66	4.176	69.274	-1.04632
18.62	211.68	4.175	69.256	-1.04687
18.62	211.69	4.174	69.239	-1.04054
18.62	211.71	4.173	69.222	-1.03376
18.62	211.73	4.172	69.205	-1.03087
18.62	211.74	4.171	69.188	-1.02698
18.62	211.76	4.170	69.171	-1.02514
18.63	211.78	4.169	69.154	-1.02271
18.63	211.79	4.168	69.136	-1.02454
18.63	211.81	4.167	69.119	-1.03100
18.63	211.83	4.166	69.102	-1.03608
18.63	211.84	4.165	69.085	-1.03627
18.63	211.86	4.164	69.067	-1.03256
18.63	211.88	4.163	69.050	-1.02468
18.64	211.89	4.162	69.033	-1.01566
18.64	211.91	4.161	69.016	-1.01213
18.64	211.93	4.160	69.000	-1.00938
18.64	211.94	4.159	68.983	-1.01007
18.64	211.96	4.158	68.966	-1.00838
18.64	211.98	4.157	68.949	-1.00320
18.65	211.99	4.156	68.933	-0.998489
18.65	212.01	4.155	68.916	-0.998032
18.65	212.03	4.154	68.899	-1.00133
18.65	212.04	4.153	68.883	-1.00467
18.65	212.06	4.152	68.866	-1.00883
18.66	212.08	4.151	68.849	-1.01016
18.66	212.09	4.150	68.832	-1.00659
18.66	212.11	4.149	68.815	-1.00046
18.66	212.13	4.148	68.799	-0.997987
18.66	212.14	4.147	68.782	-0.996295
18.66	212.16	4.146	68.765	-0.997484
18.67	212.18	4.145	68.749	-0.997484
18.67	212.19	4.144	68.732	-0.996569
18.67	212.21	4.142	68.716	-1.00110
18.67	212.23	4.141	68.699	-1.00919
18.67	212.24	4.140	68.682	-1.01889
18.67	212.26	4.139	68.665	-1.02013
18.68	212.28	4.138	68.648	-1.01816
18.68	212.29	4.137	68.631	-1.01830
18.68	212.31	4.136	68.614	-1.02328
18.68	212.33	4.135	68.597	-1.03311
18.68	212.35	4.134	68.579	-1.03201
18.68	212.36	4.133	68.562	-1.02579
18.68	212.38	4.132	68.545	-1.01902
18.69	212.40	4.131	68.528	-1.00819
18.69	212.41	4.130	68.511	-1.00617
18.69	212.43	4.129	68.495	-1.00773
18.69	212.45	4.128	68.478	-1.01482
18.69	212.46	4.127	68.461	-1.02378
18.69	212.48	4.126	68.444	-1.01975
18.70	212.50	4.125	68.427	-1.01244
18.70	212.51	4.124	68.410	-1.00645
18.70	212.53	4.123	68.393	-1.00220
18.70	212.55	4.122	68.377	-1.00274
18.70	212.56	4.121	68.360	-1.00155
18.71	212.58	4.120	68.343	-1.00233
18.71	212.60	4.119	68.326	-1.00302
18.71	212.61	4.118	68.310	-1.00178
18.71	212.63	4.117	68.293	-1.00306
18.71	212.65	4.116	68.276	-1.00128
18.71	212.66	4.115	68.259	-0.999314
18.72	212.68	4.114	68.243	-0.995201
18.72	212.70	4.113	68.226	-0.989534
18.72	212.71	4.112	68.210	-0.990676
18.72	212.73	4.111	68.193	-0.994058
18.72	212.75	4.110	68.177	-0.997715
18.72	212.76	4.109	68.160	-1.00338
18.73	212.78	4.108	68.143	-1.00722
18.73	212.80	4.107	68.126	-1.01129
18.73	212.81	4.106	68.109	-1.01166
18.73	212.83	4.105	68.092	-1.00983
18.73	212.85	4.104	68.076	-1.00731
18.73	212.86	4.103	68.059	-1.00398
18.73	212.88	4.102	68.042	-0.998812
18.74	212.90	4.101	68.026	-0.994971
18.74	212.91	4.100	68.009	-0.992592
18.74	212.93	4.099	67.992	-0.991769
18.74	212.95	4.098	67.976	-0.991221
18.74	212.96	4.097	67.959	-0.990306
18.74	212.98	4.096	67.943	-0.992226
18.75	213.00	4.095	67.926	-0.994055
18.75	213.01	4.094	67.910	-0.989071
18.75	213.03	4.093	67.893	-0.979927
18.75	213.05	4.092	67.877	-0.972839
18.75	213.06	4.091	67.861	-0.972434
18.76	213.08	4.090	67.845	-0.975769
18.76	213.10	4.089	67.828	-0.972708
18.76	213.11	4.088	67.812	-0.968267
18.76	213.13	4.087	67.796	-0.965020
18.76	213.15	4.086	67.780	-0.969181
18.76	213.16	4.085	67.764	-0.974938
18.77	213.18	4.084	67.747	-0.974391
18.77	213.20	4.083	67.731	-0.969313
18.77	213.21	4.082	67.715	-0.966027
18.77	213.23	4.081	67.699	-0.967712
18.77	213.25	4.080	67.683	-0.972140
18.77	213.26	4.079	67.666	-0.979550
18.78	213.28	4.078	67.650	-0.981516
18.78	213.30	4.077	67.634	-0.983349
18.78	213.31	4.076	67.617	-0.981519
18.78	213.33	4.075	67.601	-0.978317
18.78	213.35	4.074	67.585	-0.974245
18.78	213.36	4.073	67.568	-0.972187
18.78	213.38	4.072	67.552	-0.976573
18.79	213.40	4.071	67.536	-0.979362
18.79	213.41	4.070	67.519	-0.978993
18.79	213.43	4.069	67.503	-0.972769
18.79	213.45	4.068	67.487	-0.964028
18.79	213.46	4.067	67.471	-0.959817
18.79	213.48	4.067	67.455	-0.960778
18.80	213.50	4.066	67.439	-0.964165
18.80	213.51	4.065	67.423	-0.966316
18.80	213.53	4.064	67.407	-0.965898
18.80	213.55	4.063	67.391	-0.966902
18.80	213.56	4.062	67.375	-0.966398
18.81	213.58	4.061	67.358	-0.970887
18.81	213.60	4.060	67.342	-0.972718
18.81	213.61	4.059	67.326	-0.971571
18.81	213.63	4.058	67.310	-0.975275
18.81	213.65	4.057	67.294	-0.978942
18.81	213.66	4.056	67.277	-0.987501
18.82	213.68	4.055	67.261	-0.993133
18.82	213.70	4.054	67.244	-0.991805
18.82	213.71	4.053	67.228	-0.991163
18.82	213.73	4.052	67.211	-0.988004
18.82	213.75	4.051	67.195	-0.986077
18.82	213.76	4.050	67.178	-0.986166
18.83	213.78	4.049	67.162	-0.981493
18.83	213.80	4.048	67.145	-0.976409
18.83	213.81	4.047	67.129	-0.969674
18.83	213.83	4.046	67.113	-0.964544
18.83	213.85	4.045	67.097	-0.965552
18.83	213.86	4.044	67.081	-0.966331
18.83	213.88	4.043	67.065	-0.964040
18.84	213.90	4.042	67.049	-0.958635
18.84	213.91	4.041	67.033	-0.957573
18.84	213.93	4.040	67.017	-0.960234
18.84	213.95	4.039	67.001	-0.961926
18.84	213.96	4.038	66.985	-0.961193
18.84	213.98	4.037	66.969	-0.954325
18.85	214.00	4.036	66.953	-0.949518
18.85	214.01	4.035	66.937	-0.947279
18.85	214.03	4.034	66.922	-0.947411
18.85	214.05	4.033	66.906	-0.948827
18.85	214.06	4.032	66.890	-0.948135
18.86	214.08	4.031	66.874	-0.949418
18.86	214.10	4.031	66.859	-0.954316
18.86	214.11	4.030	66.843	-0.958433
18.86	214.13	4.029	66.826	-0.960082
18.86	214.15	4.028	66.811	-0.958211
18.86	214.16	4.027	66.795	-0.956932
18.87	214.18	4.026	66.779	-0.960322
18.87	214.20	4.025	66.763	-0.961006
18.87	214.21	4.024	66.747	-0.959723
18.87	214.23	4.023	66.731	-0.960406
18.87	214.25	4.022	66.715	-0.962281
18.87	214.26	4.021	66.699	-0.964707
18.88	214.28	4.020	66.683	-0.961220
18.88	214.30	4.019	66.667	-0.951925
18.88	214.31	4.018	66.651	-0.950367
18.88	214.33	4.017	66.635	-0.952291
18.88	214.35	4.016	66.619	-0.955783
18.88	214.36	4.015	66.603	-0.951938
18.88	214.38	4.014	66.587	-0.943417
18.89	214.40	4.013	66.572	-0.941315
18.89	214.41	4.012	66.556	-0.941309
18.89	214.43	4.011	66.540	-0.943289
18.89	214.45	4.010	66.525	-0.943152
18.89	214.46	4.009	66.509	-0.945569
18.89	214.48	4.009	66.493	-0.950604
18.90	214.50	4.008	66.477	-0.954583
18.90	214.51	4.007	66.461	-0.954087
18.90	214.53	4.006	66.446	-0.953954
18.90	214.55	4.005	66.430	-0.955970
18.90	214.56	4.004	66.414	-0.956424
18.91	214.58	4.003	66.398	-0.957982
18.91	214.60	4.002	66.382	-0.958032
18.91	214.61	4.001	66.366	-0.961055
18.91	214.63	4.000	66.350	-0.966184
18.91	214.65	3.999	66.334	-0.966413
18.91	214.66	3.998	66.318	-0.965270
18.92	214.68	3.997	66.302	-0.963850
18.92	214.70	3.996	66.286	-0.961877
18.92	214.71	3.995	66.269	-0.957562
18.92	214.73	3.994	66.254	-0.950971
18.92	214.75	3.993	66.238	-0.943645
18.92	214.76	3.992	66.222	-0.936830
18.93	214.78	3.991	66.207	-0.929318
18.93	214.80	3.990	66.191	-0.922432
18.93	214.81	3.989	66.176	-0.920195
18.93	214.83	3.988	66.161	-0.922936
18.93	214.85	3.988	66.145	-0.931379
18.93	214.86	3.987	66.130	-0.939212
18.93	214.88	3.986	66.114	-0.943106
18.94	214.90	3.985	66.098	-0.947605
18.94	214.91	3.984	66.083	-0.951172
18.94	214.93	3.983	66.067	-0.953329
18.94	214.95	3.982	66.051	-0.956665
18.94	214.96	3.981	66.035	-0.956482
18.94	214.98	3.980	66.019	-0.953688
18.95	215.00	3.979	66.003	-0.952313
18.95	215.01	3.978	65.987	-0.953229
18.95	215.03	3.977	65.971	-0.960376
18.95	215.05	3.976	65.955	-0.968392
18.95	215.06	3.975	65.939	-0.970728
18.96	215.08	3.974	65.923	-0.966428
18.96	215.10	3.973	65.907	-0.957631
18.96	215.11	3.972	65.891	-0.954842
18.96	215.13	3.971	65.875	-0.950215
18.96	215.15	3.970	65.859	-0.949579
18.96	215.16	3.969	65.843	-0.950861
18.97	215.18	3.968	65.827	-0.950637
18.97	215.19	3.967	65.812	-0.950724
18.97	215.21	3.966	65.796	-0.940924
18.97	215.23	3.966	65.780	-0.930947
18.97	215.24	3.965	65.765	-0.923429
18.97	215.26	3.964	65.749	-0.921139
18.98	215.28	3.963	65.734	-0.927040
18.98	215.29	3.962	65.719	-0.927819
18.98	215.31	3.961	65.703	-0.930574
18.98	215.33	3.960	65.688	-0.930049
18.98	215.34	3.959	65.672	-0.928637
18.98	215.36	3.958	65.657	-0.929369
18.98	215.38	3.957	65.641	-0.925059
18.99	215.39	3.956	65.626	-0.922344
18.99	215.41	3.955	65.610	-0.916987
18.99	215.43	3.954	65.595	-0.912271
18.99	215.44	3.953	65.580	-0.909203
18.99	215.46	3.953	65.565	-0.908425
18.99	215.48	3.952	65.550	-0.911647
19.00	215.49	3.951	65.535	-0.915729
19.00	215.51	3.950	65.519	-0.919482
19.00	215.53	3.949	65.504	-0.921901
19.00	215.54	3.948	65.489	-0.922207
19.00	215.56	3.947	65.473	-0.924359
19.01	215.58	3.946	65.458	-0.922527
19.01	215.59	3.945	65.442	-0.920192
19.01	215.61	3.944	65.427	-0.920650
19.01	215.63	3.943	65.412	-0.921016
19.01	215.64	3.942	65.396	-0.924908
19.01	215.66	3.941	65.381	-0.925197
19.02	215.68	3.941	65.365	-0.925707
19.02	215.69	3.940	65.350	-0.930559
19.02	215.71	3.939	65.335	-0.931297
19.02	215.73	3.938	65.319	-0.935319
19.02	215.74	3.937	65.303	-0.934313
19.02	215.76	3.936	65.288	-0.932979
19.03	215.78	3.935	65.272	-0.929670
19.03	215.79	3.934	65.257	-0.922024
19.03	215.81	3.933	65.242	-0.919139
19.03	215.83	3.932	65.226	-0.914881
19.03	215.84	3.931	65.211	-0.913019
19.03	215.86	3.930	65.196	-0.911700
19.03	215.88	3.929	65.181	-0.909961
19.04	215.89	3.928	65.165	-0.913232
19.04	215.91	3.928	65.150	-0.912888
19.04	215.93	3.927	65.135	-0.909086
19.04	215.94	3.926	65.120	-0.903232
19.04	215.96	3.925	65.105	-0.898535
19.04	215.98	3.924	65.090	-0.899405
19.05	215.99	3.923	65.075	-0.905357
19.05	216.01	3.922	65.060	-0.912637
19.05	216.03	3.921	65.045	-0.916712
19.05	216.04	3.920	65.029	-0.916712
19.05	216.06	3.919	65.014	-0.911538
19.06	216.08	3.918	64.999	-0.908425
19.06	216.09	3.918	64.984	-0.906685
19.06	216.11	3.917	64.969	-0.907097
19.06	216.13	3.916	64.953	-0.906593
19.06	216.14	3.915	64.938	-0.903846
19.06	216.16	3.914	64.923	-0.905220
19.07	216.18	3.913	64.908	-0.908745
19.07	216.19	3.912	64.893	-0.911385
19.07	216.21	3.911	64.878	-0.916308
19.07	216.23	3.910	64.863	-0.920561
19.07	216.24	3.909	64.847	-0.921759
19.07	216.26	3.908	64.832	-0.922911
19.08	216.28	3.907	64.817	-0.918842
19.08	216.29	3.907	64.801	-0.917315
19.08	216.31	3.906	64.786	-0.917819
19.08	216.33	3.905	64.771	-0.914124
19.08	216.34	3.904	64.755	-0.913888
19.08	216.36	3.903	64.740	-0.912597
19.08	216.38	3.902	64.725	-0.910482
19.09	216.39	3.901	64.710	-0.906350
19.09	216.41	3.900	64.695	-0.898580
19.09	216.43	3.899	64.680	-0.890884
19.09	216.44	3.898	64.665	-0.887632
19.09	216.46	3.897	64.651	-0.890426
19.09	216.48	3.897	64.636	-0.896224
19.10	216.49	3.896	64.621	-0.901686
19.10	216.51	3.895	64.606	-0.903280
19.10	216.53	3.894	64.590	-0.898351
19.10	216.54	3.893	64.575	-0.898167
19.10	216.56	3.892	64.561	-0.898698
19.11	216.58	3.891	64.546	-0.900888
19.11	216.59	3.890	64.531	-0.904583
19.11	216.61	3.889	64.516	-0.904033
19.11	216.63	3.888	64.500	-0.905362
19.11	216.64	3.887	64.485	-0.904629
19.11	216.66	3.887	64.470	-0.904188
19.12	216.68	3.886	64.455	-0.901402
19.12	216.69	3.885	64.440	-0.900394
19.12	216.71	3.884	64.425	-0.900110
19.12	216.73	3.883	64.410	-0.900807
19.12	216.74	3.882	64.395	-0.902815
19.12	216.76	3.881	64.380	-0.900064
19.13	216.78	3.880	64.365	-0.898469
19.13	216.79	3.879	64.350	-0.896379
19.13	216.81	3.878	64.336	-0.892667
19.13	216.83	3.878	64.321	-0.890605
19.13	216.84	3.877	64.306	-0.887468
19.13	216.86	3.876	64.291	-0.885740
19.13	216.88	3.875	64.276	-0.887839
19.14	216.89	3.874	64.262	-0.886428
19.14	216.91	3.873	64.247	-0.884213
19.14	216.93	3.872	64.232	-0.882288
19.14	216.94	3.871	64.218	-0.879138
19.14	216.96	3.870	64.203	-0.874725
19.14	216.98	3.870	64.188	-0.866137
19.15	216.99	3.869	64.174	-0.852406
19.15	217.01	3.868	64.160	-0.837277
19.15	217.03	3.867	64.146	-0.821686
19.15	217.04	3.866	64.133	-0.814443
19.15	217.06	3.865	64.119	-0.824359
19.16	217.08	3.865	64.106	-0.851247
19.16	217.09	3.864	64.091	-0.890858
19.16	217.11	3.863	64.076	-0.927450
19.16	217.13	3.862	64.060	-0.956244
19.16	217.14	3.861	64.044	-0.971881
19.16	217.16	3.860	64.028	-0.975917
19.17	217.18	3.859	64.011	-0.971858
19.17	217.19	3.858	63.995	-0.964066
19.17	217.21	3.857	63.979	-0.949945
19.17	217.23	3.856	63.963	-0.936418
19.17	217.24	3.855	63.948	-0.922951
19.17	217.26	3.854	63.933	-0.909594
19.18	217.28	3.853	63.918	-0.901648
19.18	217.29	3.852	63.903	-0.892356
19.18	217.31	3.851	63.888	-0.885045
19.18	217.33	3.851	63.873	-0.880033
19.18	217.34	3.850	63.859	-0.874049
19.18	217.36	3.849	63.844	-0.866401
19.18	217.38	3.848	63.830	-0.858739
19.19	217.39	3.847	63.816	-0.851009
19.19	217.41	3.846	63.802	-0.846335
19.19	217.43	3.845	63.788	-0.843736
19.19	217.44	3.845	63.774	-0.843443
19.19	217.46	3.844	63.760	-0.845277
19.19	217.48	3.843	63.746	-0.846974
19.20	217.49	3.842	63.731	-0.851467
19.20	217.51	3.841	63.717	-0.856209
19.20	217.53	3.840	63.703	-0.856703
19.20	217.54	3.839	63.689	-0.855042
19.20	217.56	3.839	63.675	-0.852283
19.21	217.58	3.838	63.660	-0.848835
19.21	217.59	3.837	63.646	-0.849129
19.21	217.61	3.836	63.632	-0.850298
19.21	217.63	3.835	63.618	-0.849569
19.21	217.64	3.834	63.604	-0.846557
19.21	217.66	3.833	63.590	-0.835696
19.22	217.68	3.833	63.576	-0.825549
19.22	217.69	3.832	63.562	-0.819268
19.22	217.71	3.831	63.549	-0.819995
19.22	217.73	3.830	63.535	-0.822561
19.22	217.74	3.829	63.521	-0.823324
19.22	217.76	3.829	63.508	-0.825617
19.23	217.78	3.828	63.494	-0.832303
19.23	217.79	3.827	63.480	-0.841888
19.23	217.81	3.826	63.466	-0.849491
19.23	217.83	3.825	63.452	-0.857362
19.23	217.84	3.824	63.437	-0.860506
19.23	217.86	3.823	63.423	-0.859912
19.23	217.88	3.823	63.409	-0.858609
19.24	217.89	3.822	63.394	-0.857061
19.24	217.91	3.821	63.380	-0.863661
19.24	217.93	3.820	63.366	-0.873934
19.24	217.94	3.819	63.351	-0.884807
19.24	217.96	3.818	63.336	-0.889151
19.24	217.98	3.817	63.321	-0.890055
19.25	217.99	3.816	63.307	-0.888344
19.25	218.01	3.816	63.292	-0.885298
19.25	218.03	3.815	63.277	-0.885700
19.25	218.04	3.814	63.262	-0.886595
19.25	218.06	3.813	63.248	-0.885587
19.26	218.08	3.812	63.233	-0.882539
19.26	218.09	3.811	63.218	-0.875435
19.26	218.11	3.810	63.204	-0.870509
19.26	218.13	3.809	63.189	-0.869960
19.26	218.14	3.808	63.175	-0.868254
19.26	218.16	3.808	63.160	-0.865551
19.27	218.18	3.807	63.146	-0.858574
19.27	218.19	3.806	63.132	-0.854629
19.27	218.21	3.805	63.117	-0.852158
19.27	218.23	3.804	63.103	-0.851301
19.27	218.24	3.803	63.089	-0.851283
19.27	218.26	3.802	63.075	-0.850160
19.28	218.28	3.802	63.061	-0.844182
19.28	218.29	3.801	63.047	-0.837792
19.28	218.31	3.800	63.033	-0.835021
19.28	218.33	3.799	63.019	-0.840448
19.28	218.34	3.798	63.005	-0.847865
19.28	218.36	3.797	62.991	-0.850559
19.28	218.38	3.797	62.977	-0.847017
19.29	218.39	3.796	62.962	-0.838800
19.29	218.41	3.795	62.949	-0.836738
19.29	218.43	3.794	62.935	-0.836914
19.29	218.44	3.793	62.921	-0.836304
19.29	218.46	3.792	62.907	-0.837718
19.29	218.48	3.791	62.893	-0.832562
19.30	218.49	3.791	62.879	-0.828950
19.30	218.51	3.790	62.865	-0.828530
19.30	218.53	3.789	62.852	-0.827394
19.30	218.54	3.788	62.838	-0.831882
19.30	218.56	3.787	62.824	-0.836464
19.31	218.58	3.786	62.810	-0.839120
19.31	218.59	3.786	62.796	-0.838267
19.31	218.61	3.785	62.782	-0.831769
19.31	218.63	3.784	62.768	-0.826590
19.31	218.64	3.783	62.754	-0.824269
19.31	218.66	3.782	62.741	-0.825918
19.32	218.68	3.781	62.727	-0.832386
19.32	218.69	3.781	62.713	-0.833990
19.32	218.71	3.780	62.699	-0.835357
19.32	218.73	3.779	62.685	-0.833387
19.32	218.74	3.778	62.671	-0.828400
19.32	218.76	3.777	62.658	-0.824482
19.33	218.77	3.776	62.644	-0.816686
19.33	218.79	3.776	62.630	-0.812059
19.33	218.81	3.775	62.617	-0.808514
19.33	218.82	3.774	62.603	-0.807218
19.33	218.84	3.773	62.590	-0.809785
19.33	218.86	3.772	62.577	-0.811457
19.33	218.87	3.772	62.563	-0.814184
19.34	218.89	3.771	62.549	-0.816544
19.34	218.91	3.770	62.536	-0.820223
19.34	218.92	3.769	62.522	-0.823141
19.34	218.94	3.768	62.508	-0.823553
19.34	218.96	3.767	62.495	-0.822483
19.34	218.97	3.767	62.481	-0.821458
19.35	218.99	3.766	62.467	-0.823862
19.35	219.01	3.765	62.454	-0.822798
19.35	219.02	3.764	62.440	-0.818568
19.35	219.04	3.763	62.426	-0.814009
19.35	219.06	3.763	62.413	-0.810613
19.36	219.07	3.762	62.399	-0.814232
19.36	219.09	3.761	62.386	-0.819209
19.36	219.11	3.760	62.372	-0.823152
19.36	219.12	3.759	62.358	-0.824513
19.36	219.14	3.758	62.345	-0.822891
19.36	219.16	3.758	62.331	-0.819839
19.37	219.17	3.757	62.317	-0.813304
19.37	219.19	3.756	62.304	-0.806933
19.37	219.21	3.755	62.291	-0.801286
19.37	219.22	3.754	62.277	-0.800138
19.37	219.24	3.754	62.264	-0.802686
19.37	219.26	3.753	62.251	-0.806795
19.38	219.27	3.752	62.237	-0.811570
19.38	219.29	3.751	62.224	-0.814394
19.38	219.31	3.750	62.210	-0.819112
19.38	219.32	3.750	62.197	-0.822632
19.38	219.34	3.749	62.183	-0.821865
19.38	219.36	3.748	62.169	-0.820119
19.38	219.37	3.747	62.156	-0.817662
19.39	219.39	3.746	62.142	-0.823233
19.39	219.41	3.745	62.128	-0.836288
19.39	219.42	3.745	62.114	-0.842929
19.39	219.44	3.744	62.100	-0.839290
19.39	219.46	3.743	62.086	-0.829291
19.39	219.47	3.742	62.073	-0.816919
19.40	219.49	3.741	62.059	-0.811230
19.40	219.51	3.740	62.046	-0.810765
19.40	219.52	3.740	62.032	-0.812833
19.40	219.54	3.739	62.019	-0.816079
19.40	219.56	3.738	62.005	-0.817011
19.41	219.57	3.737	61.992	-0.813793
19.41	219.59	3.736	61.978	-0.807839
19.41	219.61	3.736	61.965	-0.807367
19.41	219.62	3.735	61.952	-0.806235
19.41	219.64	3.734	61.938	-0.806217
19.41	219.66	3.733	61.925	-0.806102
19.42	219.67	3.732	61.911	-0.805338
19.42	219.69	3.732	61.898	-0.806815
19.42	219.71	3.731	61.885	-0.807379
19.42	219.72	3.730	61.871	-0.802276
19.42	219.74	3.729	61.858	-0.797035
19.42	219.76	3.728	61.845	-0.792920
19.43	219.77	3.728	61.832	-0.788092
19.43	219.79	3.727	61.819	-0.788046
19.43	219.81	3.726	61.806	-0.790076
19.43	219.82	3.725	61.792	-0.795590
19.43	219.84	3.724	61.779	-0.802116
19.43	219.85	3.724	61.766	-0.800767
19.43	219.87	3.723	61.752	-0.797426
19.44	219.89	3.722	61.739	-0.793796
19.44	219.90	3.721	61.726	-0.793114
19.44	219.92	3.720	61.713	-0.795914
19.44	219.94	3.720	61.700	-0.792425
19.44	219.95	3.719	61.687	-0.787231
19.44	219.97	3.718	61.674	-0.780265
19.45	219.99	3.717	61.661	-0.777643
19.45	220.00	3.716	61.648	-0.784164
19.45	220.02	3.716	61.635	-0.788825
19.45	220.04	3.715	61.622	-0.791444
19.45	220.05	3.714	61.608	-0.790368
19.46	220.07	3.713	61.595	-0.783099
19.46	220.09	3.712	61.582	-0.781304
19.46	220.10	3.712	61.570	-0.780704
19.46	220.12	3.711	61.557	-0.780449
19.46	220.14	3.710	61.543	-0.786466
19.46	220.15	3.709	61.531	-0.792394
19.47	220.17	3.709	61.517	-0.799003
19.47	220.19	3.708	61.504	-0.801644
19.47	220.20	3.707	61.490	-0.797942
19.47	220.22	3.706	61.477	-0.796542
19.47	220.24	3.705	61.464	-0.797617
19.47	220.25	3.705	61.451	-0.800895
19.48	220.27	3.704	61.437	-0.800284
19.48	220.29	3.703	61.424	-0.795962
19.48	220.30	3.702	61.411	-0.789949
19.48	220.32	3.701	61.398	-0.786920
19.48	220.34	3.701	61.385	-0.785957
19.48	220.35	3.700	61.372	-0.783203
19.48	220.37	3.699	61.359	-0.783846
19.49	220.39	3.698	61.346	-0.781523
19.49	220.40	3.697	61.333	-0.782873
19.49	220.42	3.697	61.320	-0.787133
19.49	220.44	3.696	61.307	-0.788922
19.49	220.45	3.695	61.293	-0.790872
19.49	220.47	3.694	61.280	-0.786583
19.50	220.49	3.693	61.267	-0.778601
19.50	220.50	3.693	61.254	-0.771670
19.50	220.52	3.692	61.242	-0.769100
19.50	220.54	3.691	61.229	-0.773640
19.50	220.55	3.690	61.216	-0.777535
19.51	220.57	3.690	61.203	-0.778983
19.51	220.59	3.689	61.190	-0.775796
19.51	220.60	3.688	61.177	-0.768892
19.51	220.62	3.687	61.164	-0.765477
19.51	220.64	3.687	61.152	-0.766804
19.51	220.65	3.686	61.139	-0.772050
19.52	220.67	3.685	61.126	-0.778741
19.52	220.69	3.684	61.113	-0.780270
19.52	220.70	3.683	61.100	-0.778460
19.52	220.72	3.683	61.087	-0.775848
19.52	220.74	3.682	61.074	-0.774592
19.52	220.75	3.681	61.061	-0.774938
19.53	220.77	3.680	61.048	-0.772531
19.53	220.79	3.680	61.035	-0.770233
19.53	220.80	3.679	61.023	-0.765624
19.53	220.82	3.678	61.010	-0.762254
19.53	220.84	3.677	60.997	-0.763719
19.53	220.85	3.676	60.985	-0.765277
19.53	220.87	3.676	60.972	-0.769789
19.54	220.89	3.675	60.959	-0.769422
19.54	220.90	3.674	60.946	-0.761979
19.54	220.92	3.673	60.933	-0.756986
19.54	220.94	3.673	60.921	-0.754100
19.54	220.95	3.672	60.908	-0.756597
19.54	220.97	3.671	60.896	-0.759984
19.55	220.99	3.670	60.883	-0.760352
19.55	221.00	3.670	60.870	-0.759343
19.55	221.02	3.669	60.858	-0.757030
19.55	221.04	3.668	60.845	-0.753228
19.55	221.05	3.667	60.833	-0.753549
19.56	221.07	3.667	60.820	-0.756181
19.56	221.09	3.666	60.807	-0.757120
19.56	221.10	3.665	60.795	-0.756387
19.56	221.12	3.664	60.782	-0.754693
19.56	221.14	3.663	60.770	-0.754808
19.56	221.15	3.663	60.757	-0.757303
19.57	221.17	3.662	60.745	-0.758516
19.57	221.19	3.661	60.732	-0.756227
19.57	221.20	3.660	60.719	-0.753251
19.57	221.22	3.660	60.707	-0.747550
19.57	221.24	3.659	60.694	-0.742927
19.57	221.25	3.658	60.682	-0.741577
19.58	221.27	3.657	60.670	-0.741852
19.58	221.29	3.657	60.657	-0.739425
19.58	221.30	3.656	60.645	-0.734799
19.58	221.32	3.655	60.633	-0.728163
19.58	221.34	3.654	60.621	-0.723771
19.58	221.35	3.654	60.609	-0.725991
19.58	221.37	3.653	60.597	-0.730909
19.59	221.39	3.652	60.584	-0.738484
19.59	221.40	3.652	60.572	-0.741506
19.59	221.42	3.651	60.560	-0.742903
19.59	221.44	3.650	60.547	-0.742628
19.59	221.45	3.649	60.535	-0.741323
19.59	221.47	3.649	60.522	-0.742306
19.60	221.49	3.648	60.510	-0.744275
19.60	221.50	3.647	60.498	-0.748787
19.60	221.52	3.646	60.485	-0.752244
19.60	221.54	3.646	60.473	-0.750504
19.60	221.55	3.645	60.460	-0.746245
19.61	221.57	3.644	60.448	-0.744643
19.61	221.59	3.643	60.435	-0.744298
19.61	221.60	3.643	60.423	-0.744183
19.61	221.62	3.642	60.411	-0.744206
19.61	221.64	3.641	60.398	-0.743473
19.61	221.65	3.640	60.386	-0.745237
19.62	221.67	3.640	60.373	-0.746542
19.62	221.69	3.639	60.361	-0.746450
19.62	221.70	3.638	60.349	-0.749474
19.62	221.72	3.637	60.336	-0.753825
19.62	221.74	3.637	60.323	-0.756435
19.62	221.75	3.636	60.311	-0.757419
19.63	221.77	3.635	60.298	-0.752451
19.63	221.79	3.634	60.286	-0.747550
19.63	221.80	3.634	60.273	-0.745717
19.63	221.82	3.633	60.261	-0.743793
19.63	221.84	3.632	60.248	-0.745695
19.63	221.85	3.631	60.236	-0.743748
19.63	221.87	3.631	60.224	-0.739901
19.64	221.89	3.630	60.211	-0.735871
19.64	221.90	3.629	60.199	-0.730422
19.64	221.92	3.628	60.187	-0.728823
19.64	221.94	3.628	60.175	-0.729598
19.64	221.95	3.627	60.163	-0.727352
19.64	221.97	3.626	60.151	-0.725657
19.65	221.99	3.625	60.139	-0.724194
19.65	222.00	3.625	60.127	-0.725893
19.65	222.02	3.624	60.114	-0.731639
19.65	222.04	3.623	60.102	-0.734501
19.65	222.05	3.622	60.090	-0.732944
19.66	222.07	3.622	60.078	-0.726553
19.66	222.09	3.621	60.066	-0.721289
19.66	222.10	3.620	60.054	-0.717697
19.66	222.12	3.620	60.042	-0.717815
19.66	222.14	3.619	60.030	-0.721411
19.66	222.15	3.618	60.018	-0.720953
19.67	222.17	3.617	60.006	-0.718392
19.67	222.19	3.617	59.994	-0.714227
19.67	222.20	3.616	59.982	-0.709493
19.67	222.22	3.615	59.970	-0.708986
19.67	222.24	3.615	59.958	-0.709680
19.67	222.25	3.614	59.946	-0.708101
19.68	222.27	3.613	59.935	-0.706842
19.68	222.29	3.612	59.923	-0.705332
19.68	222.30	3.612	59.911	-0.705813
19.68	222.32	3.611	59.899	-0.711632
19.68	222.34	3.610	59.888	-0.715319
19.68	222.35	3.610	59.875	-0.719305
19.68	222.37	3.609	59.863	-0.720197
19.69	222.39	3.608	59.851	-0.716669
19.69	222.40	3.607	59.839	-0.717146
19.69	222.42	3.607	59.828	-0.719343
19.69	222.44	3.606	59.816	-0.725385
19.69	222.45	3.605	59.803	-0.731061
19.69	222.47	3.604	59.791	-0.731153
19.70	222.49	3.604	59.779	-0.725503
19.70	222.50	3.603	59.767	-0.720220
19.70	222.52	3.602	59.755	-0.720043
19.70	222.54	3.602	59.743	-0.723109
19.70	222.55	3.601	59.731	-0.727088
19.71	222.57	3.600	59.719	-0.724757
19.71	222.59	3.599	59.707	-0.717415
19.71	222.60	3.599	59.695	-0.712986
19.71	222.62	3.598	59.683	-0.709724
19.71	222.64	3.597	59.671	-0.709240
19.71	222.65	3.597	59.659	-0.708284
19.72	222.67	3.596	59.647	-0.703201
19.72	222.69	3.595	59.636	-0.700343
19.72	222.70	3.594	59.624	-0.699552
19.72	222.72	3.594	59.612	-0.700782
19.72	222.74	3.593	59.601	-0.704078
19.72	222.75	3.592	59.589	-0.705861
19.73	222.77	3.592	59.577	-0.703671
19.73	222.79	3.591	59.565	-0.702339
19.73	222.80	3.590	59.554	-0.702047
19.73	222.82	3.589	59.542	-0.706684
19.73	222.84	3.589	59.530	-0.715796
19.73	222.85	3.588	59.518	-0.718185
19.73	222.87	3.587	59.506	-0.717313
19.74	222.89	3.587	59.494	-0.712398
19.74	222.90	3.586	59.482	-0.707808
19.74	222.92	3.585	59.470	-0.708646
19.74	222.94	3.584	59.459	-0.710591
19.74	222.95	3.584	59.447	-0.714246
19.74	222.97	3.583	59.435	-0.714655
19.75	222.99	3.582	59.423	-0.710900
19.75	223.00	3.582	59.411	-0.704944
19.75	223.02	3.581	59.399	-0.699579
19.75	223.04	3.580	59.388	-0.696528
19.75	223.05	3.579	59.376	-0.693924
19.76	223.07	3.579	59.364	-0.692383
19.76	223.09	3.578	59.353	-0.689853
19.76	223.10	3.577	59.341	-0.685804
19.76	223.12	3.577	59.330	-0.682377
19.76	223.14	3.576	59.319	-0.678888
19.76	223.15	3.575	59.307	-0.677364
19.77	223.17	3.575	59.296	-0.678010
19.77	223.19	3.574	59.285	-0.682516
19.77	223.20	3.573	59.273	-0.687209
19.77	223.22	3.573	59.262	-0.689802
19.77	223.24	3.572	59.250	-0.688746
19.77	223.25	3.571	59.239	-0.684861
19.78	223.27	3.570	59.227	-0.682937
19.78	223.29	3.570	59.216	-0.682601
19.78	223.30	3.569	59.205	-0.684696
19.78	223.32	3.568	59.193	-0.687865
19.78	223.34	3.568	59.182	-0.691081
19.78	223.35	3.567	59.170	-0.691767
19.78	223.37	3.566	59.158	-0.689682
19.79	223.39	3.566	59.147	-0.687203
19.79	223.40	3.565	59.136	-0.682462
19.79	223.42	3.564	59.124	-0.677350
19.79	223.44	3.564	59.113	-0.675066
19.79	223.45	3.563	59.102	-0.674008
19.79	223.47	3.562	59.090	-0.677171
19.80	223.49	3.562	59.079	-0.678793
19.80	223.50	3.561	59.068	-0.676851
19.80	223.52	3.560	59.056	-0.675489
19.80	223.54	3.560	59.045	-0.675565
19.80	223.55	3.559	59.034	-0.679146
19.81	223.57	3.558	59.023	-0.682689
19.81	223.59	3.557	59.011	-0.682375
19.81	223.60	3.557	59.000	-0.679580
19.81	223.62	3.556	58.988	-0.675375
19.81	223.64	3.555	58.977	-0.674202
19.81	223.65	3.555	58.966	-0.672808
19.82	223.67	3.554	58.955	-0.673432
19.82	223.69	3.553	58.944	-0.673469
19.82	223.70	3.553	58.932	-0.672929
19.82	223.72	3.552	58.921	-0.668991
19.82	223.74	3.551	58.910	-0.663298
19.82	223.75	3.551	58.899	-0.660426
19.83	223.77	3.550	58.888	-0.657387
19.83	223.79	3.549	58.877	-0.660876
19.83	223.80	3.549	58.866	-0.662499
19.83	223.82	3.548	58.855	-0.667216
19.83	223.84	3.547	58.844	-0.673272
19.83	223.85	3.547	58.832	-0.674705
19.83	223.87	3.546	58.821	-0.675697
19.84	223.89	3.545	58.810	-0.676164
19.84	223.90	3.545	58.799	-0.676902
19.84	223.92	3.544	58.787	-0.676667
19.84	223.94	3.543	58.776	-0.672460
19.84	223.95	3.543	58.765	-0.667147
19.84	223.97	3.542	58.754	-0.664791
19.85	223.99	3.541	58.743	-0.664914
19.85	224.00	3.541	58.731	-0.665988
19.85	224.02	3.540	58.720	-0.665722
19.85	224.04	3.539	58.709	-0.665417
19.85	224.05	3.539	58.698	-0.663755
19.86	224.07	3.538	58.687	-0.665447
19.86	224.09	3.537	58.676	-0.668093
19.86	224.10	3.537	58.665	-0.669404
19.86	224.12	3.536	58.654	-0.670486
19.86	224.14	3.535	58.642	-0.667909
19.86	224.15	3.535	58.631	-0.665073
19.87	224.17	3.534	58.620	-0.665218
19.87	224.19	3.533	58.609	-0.666171
19.87	224.20	3.533	58.598	-0.668810
19.87	224.22	3.532	58.587	-0.673272
19.87	224.24	3.531	58.576	-0.674453
19.87	224.25	3.531	58.564	-0.672273
19.88	224.27	3.530	58.553	-0.666386
19.88	224.29	3.529	58.542	-0.660793
19.88	224.30	3.529	58.531	-0.660876
19.88	224.32	3.528	58.520	-0.664394
19.88	224.34	3.527	58.509	-0.667139
19.88	224.35	3.527	58.498	-0.666598
19.88	224.37	3.526	58.487	-0.661853
19.89	224.39	3.525	58.476	-0.659455
19.89	224.40	3.525	58.465	-0.657784
19.89	224.42	3.524	58.454	-0.660903
19.89	224.44	3.523	58.443	-0.663506
19.89	224.45	3.523	58.432	-0.666460
19.89	224.47	3.522	58.421	-0.667636
19.90	224.49	3.521	58.409	-0.664904
19.90	224.50	3.521	58.398	-0.665133
19.90	224.52	3.520	58.387	-0.663942
19.90	224.54	3.519	58.376	-0.664224
19.90	224.55	3.519	58.365	-0.661492
19.91	224.57	3.518	58.354	-0.655955
19.91	224.59	3.517	58.343	-0.650091
19.91	224.60	3.517	58.333	-0.647755
19.91	224.62	3.516	58.322	-0.646293
19.91	224.64	3.515	58.311	-0.645524
19.91	224.65	3.515	58.300	-0.649111
19.92	224.67	3.514	58.290	-0.650989
19.92	224.69	3.513	58.279	-0.652396
19.92	224.70	3.513	58.268	-0.652066
19.92	224.72	3.512	58.257	-0.652318
19.92	224.74	3.511	58.246	-0.655946
19.92	224.75	3.511	58.235	-0.659512
19.93	224.77	3.510	58.224	-0.661550
19.93	224.79	3.509	58.213	-0.661428
19.93	224.80	3.509	58.202	-0.661412
19.93	224.82	3.508	58.191	-0.660678
19.93	224.84	3.507	58.180	-0.658072
19.93	224.85	3.507	58.169	-0.655566
19.93	224.87	3.506	58.158	-0.653113
19.94	224.89	3.505	58.147	-0.649386
19.94	224.90	3.505	58.136	-0.646773
19.94	224.92	3.504	58.126	-0.643601
19.94	224.94	3.503	58.115	-0.644268
19.94	224.95	3.503	58.104	-0.647914
19.94	224.97	3.502	58.094	-0.650798
19.95	224.99	3.501	58.083	-0.652548
19.95	225.00	3.501	58.072	-0.649249
19.95	225.02	3.500	58.061	-0.644403
19.95	225.04	3.500	58.050	-0.641263
19.95	225.05	3.499	58.040	-0.640287
19.96	225.07	3.498	58.029	-0.641525
19.96	225.09	3.498	58.018	-0.642730
19.96	225.10	3.497	58.008	-0.639383
19.96	225.12	3.496	57.997	-0.636141
19.96	225.14	3.496	57.987	-0.632965
19.96	225.15	3.495	57.976	-0.632095
19.97	225.17	3.494	57.966	-0.635557
19.97	225.19	3.494	57.955	-0.639658
19.97	225.20	3.493	57.944	-0.644825
19.97	225.22	3.492	57.933	-0.645577
19.97	225.24	3.492	57.923	-0.643401
19.97	225.25	3.491	57.912	-0.639872
19.98	225.27	3.491	57.901	-0.637649
19.98	225.29	3.490	57.891	-0.635956
19.98	225.30	3.489	57.880	-0.633240
19.98	225.32	3.489	57.870	-0.626799
19.98	225.34	3.488	57.859	-0.623418
19.98	225.35	3.487	57.849	-0.624346
19.98	225.37	3.487	57.839	-0.628335
19.99	225.39	3.486	57.828	-0.631419
19.99	225.40	3.486	57.817	-0.628817
19.99	225.42	3.485	57.807	-0.626433
19.99	225.44	3.484	57.797	-0.628576
19.99	225.45	3.484	57.786	-0.632699
19.99	225.47	3.483	57.776	-0.636182
20.00	225.49	3.482	57.765	-0.637580
20.00	225.50	3.482	57.754	-0.634578
20.00	225.52	3.481	57.744	-0.633043
20.00	225.54	3.480	57.733	-0.629719
20.00	225.55	3.480	57.723	-0.627737
20.01	225.57	3.479	57.712	-0.627233
20.01	225.59	3.479	57.702	-0.625767
20.01	225.60	3.478	57.692	-0.623878
20.01	225.62	3.477	57.681	-0.621027
20.01	225.64	3.477	57.671	-0.619950
20.01	225.65	3.476	57.661	-0.619904
20.02	225.67	3.475	57.650	-0.619424
20.02	225.69	3.475	57.640	-0.619436
20.02	225.70	3.474	57.630	-0.618109
20.02	225.72	3.474	57.619	-0.617628
20.02	225.74	3.473	57.609	-0.617834
20.02	225.75	3.472	57.599	-0.619322
20.03	225.77	3.472	57.588	-0.625275
20.03	225.79	3.471	57.578	-0.632005
20.03	225.80	3.470	57.567	-0.637096
20.03	225.82	3.470	57.557	-0.638218
20.03	225.84	3.469	57.546	-0.634360
20.03	225.85	3.469	57.535	-0.630847
20.03	225.87	3.468	57.525	-0.627093
20.04	225.89	3.467	57.515	-0.627482
20.04	225.90	3.467	57.504	-0.629107
20.04	225.92	3.466	57.494	-0.626773
20.04	225.94	3.465	57.483	-0.623123
20.04	225.95	3.465	57.473	-0.616949
20.04	225.97	3.464	57.463	-0.613129
20.05	225.99	3.463	57.452	-0.612580
20.05	226.00	3.463	57.442	-0.611414
20.05	226.02	3.462	57.432	-0.611505
20.05	226.04	3.462	57.422	-0.610064
20.05	226.05	3.461	57.412	-0.608783
20.06	226.07	3.460	57.402	-0.606568
20.06	226.09	3.460	57.391	-0.602030
20.06	226.10	3.459	57.381	-0.600613
20.06	226.12	3.459	57.371	-0.598587
20.06	226.14	3.458	57.361	-0.598559
20.06	226.15	3.457	57.351	-0.597168
20.07	226.17	3.457	57.341	-0.595673
20.07	226.19	3.456	57.332	-0.596273
20.07	226.20	3.456	57.322	-0.597668
20.07	226.22	3.455	57.312	-0.603064
20.07	226.24	3.454	57.302	-0.605281
20.07	226.25	3.454	57.291	-0.607019
20.08	226.27	3.453	57.281	-0.607293
20.08	226.29	3.453	57.271	-0.606264
20.08	226.30	3.452	57.261	-0.608573
20.08	226.32	3.451	57.251	-0.610540
20.08	226.34	3.451	57.241	-0.612208
20.08	226.35	3.450	57.230	-0.609693
20.08	226.37	3.449	57.220	-0.608851
20.09	226.39	3.449	57.210	-0.608198
20.09	226.40	3.448	57.200	-0.606839
20.09	226.42	3.448	57.190	-0.605167
20.09	226.44	3.447	57.180	-0.600320
20.09	226.45	3.446	57.170	-0.597536
20.09	226.47	3.446	57.160	-0.599219
20.10	226.49	3.445	57.150	-0.603058
20.10	226.50	3.445	57.140	-0.606721
20.10	226.52	3.444	57.130	-0.606914
20.10	226.54	3.443	57.119	-0.602671
20.10	226.55	3.443	57.109	-0.598239
20.11	226.57	3.442	57.100	-0.592090
20.11	226.59	3.442	57.090	-0.587357
20.11	226.60	3.441	57.080	-0.584545
20.11	226.62	3.440	57.070	-0.581839
20.11	226.64	3.440	57.060	-0.583501
20.11	226.65	3.439	57.051	-0.583532
20.12	226.67	3.439	57.041	-0.583783
20.12	226.69	3.438	57.031	-0.584088
20.12	226.70	3.438	57.021	-0.582228
20.12	226.72	3.437	57.012	-0.582960
20.12	226.74	3.436	57.002	-0.581885
20.12	226.75	3.436	56.992	-0.580284
20.13	226.77	3.435	56.983	-0.576098
20.13	226.79	3.435	56.973	-0.571889
20.13	226.80	3.434	56.964	-0.571157
20.13	226.82	3.433	56.954	-0.573102
20.13	226.84	3.433	56.945	-0.576478
20.13	226.85	3.432	56.935	-0.579207
20.13	226.87	3.432	56.925	-0.579565
20.14	226.89	3.431	56.916	-0.580710
20.14	226.90	3.431	56.906	-0.584836
20.14	226.92	3.430	56.896	-0.587956
20.14	226.94	3.429	56.886	-0.588268
20.14	226.95	3.429	56.876	-0.584630
20.14	226.97	3.428	56.867	-0.580862
20.15	226.99	3.428	56.857	-0.580366
20.15	227.00	3.427	56.847	-0.582204
20.15	227.02	3.426	56.838	-0.582853
20.15	227.04	3.426	56.828	-0.583341
20.15	227.05	3.425	56.818	-0.583867
20.16	227.07	3.425	56.809	-0.581815
20.16	227.09	3.424	56.799	-0.578190
20.16	227.10	3.424	56.789	-0.572387
20.16	227.12	3.423	56.780	-0.568019
20.16	227.14	3.422	56.770	-0.566616
20.16	227.15	3.422	56.761	-0.567624
20.17	227.17	3.421	56.751	-0.569829
20.17	227.19	3.421	56.742	-0.571965
20.17	227.20	3.420	56.732	-0.573314
20.17	227.22	3.420	56.723	-0.570358
20.17	227.24	3.419	56.713	-0.567625
20.17	227.25	3.418	56.704	-0.566594
20.18	227.27	3.418	56.695	-0.569029
20.18	227.29	3.417	56.685	-0.572502
20.18	227.30	3.417	56.675	-0.571769
20.18	227.32	3.416	56.666	-0.571517
20.18	227.34	3.416	56.656	-0.573648
20.18	227.35	3.415	56.647	-0.576137
20.18	227.37	3.414	56.637	-0.578734
20.19	227.39	3.414	56.628	-0.579390
20.19	227.40	3.413	56.618	-0.579872
20.19	227.42	3.413	56.608	-0.581874
20.19	227.44	3.412	56.599	-0.580919
20.19	227.45	3.411	56.589	-0.581362
20.19	227.47	3.411	56.579	-0.584854
20.20	227.49	3.410	56.570	-0.586582
20.20	227.50	3.410	56.560	-0.588010
20.20	227.52	3.409	56.550	-0.586085
20.20	227.54	3.409	56.540	-0.586054
20.20	227.55	3.408	56.530	-0.586207
20.21	227.57	3.407	56.521	-0.585710
20.21	227.59	3.407	56.511	-0.582599
20.21	227.60	3.406	56.501	-0.576410
20.21	227.62	3.406	56.492	-0.572664
20.21	227.64	3.405	56.482	-0.568818
20.21	227.65	3.404	56.473	-0.567661
20.22	227.67	3.404	56.463	-0.566239
20.22	227.69	3.403	56.454	-0.563635
20.22	227.70	3.403	56.445	-0.560671
20.22	227.72	3.402	56.435	-0.556911
20.22	227.74	3.402	56.426	-0.553762
20.22	227.75	3.401	56.417	-0.550794
20.23	227.77	3.401	56.408	-0.547857
20.23	227.79	3.400	56.399	-0.546063
20.23	227.80	3.399	56.390	-0.545596
20.23	227.82	3.399	56.381	-0.543716
20.23	227.84	3.398	56.371	-0.543463
20.23	227.85	3.398	56.363	-0.542821
20.23	227.87	3.397	56.353	-0.539656
20.24	227.89	3.397	56.344	-0.538486
20.24	227.90	3.396	56.336	-0.534908
20.24	227.92	3.396	56.327	-0.534128
20.24	227.94	3.395	56.318	-0.534197
20.24	227.95	3.395	56.309	-0.532631
20.24	227.97	3.394	56.300	-0.534899
20.25	227.99	3.393	56.291	-0.535793
20.25	228.00	3.393	56.282	-0.539121
20.25	228.02	3.392	56.273	-0.540550
20.25	228.04	3.392	56.264	-0.537661
20.25	228.05	3.391	56.255	-0.536261
20.26	228.07	3.391	56.246	-0.533716
20.26	228.09	3.390	56.238	-0.534610
20.26	228.10	3.390	56.229	-0.537156
20.26	228.12	3.389	56.220	-0.540062
20.26	228.14	3.389	56.211	-0.542832
20.26	228.15	3.388	56.202	-0.543520
20.27	228.17	3.388	56.193	-0.543822
20.27	228.19	3.387	56.184	-0.543188
20.27	228.20	3.386	56.175	-0.544518
20.27	228.22	3.386	56.165	-0.547890
20.27	228.24	3.385	56.156	-0.549541
20.27	228.25	3.385	56.147	-0.548303
20.28	228.27	3.384	56.138	-0.547592
20.28	228.29	3.384	56.129	-0.545811
20.28	228.30	3.383	56.120	-0.546435
20.28	228.32	3.383	56.111	-0.546137
20.28	228.34	3.382	56.102	-0.542126
20.28	228.35	3.382	56.093	-0.539828
20.28	228.37	3.381	56.084	-0.537671
20.29	228.39	3.380	56.075	-0.539893
20.29	228.40	3.380	56.066	-0.543792
20.29	228.42	3.379	56.057	-0.545701
20.29	228.43	3.379	56.048	-0.544599
20.29	228.45	3.378	56.039	-0.541483
20.29	228.47	3.378	56.030	-0.540034
20.30	228.48	3.377	56.021	-0.538963
20.30	228.50	3.377	56.012	-0.536462
20.30	228.52	3.376	56.003	-0.533839
20.30	228.53	3.376	55.994	-0.530424
20.30	228.55	3.375	55.985	-0.528701
20.31	228.57	3.375	55.976	-0.527054
20.31	228.58	3.374	55.968	-0.523979
20.31	228.60	3.373	55.959	-0.523382
20.31	228.62	3.373	55.950	-0.523704
20.31	228.63	3.372	55.942	-0.526595
20.31	228.65	3.372	55.933	-0.530289
20.32	228.67	3.371	55.924	-0.531752
20.32	228.68	3.371	55.915	-0.534554
20.32	228.70	3.370	55.906	-0.536805
20.32	228.72	3.370	55.897	-0.536901
20.32	228.73	3.369	55.888	-0.537202
20.32	228.75	3.369	55.879	-0.534580
20.33	228.77	3.368	55.871	-0.532974
20.33	228.78	3.368	55.862	-0.531672
20.33	228.80	3.367	55.853	-0.531766
20.33	228.82	3.367	55.844	-0.533815
20.33	228.83	3.366	55.835	-0.532661
20.33	228.85	3.365	55.826	-0.530661
20.33	228.87	3.365	55.818	-0.525131
20.34	228.88	3.364	55.809	-0.519533
20.34	228.90	3.364	55.800	-0.517903
20.34	228.92	3.363	55.792	-0.517236
20.34	228.93	3.363	55.783	-0.518036
20.34	228.95	3.362	55.774	-0.518996
20.34	228.97	3.362	55.766	-0.517365
20.35	228.98	3.361	55.757	-0.517044
20.35	229.00	3.361	55.749	-0.518606
20.35	229.02	3.360	55.740	-0.520763
20.35	229.03	3.360	55.731	-0.523518
20.35	229.05	3.359	55.723	-0.525282
20.36	229.07	3.359	55.714	-0.525443
20.36	229.08	3.358	55.705	-0.522894
20.36	229.10	3.358	55.696	-0.519889
20.36	229.12	3.357	55.688	-0.517252
20.36	229.13	3.357	55.679	-0.516197
20.36	229.15	3.356	55.671	-0.517389
20.37	229.17	3.356	55.662	-0.515852
20.37	229.18	3.355	55.653	-0.511402
20.37	229.20	3.355	55.645	-0.505575
20.37	229.22	3.354	55.637	-0.500849
20.37	229.23	3.354	55.628	-0.500849
20.37	229.25	3.353	55.620	-0.505757
20.38	229.27	3.353	55.612	-0.509610
20.38	229.28	3.352	55.603	-0.512365
20.38	229.30	3.351	55.595	-0.514293
20.38	229.32	3.351	55.586	-0.514591
20.38	229.33	3.350	55.577	-0.515530
20.38	229.35	3.350	55.569	-0.515963
20.38	229.37	3.349	55.560	-0.515318
20.39	229.38	3.349	55.552	-0.512818
20.39	229.40	3.348	55.543	-0.509080
20.39	229.42	3.348	55.535	-0.504357
20.39	229.43	3.347	55.526	-0.502753
20.39	229.45	3.347	55.518	-0.502294
20.39	229.47	3.346	55.510	-0.503281
20.40	229.48	3.346	55.501	-0.503028
20.40	229.50	3.345	55.493	-0.503876
20.40	229.52	3.345	55.485	-0.505275
20.40	229.53	3.344	55.476	-0.504817
20.40	229.55	3.344	55.468	-0.505987
20.41	229.57	3.343	55.459	-0.506401
20.41	229.58	3.343	55.451	-0.508489
20.41	229.60	3.342	55.442	-0.511057
20.41	229.62	3.342	55.434	-0.511952
20.41	229.63	3.341	55.425	-0.512136
20.41	229.65	3.341	55.417	-0.511471
20.42	229.67	3.340	55.408	-0.508006
20.42	229.68	3.340	55.400	-0.505552
20.42	229.70	3.339	55.392	-0.504405
20.42	229.72	3.339	55.383	-0.505139
20.42	229.73	3.338	55.375	-0.506859
20.42	229.75	3.338	55.366	-0.507179
20.43	229.77	3.337	55.358	-0.507020
20.43	229.78	3.337	55.349	-0.505645
20.43	229.80	3.336	55.341	-0.505944
20.43	229.82	3.336	55.333	-0.506725
20.43	229.83	3.335	55.324	-0.507045
20.43	229.85	3.335	55.316	-0.506677
20.43	229.86	3.334	55.307	-0.503488
20.44	229.88	3.334	55.299	-0.501744
20.44	229.90	3.333	55.291	-0.501560
20.44	229.91	3.333	55.282	-0.503831
20.44	229.93	3.332	55.274	-0.505324
20.44	229.95	3.332	55.265	-0.504979
20.44	229.96	3.331	55.257	-0.505690
20.45	229.98	3.331	55.249	-0.506125
20.45	230.00	3.330	55.240	-0.506928
20.45	230.01	3.330	55.232	-0.505231
20.45	230.03	3.329	55.223	-0.502248
20.45	230.05	3.329	55.215	-0.499174
20.46	230.06	3.328	55.207	-0.499633
20.46	230.08	3.328	55.199	-0.502982
20.46	230.10	3.327	55.190	-0.504864
20.46	230.11	3.327	55.182	-0.508167
20.46	230.13	3.326	55.173	-0.509794
20.46	230.15	3.326	55.165	-0.510782
20.47	230.16	3.325	55.156	-0.512159
20.47	230.18	3.325	55.148	-0.509934
20.47	230.20	3.324	55.139	-0.506608
20.47	230.21	3.324	55.131	-0.503786
20.47	230.23	3.323	55.123	-0.502340
20.47	230.25	3.323	55.114	-0.501262
20.48	230.26	3.322	55.106	-0.499977
20.48	230.28	3.322	55.098	-0.498784
20.48	230.30	3.321	55.089	-0.497179
20.48	230.31	3.321	55.081	-0.497752
20.48	230.33	3.320	55.073	-0.499794
20.48	230.35	3.320	55.064	-0.501170
20.48	230.36	3.319	55.056	-0.503485
20.49	230.38	3.319	55.048	-0.506328
20.49	230.40	3.318	55.039	-0.509972
20.49	230.41	3.318	55.031	-0.517472
20.49	230.43	3.317	55.022	-0.522331
20.49	230.45	3.316	55.013	-0.524535
20.49	230.46	3.316	55.005	-0.524530
20.50	230.48	3.315	54.996	-0.521435
20.50	230.50	3.315	54.987	-0.520312
20.50	230.51	3.314	54.979	-0.517718
20.50	230.53	3.314	54.970	-0.514212
20.50	230.55	3.313	54.961	-0.512813
20.51	230.56	3.313	54.953	-0.510956
20.51	230.58	3.312	54.944	-0.509559
20.51	230.60	3.312	54.936	-0.508779
20.51	230.61	3.311	54.928	-0.507037
20.51	230.63	3.311	54.919	-0.508917
20.51	230.65	3.310	54.911	-0.507747
20.52	230.66	3.310	54.902	-0.505134
20.52	230.68	3.309	54.894	-0.502452
20.52	230.70	3.309	54.885	-0.495646
20.52	230.71	3.308	54.877	-0.492163
20.52	230.73	3.308	54.869	-0.488036
20.52	230.75	3.307	54.861	-0.485651
20.53	230.76	3.307	54.853	-0.486133
20.53	230.78	3.306	54.845	-0.485355
20.53	230.80	3.306	54.837	-0.485907
20.53	230.81	3.305	54.829	-0.484830
20.53	230.83	3.305	54.821	-0.482055
20.53	230.85	3.304	54.813	-0.478821
20.53	230.86	3.304	54.805	-0.477217
20.54	230.88	3.303	54.797	-0.478800
20.54	230.90	3.303	54.789	-0.481649
20.54	230.91	3.302	54.781	-0.483346
20.54	230.93	3.302	54.773	-0.483601
20.54	230.95	3.301	54.765	-0.482616
20.54	230.96	3.301	54.757	-0.481009
20.55	230.98	3.300	54.749	-0.478625
20.55	231.00	3.300	54.741	-0.474198
20.55	231.01	3.300	54.733	-0.469638
20.55	231.03	3.299	54.725	-0.466269
20.55	231.05	3.299	54.717	-0.464236
20.56	231.06	3.298	54.709	-0.464354
20.56	231.08	3.298	54.702	-0.463628
20.56	231.10	3.297	54.694	-0.463490
20.56	231.11	3.297	54.686	-0.462070
20.56	231.13	3.296	54.679	-0.460330
20.56	231.15	3.296	54.671	-0.459276
20.57	231.16	3.295	54.663	-0.455436
20.57	231.18	3.295	54.656	-0.451997
20.57	231.20	3.294	54.648	-0.448956
20.57	231.21	3.294	54.641	-0.448131
20.57	231.23	3.294	54.633	-0.452395
20.57	231.25	3.293	54.626	-0.455884
20.58	231.26	3.293	54.618	-0.456296
20.58	231.28	3.292	54.611	-0.455082
20.58	231.30	3.292	54.603	-0.452839
20.58	231.31	3.291	54.596	-0.452106
20.58	231.33	3.291	54.588	-0.453717
20.58	231.35	3.290	54.580	-0.455324
20.58	231.36	3.290	54.573	-0.455652
20.59	231.38	3.289	54.565	-0.457628
20.59	231.40	3.289	54.558	-0.457533
20.59	231.41	3.289	54.550	-0.456942
20.59	231.43	3.288	54.542	-0.456804
20.59	231.45	3.288	54.535	-0.453331
20.59	231.46	3.287	54.527	-0.451555
20.60	231.48	3.287	54.520	-0.450846
20.60	231.50	3.286	54.512	-0.451487
20.60	231.51	3.286	54.505	-0.454177
20.60	231.53	3.285	54.497	-0.453770
20.60	231.55	3.285	54.489	-0.454940
20.61	231.56	3.284	54.482	-0.457277
20.61	231.58	3.284	54.474	-0.459065
20.61	231.60	3.283	54.466	-0.461299
20.61	231.61	3.283	54.459	-0.458669
20.61	231.63	3.283	54.451	-0.455200
20.61	231.65	3.282	54.444	-0.454015
20.62	231.66	3.282	54.436	-0.452072
20.62	231.68	3.281	54.428	-0.453631
20.62	231.70	3.281	54.421	-0.453718
20.62	231.71	3.280	54.413	-0.451920
20.62	231.73	3.280	54.406	-0.452569
20.62	231.75	3.279	54.398	-0.451385
20.63	231.76	3.279	54.391	-0.452345
20.63	231.78	3.278	54.383	-0.450589
20.63	231.80	3.278	54.376	-0.448025
20.63	231.81	3.278	54.368	-0.446333
20.63	231.83	3.277	54.361	-0.443665
20.63	231.85	3.277	54.353	-0.444688
20.63	231.86	3.276	54.346	-0.444858
20.64	231.88	3.276	54.339	-0.447281
20.64	231.90	3.275	54.331	-0.447372
20.64	231.91	3.275	54.324	-0.443556
20.64	231.93	3.274	54.316	-0.440527
20.64	231.95	3.274	54.309	-0.436489
20.64	231.96	3.274	54.302	-0.434707
20.65	231.98	3.273	54.294	-0.432749
20.65	232.00	3.273	54.287	-0.431234
20.65	232.01	3.272	54.280	-0.431590
20.65	232.03	3.272	54.273	-0.433749
20.65	232.05	3.271	54.266	-0.439647
20.66	232.06	3.271	54.258	-0.445492
20.66	232.08	3.270	54.251	-0.450991
20.66	232.10	3.270	54.243	-0.451394
20.66	232.11	3.270	54.235	-0.447076
20.66	232.13	3.269	54.228	-0.443934
20.66	232.15	3.269	54.221	-0.441029
20.67	232.16	3.268	54.213	-0.439755
20.67	232.18	3.268	54.206	-0.440247
20.67	232.20	3.267	54.199	-0.440361
20.67	232.21	3.267	54.191	-0.442678
20.67	232.23	3.266	54.184	-0.441988
20.67	232.25	3.266	54.176	-0.439573
20.68	232.26	3.266	54.169	-0.436684
20.68	232.28	3.265	54.162	-0.433783
20.68	232.30	3.265	54.155	-0.435234
20.68	232.31	3.264	54.147	-0.436153
20.68	232.33	3.264	54.140	-0.439874
20.68	232.35	3.263	54.133	-0.443672
20.68	232.36	3.263	54.125	-0.444513
20.69	232.38	3.262	54.118	-0.445856
20.69	232.40	3.262	54.110	-0.441218
20.69	232.41	3.262	54.103	-0.436495
20.69	232.43	3.261	54.096	-0.433268
20.69	232.45	3.261	54.089	-0.428242
20.69	232.46	3.260	54.081	-0.427929
20.70	232.48	3.260	54.074	-0.426369
20.70	232.50	3.259	54.067	-0.427661
20.70	232.51	3.259	54.060	-0.430356
20.70	232.53	3.259	54.053	-0.431943
20.70	232.55	3.258	54.046	-0.432886
20.71	232.56	3.258	54.038	-0.431029
20.71	232.58	3.257	54.031	-0.429818
20.71	232.60	3.257	54.024	-0.427312
20.71	232.61	3.256	54.017	-0.426300
20.71	232.63	3.256	54.010	-0.426323
20.71	232.65	3.256	54.003	-0.426933
20.72	232.66	3.255	53.996	-0.427468
20.72	232.68	3.255	53.988	-0.427742
20.72	232.70	3.254	53.981	-0.426485
20.72	232.71	3.254	53.974	-0.426280
20.72	232.73	3.253	53.967	-0.426280
20.72	232.75	3.253	53.960	-0.426632
20.73	232.76	3.253	53.953	-0.428134
20.73	232.78	3.252	53.946	-0.426351
20.73	232.80	3.252	53.939	-0.424072
20.73	232.81	3.251	53.932	-0.422723
20.73	232.83	3.251	53.925	-0.424453
20.73	232.85	3.250	53.917	-0.428248
20.73	232.87	3.250	53.910	-0.430573
20.74	232.88	3.250	53.903	-0.428375
20.74	232.90	3.249	53.896	-0.424268
20.74	232.92	3.249	53.889	-0.420034
20.74	232.93	3.248	53.882	-0.415715
20.74	232.95	3.248	53.875	-0.414540
20.74	232.97	3.247	53.868	-0.414815
20.75	232.98	3.247	53.861	-0.415752
20.75	233.00	3.247	53.854	-0.415775
20.75	233.02	3.246	53.847	-0.414632
20.75	233.03	3.246	53.840	-0.412993
20.75	233.05	3.245	53.833	-0.412527
20.76	233.07	3.245	53.827	-0.411361
20.76	233.08	3.245	53.820	-0.408351
20.76	233.10	3.244	53.813	-0.405264
20.76	233.12	3.244	53.806	-0.402448
20.76	233.13	3.243	53.800	-0.400682
20.76	233.15	3.243	53.793	-0.400018
20.77	233.17	3.242	53.786	-0.401473
20.77	233.18	3.242	53.780	-0.402375
20.77	233.20	3.242	53.773	-0.406018
20.77	233.22	3.241	53.766	-0.408192
20.77	233.23	3.241	53.759	-0.409399
20.77	233.25	3.240	53.752	-0.412067
20.78	233.27	3.240	53.745	-0.413013
20.78	233.28	3.240	53.739	-0.415050
20.78	233.30	3.239	53.732	-0.413189
20.78	233.32	3.239	53.725	-0.411024
20.78	233.33	3.238	53.718	-0.409657
20.78	233.35	3.238	53.711	-0.408375
20.78	233.37	3.238	53.704	-0.410320
20.79	233.38	3.237	53.697	-0.410487
20.79	233.40	3.237	53.691	-0.410227
20.79	233.42	3.236	53.684	-0.410096
20.79	233.43	3.236	53.677	-0.408059
20.79	233.45	3.235	53.670	-0.407578
20.79	233.47	3.235	53.663	-0.409776
20.80	233.48	3.235	53.657	-0.410646
20.80	233.50	3.234	53.650	-0.413072
20.80	233.52	3.234	53.643	-0.412569
20.80	233.53	3.233	53.636	-0.410227
20.80	233.55	3.233	53.629	-0.409303
20.81	233.57	3.233	53.622	-0.405311
20.81	233.58	3.232	53.615	-0.404433
20.81	233.60	3.232	53.609	-0.405706
20.81	233.62	3.231	53.602	-0.407440
20.81	233.63	3.231	53.595	-0.408997
20.81	233.65	3.231	53.588	-0.407601
20.82	233.67	3.230	53.582	-0.404785
20.82	233.68	3.230	53.575	-0.403091
20.82	233.70	3.229	53.568	-0.401196
20.82	233.72	3.229	53.562	-0.399286
20.82	233.73	3.229	53.555	-0.397545
20.82	233.75	3.228	53.548	-0.396890
20.83	233.77	3.228	53.542	-0.395540
20.83	233.78	3.227	53.535	-0.389576
20.83	233.80	3.227	53.529	-0.382499
20.83	233.82	3.227	53.522	-0.374267
20.83	233.83	3.226	53.516	-0.369493
20.83	233.85	3.226	53.510	-0.368736
20.83	233.87	3.225	53.504	-0.367980
20.84	233.88	3.225	53.498	-0.369446
20.84	233.90	3.225	53.492	-0.371255
20.84	233.92	3.224	53.485	-0.376568
20.84	233.93	3.224	53.479	-0.384747
20.84	233.95	3.224	53.473	-0.393442
20.84	233.97	3.223	53.466	-0.402035
20.85	233.98	3.223	53.459	-0.407084
20.85	234.00	3.222	53.452	-0.410291
20.85	234.02	3.222	53.446	-0.411290
20.85	234.03	3.222	53.439	-0.411366
20.85	234.05	3.221	53.432	-0.410832
20.86	234.07	3.221	53.425	-0.409443
20.86	234.08	3.220	53.418	-0.407771
20.86	234.10	3.220	53.411	-0.405861
20.86	234.12	3.219	53.405	-0.404675
20.86	234.13	3.219	53.398	-0.403162
20.86	234.15	3.219	53.391	-0.400206
20.87	234.16	3.218	53.385	-0.398327
20.87	234.18	3.218	53.378	-0.398213
20.87	234.20	3.217	53.371	-0.398236
20.87	234.21	3.217	53.365	-0.398964
20.87	234.23	3.217	53.358	-0.398859
20.87	234.25	3.216	53.352	-0.398672
20.88	234.26	3.216	53.345	-0.399565
20.88	234.28	3.215	53.338	-0.398878
20.88	234.30	3.215	53.332	-0.398209
20.88	234.31	3.215	53.325	-0.398566
20.88	234.33	3.214	53.318	-0.398209
20.88	234.35	3.214	53.312	-0.396377
20.88	234.36	3.213	53.305	-0.393528
20.89	234.38	3.213	53.299	-0.391751
20.89	234.40	3.213	53.292	-0.391751
20.89	234.41	3.212	53.285	-0.392929
20.89	234.43	3.212	53.279	-0.393201
20.89	234.45	3.212	53.272	-0.393861
20.89	234.46	3.211	53.266	-0.395290
20.90	234.48	3.211	53.259	-0.397144
20.90	234.50	3.210	53.253	-0.399835
20.90	234.51	3.210	53.246	-0.401580
20.90	234.53	3.210	53.239	-0.403892
20.90	234.55	3.209	53.232	-0.405792
20.91	234.56	3.209	53.226	-0.407206
20.91	234.58	3.208	53.219	-0.408336
20.91	234.60	3.208	53.212	-0.407969
20.91	234.61	3.207	53.205	-0.407686
20.91	234.63	3.207	53.198	-0.407784
20.91	234.65	3.207	53.192	-0.407509
20.92	234.66	3.206	53.185	-0.404390
20.92	234.68	3.206	53.178	-0.397807
20.92	234.70	3.205	53.172	-0.391098
20.92	234.71	3.205	53.165	-0.385469
20.92	234.73	3.205	53.159	-0.380917
20.92	234.75	3.204	53.152	-0.376785
20.93	234.76	3.204	53.146	-0.372608
20.93	234.78	3.204	53.140	-0.371373
20.93	234.80	3.203	53.134	-0.370206
20.93	234.81	3.203	53.128	-0.369863
20.93	234.83	3.202	53.122	-0.368948
20.93	234.85	3.202	53.115	-0.367163
20.93	234.86	3.202	53.109	-0.366134
20.94	234.88	3.201	53.103	-0.365138
20.94	234.90	3.201	53.097	-0.366066
20.94	234.91	3.201	53.091	-0.366156
20.94	234.93	3.200	53.085	-0.365400
20.94	234.95	3.200	53.079	-0.364922
20.94	234.96	3.199	53.073	-0.366992
20.95	234.98	3.199	53.067	-0.370550
20.95	235.00	3.199	53.060	-0.373204
20.95	235.01	3.198	53.054	-0.374336
20.95	235.03	3.198	53.048	-0.374851
20.95	235.05	3.198	53.042	-0.374920
20.96	235.06	3.197	53.035	-0.375572
20.96	235.08	3.197	53.029	-0.375480
20.96	235.10	3.196	53.023	-0.373890
20.96	235.11	3.196	53.017	-0.371991
20.96	235.13	3.196	53.010	-0.370126
20.96	235.15	3.195	53.004	-0.370390
20.97	235.16	3.195	52.998	-0.372815
20.97	235.18	3.195	52.992	-0.375137
20.97	235.20	3.194	52.986	-0.377093
20.97	235.21	3.194	52.979	-0.378489
20.97	235.23	3.193	52.973	-0.377677
20.97	235.25	3.193	52.967	-0.376693
20.98	235.26	3.193	52.960	-0.377414
20.98	235.28	3.192	52.954	-0.379840
20.98	235.30	3.192	52.948	-0.382426
20.98	235.31	3.192	52.941	-0.384416
20.98	235.33	3.191	52.935	-0.383982
20.98	235.35	3.191	52.928	-0.380868
20.98	235.36	3.190	52.922	-0.376213
20.99	235.38	3.190	52.916	-0.370596
20.99	235.40	3.190	52.910	-0.369405
20.99	235.41	3.189	52.904	-0.370824
20.99	235.43	3.189	52.897	-0.371510
20.99	235.45	3.189	52.891	-0.372815
20.99	235.46	3.188	52.885	-0.373547
21.00	235.48	3.188	52.879	-0.376739
21.00	235.50	3.187	52.873	-0.380479
21.00	235.52	3.187	52.866	-0.380824
21.00	235.53	3.187	52.860	-0.378651
21.00	235.55	3.186	52.853	-0.375206
21.01	235.57	3.186	52.847	-0.372952
21.01	235.58	3.186	52.841	-0.373753
21.01	235.60	3.185	52.835	-0.374702
21.01	235.62	3.185	52.829	-0.375389
21.01	235.63	3.184	52.822	-0.374542
21.01	235.65	3.184	52.816	-0.376671
21.02	235.67	3.184	52.810	-0.381799
21.02	235.68	3.183	52.803	-0.381983
21.02	235.70	3.183	52.797	-0.373810
21.02	235.71	3.182	52.791	-0.358814
21.02	235.73	3.182	52.785	-0.345966
21.02	235.75	3.182	52.779	-0.340867
21.03	235.76	3.181	52.774	-0.340089
21.03	235.78	3.181	52.768	-0.336897
21.03	235.80	3.181	52.762	-0.331204
21.03	235.81	3.180	52.757	-0.325838
21.03	235.83	3.180	52.752	-0.324654
21.03	235.85	3.180	52.746	-0.327654
21.03	235.86	3.179	52.741	-0.335868
21.04	235.88	3.179	52.735	-0.348643
21.04	235.90	3.179	52.729	-0.362919
21.04	235.91	3.178	52.723	-0.377965
21.04	235.93	3.178	52.717	-0.388296
21.04	235.95	3.178	52.710	-0.394846
21.04	235.96	3.177	52.703	-0.400962
21.05	235.98	3.177	52.697	-0.403413
21.05	236.00	3.176	52.690	-0.405365
21.05	236.01	3.176	52.683	-0.403289
21.05	236.03	3.176	52.676	-0.397668
21.05	236.05	3.175	52.670	-0.392537
21.06	236.06	3.175	52.663	-0.384850
21.06	236.08	3.174	52.657	-0.380303
21.06	236.10	3.174	52.651	-0.378196
21.06	236.11	3.174	52.645	-0.375481
21.06	236.13	3.173	52.638	-0.372995
21.06	236.15	3.173	52.632	-0.366948
21.07	236.16	3.173	52.626	-0.360177
21.07	236.18	3.172	52.620	-0.356256
21.07	236.20	3.172	52.614	-0.352956
21.07	236.21	3.171	52.608	-0.350894
21.07	236.23	3.171	52.602	-0.348831
21.07	236.25	3.171	52.597	-0.346517
21.08	236.26	3.170	52.591	-0.345692
21.08	236.28	3.170	52.585	-0.345417
21.08	236.30	3.170	52.579	-0.345532
21.08	236.31	3.169	52.574	-0.345710
21.08	236.33	3.169	52.568	-0.346589
21.08	236.35	3.169	52.562	-0.345672
21.08	236.36	3.168	52.556	-0.343160
21.09	236.38	3.168	52.551	-0.340424
21.09	236.40	3.168	52.545	-0.338452
21.09	236.41	3.167	52.539	-0.341761
21.09	236.43	3.167	52.534	-0.346704
21.09	236.45	3.167	52.528	-0.350073
21.09	236.46	3.166	52.522	-0.351916
21.10	236.48	3.166	52.516	-0.350371
21.10	236.50	3.166	52.510	-0.348217
21.10	236.51	3.165	52.505	-0.346191
21.10	236.53	3.165	52.499	-0.343630
21.10	236.55	3.165	52.493	-0.340834
21.11	236.56	3.164	52.487	-0.333708
21.11	236.58	3.164	52.482	-0.325588
21.11	236.60	3.164	52.477	-0.319314
21.11	236.61	3.163	52.471	-0.317205
21.11	236.63	3.163	52.466	-0.321428
21.11	236.65	3.163	52.461	-0.323691
21.12	236.66	3.162	52.455	-0.325708
21.12	236.68	3.162	52.450	-0.327778
21.12	236.70	3.162	52.444	-0.330705
21.12	236.71	3.161	52.439	-0.336894
21.12	236.73	3.161	52.433	-0.342472
21.12	236.75	3.161	52.428	-0.347758
21.13	236.76	3.160	52.422	-0.351582
21.13	236.78	3.160	52.416	-0.354994
21.13	236.80	3.160	52.410	-0.355970
21.13	236.81	3.159	52.404	-0.356438
21.13	236.83	3.159	52.398	-0.357382
21.13	236.85	3.158	52.392	-0.359445
21.13	236.86	3.158	52.386	-0.362105
21.14	236.88	3.158	52.380	-0.362242
21.14	236.90	3.157	52.374	-0.361554
21.14	236.91	3.157	52.368	-0.360339
21.14	236.93	3.157	52.362	-0.361552
21.14	236.95	3.156	52.356	-0.363284
21.14	236.96	3.156	52.350	-0.364487
21.15	236.98	3.156	52.344	-0.363684
21.15	237.00	3.155	52.338	-0.360785
21.15	237.01	3.155	52.332	-0.359328
21.15	237.03	3.154	52.326	-0.357470
21.15	237.05	3.154	52.320	-0.356334
21.16	237.06	3.154	52.314	-0.356124
21.16	237.08	3.153	52.308	-0.354132
21.16	237.10	3.153	52.302	-0.353366
21.16	237.11	3.153	52.296	-0.351715
21.16	237.13	3.152	52.290	-0.349729
21.16	237.15	3.152	52.285	-0.350367
21.17	237.16	3.152	52.279	-0.350459
21.17	237.18	3.151	52.273	-0.352408
21.17	237.20	3.151	52.267	-0.351349
21.17	237.21	3.151	52.261	-0.349385
21.17	237.23	3.150	52.256	-0.348651
21.17	237.25	3.150	52.250	-0.346945
21.18	237.26	3.150	52.244	-0.348280
21.18	237.28	3.149	52.238	-0.346990
21.18	237.30	3.149	52.232	-0.344659
21.18	237.31	3.148	52.227	-0.341900
21.18	237.33	3.148	52.221	-0.339209
21.18	237.35	3.148	52.215	-0.338673
21.18	237.36	3.147	52.210	-0.337671
21.19	237.38	3.147	52.204	-0.338114
21.19	237.40	3.147	52.199	-0.336577
21.19	237.41	3.146	52.193	-0.336691
21.19	237.43	3.146	52.187	-0.339307
21.19	237.45	3.146	52.182	-0.339766
21.19	237.46	3.145	52.176	-0.338825
21.20	237.48	3.145	52.170	-0.337418
21.20	237.50	3.145	52.165	-0.335047
21.20	237.51	3.144	52.159	-0.334458
21.20	237.53	3.144	52.154	-0.333012
21.20	237.55	3.144	52.148	-0.331375
21.21	237.56	3.143	52.143	-0.333150
21.21	237.58	3.143	52.137	-0.333701
21.21	237.60	3.143	52.132	-0.333922
21.21	237.61	3.142	52.126	-0.331314
21.21	237.63	3.142	52.121	-0.326747
21.21	237.65	3.142	52.115	-0.323573
21.22	237.66	3.141	52.110	-0.321055
21.22	237.68	3.141	52.105	-0.320229
21.22	237.70	3.141	52.099	-0.320442
21.22	237.71	3.140	52.094	-0.319179
21.22	237.73	3.140	52.089	-0.317910
21.22	237.75	3.140	52.083	-0.316108
21.23	237.76	3.140	52.078	-0.313883
21.23	237.78	3.139	52.073	-0.313734
21.23	237.79	3.139	52.068	-0.313223
21.23	237.81	3.139	52.062	-0.314525
21.23	237.83	3.138	52.057	-0.314129
21.23	237.84	3.138	52.052	-0.312494
21.23	237.86	3.138	52.047	-0.311726
21.24	237.88	3.137	52.042	-0.312896
21.24	237.89	3.137	52.036	-0.316968
21.24	237.91	3.137	52.031	-0.319544
21.24	237.93	3.136	52.026	-0.320065
21.24	237.94	3.136	52.020	-0.317541
21.24	237.96	3.136	52.015	-0.314359
21.25	237.98	3.135	52.010	-0.312196
21.25	237.99	3.135	52.005	-0.312426
21.25	238.01	3.135	52.000	-0.315724
21.25	238.03	3.134	51.994	-0.318119
21.25	238.04	3.134	51.989	-0.319106
21.26	238.06	3.134	51.984	-0.318119
21.26	238.08	3.134	51.978	-0.317202
21.26	238.09	3.133	51.973	-0.318142
21.26	238.11	3.133	51.968	-0.317110
21.26	238.13	3.133	51.963	-0.314862
21.26	238.14	3.132	51.957	-0.311560
21.27	238.16	3.132	51.952	-0.309610
21.27	238.18	3.132	51.947	-0.310241
21.27	238.19	3.131	51.942	-0.312793
21.27	238.21	3.131	51.937	-0.316133
21.27	238.23	3.131	51.931	-0.319290
21.27	238.24	3.130	51.926	-0.320872
21.28	238.26	3.130	51.921	-0.319467
21.28	238.28	3.130	51.915	-0.318561
21.28	238.29	3.129	51.910	-0.317415
21.28	238.31	3.129	51.905	-0.317965
21.28	238.33	3.129	51.900	-0.319032
21.28	238.34	3.128	51.894	-0.317307
21.28	238.36	3.128	51.889	-0.315903
21.29	238.38	3.128	51.884	-0.313926
21.29	238.39	3.127	51.879	-0.313657
21.29	238.41	3.127	51.873	-0.315724
21.29	238.43	3.127	51.868	-0.316343
21.29	238.44	3.127	51.863	-0.316509
21.29	238.46	3.126	51.857	-0.314424
21.30	238.48	3.126	51.852	-0.311910
21.30	238.49	3.126	51.847	-0.312259
21.30	238.51	3.125	51.842	-0.312305
21.30	238.53	3.125	51.837	-0.314830
21.30	238.54	3.125	51.831	-0.315586
21.31	238.56	3.124	51.826	-0.313839
21.31	238.58	3.124	51.821	-0.312134
21.31	238.59	3.124	51.816	-0.310027
21.31	238.61	3.123	51.811	-0.309226
21.31	238.63	3.123	51.805	-0.308013
21.31	238.64	3.123	51.800	-0.307280
21.32	238.66	3.122	51.795	-0.306479
21.32	238.68	3.122	51.790	-0.306227
21.32	238.69	3.122	51.785	-0.306433
21.32	238.71	3.122	51.780	-0.306263
21.32	238.73	3.121	51.775	-0.307883
21.32	238.74	3.121	51.770	-0.310491
21.33	238.76	3.121	51.764	-0.310326
21.33	238.78	3.120	51.759	-0.309038
21.33	238.79	3.120	51.754	-0.305911
21.33	238.81	3.120	51.749	-0.302836
21.33	238.83	3.119	51.744	-0.301212
21.33	238.84	3.119	51.739	-0.300366
21.33	238.86	3.119	51.734	-0.299414
21.34	238.88	3.118	51.729	-0.300220
21.34	238.89	3.118	51.724	-0.301593
21.34	238.91	3.118	51.719	-0.302078
21.34	238.93	3.118	51.714	-0.303972
21.34	238.94	3.117	51.709	-0.305047
21.34	238.96	3.117	51.704	-0.308108
21.35	238.98	3.117	51.699	-0.309355
21.35	238.99	3.116	51.693	-0.309241
21.35	239.01	3.116	51.688	-0.308028
21.35	239.03	3.116	51.683	-0.307091
21.35	239.04	3.115	51.678	-0.310236
21.36	239.06	3.115	51.673	-0.312586
21.36	239.08	3.115	51.668	-0.314713
21.36	239.09	3.114	51.662	-0.313598
21.36	239.11	3.114	51.657	-0.312214
21.36	239.13	3.114	51.652	-0.312020
21.36	239.14	3.114	51.647	-0.310459
21.37	239.16	3.113	51.642	-0.307670
21.37	239.18	3.113	51.636	-0.303010
21.37	239.19	3.113	51.631	-0.298994
21.37	239.21	3.112	51.626	-0.298239
21.37	239.23	3.112	51.622	-0.297713
21.37	239.24	3.112	51.617	-0.297301
21.38	239.26	3.111	51.612	-0.296432
21.38	239.28	3.111	51.607	-0.295174
21.38	239.29	3.111	51.602	-0.294290
21.38	239.31	3.110	51.597	-0.293966
21.38	239.33	3.110	51.592	-0.295037
21.38	239.34	3.110	51.587	-0.297411
21.38	239.36	3.110	51.582	-0.301331
21.39	239.38	3.109	51.577	-0.304011
21.39	239.39	3.109	51.572	-0.304262
21.39	239.41	3.109	51.567	-0.301994
21.39	239.43	3.108	51.562	-0.299323
21.39	239.44	3.108	51.557	-0.295999
21.39	239.46	3.108	51.552	-0.295405
21.40	239.48	3.107	51.547	-0.294947
21.40	239.49	3.107	51.542	-0.294650
21.40	239.51	3.107	51.537	-0.295793
21.40	239.53	3.107	51.532	-0.294742
21.40	239.54	3.106	51.527	-0.293781
21.41	239.56	3.106	51.522	-0.291396
21.41	239.58	3.106	51.518	-0.289434
21.41	239.59	3.105	51.513	-0.291282
21.41	239.61	3.105	51.508	-0.294399
21.41	239.63	3.105	51.503	-0.297440
21.41	239.64	3.105	51.498	-0.299405
21.42	239.66	3.104	51.493	-0.301212
21.42	239.68	3.104	51.488	-0.303544
21.42	239.69	3.104	51.483	-0.305784
21.42	239.71	3.103	51.478	-0.304275
21.42	239.73	3.103	51.473	-0.300160
21.42	239.74	3.103	51.468	-0.296639
21.43	239.76	3.102	51.463	-0.295619
21.43	239.78	3.102	51.458	-0.296941
21.43	239.79	3.102	51.453	-0.298400
21.43	239.81	3.102	51.448	-0.298295
21.43	239.83	3.101	51.443	-0.296375
21.43	239.84	3.101	51.438	-0.294139
21.43	239.86	3.101	51.433	-0.292958
21.44	239.88	3.100	51.428	-0.292943
21.44	239.89	3.100	51.423	-0.294266
21.44	239.91	3.100	51.418	-0.295184
21.44	239.93	3.099	51.413	-0.294430
21.44	239.94	3.099	51.409	-0.294571
21.44	239.96	3.099	51.404	-0.293816
21.45	239.98	3.099	51.399	-0.292532
21.45	239.99	3.098	51.394	-0.291183
21.45	240.01	3.098	51.389	-0.288824
21.45	240.03	3.098	51.384	-0.288393
21.45	240.04	3.097	51.379	-0.287334
21.46	240.06	3.097	51.375	-0.286123
21.46	240.08	3.097	51.370	-0.284819
21.46	240.09	3.097	51.365	-0.282305
21.46	240.11	3.096	51.360	-0.282053
21.46	240.13	3.096	51.356	-0.281590
21.46	240.14	3.096	51.351	-0.281890
21.47	240.16	3.095	51.346	-0.282990
21.47	240.18	3.095	51.342	-0.282993
21.47	240.19	3.095	51.337	-0.283477
21.47	240.21	3.095	51.332	-0.283614
21.47	240.23	3.094	51.327	-0.282673
21.47	240.24	3.094	51.323	-0.280641
21.48	240.26	3.094	51.318	-0.278852
21.48	240.28	3.093	51.313	-0.279264
21.48	240.29	3.093	51.309	-0.282145
21.48	240.31	3.093	51.304	-0.284865
21.48	240.33	3.093	51.299	-0.286374
21.48	240.35	3.092	51.294	-0.286345
21.48	240.36	3.092	51.290	-0.286348
21.49	240.38	3.092	51.285	-0.286687
21.49	240.40	3.091	51.280	-0.286985
21.49	240.41	3.091	51.275	-0.289587
21.49	240.43	3.091	51.270	-0.294843
21.49	240.45	3.091	51.266	-0.299634
21.49	240.46	3.090	51.260	-0.298335
21.50	240.48	3.090	51.255	-0.290656
21.50	240.50	3.090	51.251	-0.279933
21.50	240.51	3.089	51.246	-0.273189
21.50	240.53	3.089	51.242	-0.269602
21.50	240.55	3.089	51.237	-0.266148
21.51	240.56	3.089	51.233	-0.263426
21.51	240.58	3.088	51.228	-0.261048
21.51	240.60	3.088	51.224	-0.262100
21.51	240.61	3.088	51.220	-0.264044
21.51	240.63	3.087	51.215	-0.266926
21.51	240.65	3.087	51.211	-0.271638
21.52	240.66	3.087	51.206	-0.275503
21.52	240.68	3.087	51.202	-0.279191
21.52	240.70	3.086	51.197	-0.279217
21.52	240.71	3.086	51.192	-0.277889
21.52	240.73	3.086	51.188	-0.277183
21.52	240.75	3.086	51.183	-0.277775
21.53	240.76	3.085	51.178	-0.280223
21.53	240.78	3.085	51.174	-0.281645
21.53	240.80	3.085	51.169	-0.282351
21.53	240.81	3.084	51.164	-0.281854
21.53	240.83	3.084	51.160	-0.281036
21.53	240.85	3.084	51.155	-0.280031
21.53	240.86	3.084	51.150	-0.278497
21.54	240.88	3.083	51.146	-0.276527
21.54	240.90	3.083	51.141	-0.275314
21.54	240.91	3.083	51.136	-0.274904
21.54	240.93	3.082	51.132	-0.275984
21.54	240.95	3.082	51.127	-0.277953
21.54	240.96	3.082	51.123	-0.279075
21.55	240.98	3.082	51.118	-0.279831
21.55	241.00	3.081	51.113	-0.279304
21.55	241.01	3.081	51.109	-0.278142
21.55	241.03	3.081	51.104	-0.276386
21.55	241.05	3.081	51.099	-0.274148
21.56	241.06	3.080	51.095	-0.271636
21.56	241.08	3.080	51.090	-0.268910
21.56	241.10	3.080	51.086	-0.266965
21.56	241.11	3.079	51.081	-0.266781
21.56	241.13	3.079	51.077	-0.268157
21.56	241.15	3.079	51.073	-0.271393
21.57	241.16	3.079	51.068	-0.274532
21.57	241.18	3.078	51.063	-0.275814
21.57	241.20	3.078	51.059	-0.274413
21.57	241.21	3.078	51.054	-0.271711
21.57	241.23	3.078	51.050	-0.272404
21.57	241.25	3.077	51.045	-0.274679
21.58	241.26	3.077	51.041	-0.278028
21.58	241.28	3.077	51.036	-0.278326
21.58	241.29	3.076	51.031	-0.275619
21.58	241.31	3.076	51.027	-0.273165
21.58	241.33	3.076	51.022	-0.271560
21.58	241.34	3.076	51.018	-0.274087
21.58	241.36	3.075	51.013	-0.277168
21.59	241.38	3.075	51.008	-0.279012
21.59	241.39	3.075	51.004	-0.279247
21.59	241.41	3.074	50.999	-0.276515
21.59	241.43	3.074	50.995	-0.274472
21.59	241.44	3.074	50.990	-0.273462
21.59	241.46	3.074	50.986	-0.272796
21.60	241.48	3.073	50.981	-0.273072
21.60	241.49	3.073	50.977	-0.271006
21.60	241.51	3.073	50.972	-0.268943
21.60	241.53	3.073	50.968	-0.267475
21.60	241.54	3.072	50.963	-0.265595
21.61	241.56	3.072	50.959	-0.264400
21.61	241.58	3.072	50.954	-0.264010
21.61	241.59	3.072	50.950	-0.264518
21.61	241.61	3.071	50.946	-0.265504
21.61	241.63	3.071	50.941	-0.264840
21.61	241.64	3.071	50.937	-0.264311
21.62	241.66	3.070	50.932	-0.264634
21.62	241.68	3.070	50.928	-0.265005
21.62	241.69	3.070	50.924	-0.266383
21.62	241.71	3.070	50.919	-0.267328
21.62	241.73	3.069	50.915	-0.268706
21.62	241.74	3.069	50.910	-0.269347
21.63	241.76	3.069	50.906	-0.270150
21.63	241.78	3.069	50.901	-0.271480
21.63	241.79	3.068	50.897	-0.271967
21.63	241.81	3.068	50.892	-0.271595
21.63	241.83	3.068	50.888	-0.270123
21.63	241.84	3.067	50.883	-0.270031
21.63	241.86	3.067	50.879	-0.271067
21.64	241.88	3.067	50.874	-0.270515
21.64	241.89	3.067	50.870	-0.268538
21.64	241.91	3.066	50.865	-0.265207
21.64	241.93	3.066	50.861	-0.263141
21.64	241.94	3.066	50.857	-0.261900
21.64	241.96	3.066	50.852	-0.263553
21.65	241.98	3.065	50.848	-0.265227
21.65	241.99	3.065	50.843	-0.265293
21.65	242.01	3.065	50.839	-0.263963
21.65	242.03	3.065	50.835	-0.260931
21.65	242.04	3.064	50.830	-0.258519
21.66	242.06	3.064	50.826	-0.257967
21.66	242.08	3.064	50.822	-0.259068
21.66	242.09	3.064	50.818	-0.261157
21.66	242.11	3.063	50.813	-0.263315
21.66	242.13	3.063	50.809	-0.263106
21.66	242.14	3.063	50.804	-0.261131
21.67	242.16	3.062	50.800	-0.258031
21.67	242.18	3.062	50.796	-0.254567
21.67	242.19	3.062	50.792	-0.252708
21.67	242.21	3.062	50.787	-0.252065
21.67	242.23	3.061	50.783	-0.251239
21.67	242.24	3.061	50.779	-0.252110
21.68	242.26	3.061	50.775	-0.251606
21.68	242.28	3.061	50.771	-0.251422
21.68	242.29	3.060	50.766	-0.250940
21.68	242.31	3.060	50.762	-0.249358
21.68	242.33	3.060	50.758	-0.248877
21.68	242.34	3.060	50.754	-0.249725
21.68	242.36	3.059	50.750	-0.251765
21.69	242.37	3.059	50.746	-0.253140
21.69	242.39	3.059	50.741	-0.253482
21.69	242.41	3.059	50.737	-0.251947
21.69	242.42	3.058	50.733	-0.250367
21.69	242.44	3.058	50.729	-0.249885
21.69	242.46	3.058	50.725	-0.249977
21.70	242.47	3.058	50.721	-0.251077
21.70	242.49	3.057	50.716	-0.251603
21.70	242.51	3.057	50.712	-0.251328
21.70	242.52	3.057	50.708	-0.248969
21.70	242.54	3.057	50.704	-0.248512
21.71	242.56	3.056	50.700	-0.249428
21.71	242.57	3.056	50.696	-0.252107
21.71	242.59	3.056	50.691	-0.255929
21.71	242.61	3.056	50.687	-0.257278
21.71	242.62	3.055	50.683	-0.259018
21.71	242.64	3.055	50.678	-0.258515
21.72	242.66	3.055	50.674	-0.256935
21.72	242.67	3.055	50.670	-0.254281
21.72	242.69	3.054	50.666	-0.250572
21.72	242.71	3.054	50.661	-0.246246
21.72	242.72	3.054	50.657	-0.239356
21.72	242.74	3.054	50.653	-0.230936
21.73	242.76	3.053	50.650	-0.224272
21.73	242.77	3.053	50.646	-0.222161
21.73	242.79	3.053	50.642	-0.228435
21.73	242.81	3.053	50.639	-0.240341
21.73	242.82	3.052	50.634	-0.254350
21.73	242.84	3.052	50.630	-0.268265
21.73	242.86	3.052	50.625	-0.278521
21.74	242.87	3.052	50.621	-0.287124
21.74	242.89	3.051	50.616	-0.292204
21.74	242.91	3.051	50.611	-0.295733
21.74	242.92	3.051	50.606	-0.297802
21.74	242.94	3.050	50.601	-0.295673
21.74	242.96	3.050	50.596	-0.293086
21.75	242.97	3.050	50.591	-0.287111
21.75	242.99	3.050	50.586	-0.279579
21.75	243.01	3.049	50.582	-0.271314
21.75	243.02	3.049	50.577	-0.261587
21.75	243.04	3.049	50.573	-0.254947
21.76	243.06	3.049	50.569	-0.249954
21.76	243.07	3.048	50.565	-0.247641
21.76	243.09	3.048	50.561	-0.246243
21.76	243.11	3.048	50.557	-0.243929
21.76	243.12	3.048	50.553	-0.241753
21.76	243.14	3.047	50.549	-0.239301
21.77	243.16	3.047	50.545	-0.237786
21.77	243.17	3.047	50.541	-0.236299
21.77	243.19	3.047	50.537	-0.234328
21.77	243.21	3.046	50.533	-0.232172
21.77	243.22	3.046	50.529	-0.230517
21.77	243.24	3.046	50.525	-0.229249
21.78	243.26	3.046	50.521	-0.228678
21.78	243.27	3.045	50.518	-0.228492
21.78	243.29	3.045	50.514	-0.229157
21.78	243.31	3.045	50.510	-0.230646
21.78	243.32	3.045	50.506	-0.232729
21.78	243.34	3.045	50.502	-0.234702
21.78	243.36	3.044	50.498	-0.235436
21.79	243.37	3.044	50.494	-0.234516
21.79	243.39	3.044	50.491	-0.232839
21.79	243.41	3.044	50.487	-0.231532
21.79	243.42	3.043	50.483	-0.229603
21.79	243.44	3.043	50.479	-0.224879
21.79	243.46	3.043	50.475	-0.218816
21.80	243.47	3.043	50.472	-0.212528
21.80	243.49	3.042	50.468	-0.209523
21.80	243.51	3.042	50.465	-0.210181
21.80	243.52	3.042	50.461	-0.212984
21.80	243.54	3.042	50.458	-0.218558
21.81	243.56	3.042	50.454	-0.224616
21.81	243.57	3.041	50.450	-0.232027
21.81	243.59	3.041	50.446	-0.236272
21.81	243.61	3.041	50.442	-0.238246
21.81	243.62	3.041	50.438	-0.239598
21.81	243.64	3.040	50.434	-0.240449
21.82	243.66	3.040	50.430	-0.243021
21.82	243.67	3.040	50.426	-0.244330
21.82	243.69	3.040	50.422	-0.244490
21.82	243.71	3.039	50.418	-0.244512
21.82	243.72	3.039	50.414	-0.244443
21.82	243.74	3.039	50.410	-0.244122
21.83	243.76	3.039	50.406	-0.245822
21.83	243.77	3.038	50.402	-0.246579
21.83	243.79	3.038	50.398	-0.245776
21.83	243.81	3.038	50.394	-0.245179
21.83	243.82	3.038	50.390	-0.242769
21.83	243.84	3.037	50.386	-0.241942
21.83	243.86	3.037	50.382	-0.240358
21.84	243.87	3.037	50.378	-0.240519
21.84	243.89	3.037	50.374	-0.241414
21.84	243.91	3.037	50.370	-0.242035
21.84	243.92	3.036	50.366	-0.241761
21.84	243.94	3.036	50.362	-0.239558
21.84	243.96	3.036	50.358	-0.240314
21.85	243.97	3.036	50.354	-0.243252
21.85	243.99	3.035	50.350	-0.246305
21.85	244.01	3.035	50.345	-0.248187
21.85	244.02	3.035	50.341	-0.246444
21.85	244.04	3.035	50.337	-0.245480
21.86	244.06	3.034	50.333	-0.245572
21.86	244.07	3.034	50.329	-0.246445
21.86	244.09	3.034	50.325	-0.248050
21.86	244.11	3.034	50.321	-0.248646
21.86	244.12	3.033	50.317	-0.248119
21.86	244.14	3.033	50.313	-0.245297
21.87	244.16	3.033	50.309	-0.241307
21.87	244.17	3.033	50.305	-0.238440
21.87	244.19	3.032	50.301	-0.238509
21.87	244.21	3.032	50.297	-0.241307
21.87	244.22	3.032	50.293	-0.243784
21.87	244.24	3.032	50.289	-0.244382
21.88	244.26	3.031	50.284	-0.244818
21.88	244.27	3.031	50.280	-0.242594
21.88	244.29	3.031	50.276	-0.242686
21.88	244.31	3.031	50.272	-0.242939
21.88	244.32	3.030	50.268	-0.242139
21.88	244.34	3.030	50.264	-0.241865
21.88	244.36	3.030	50.260	-0.240307
21.89	244.37	3.030	50.256	-0.239986
21.89	244.39	3.029	50.252	-0.241019
21.89	244.41	3.029	50.248	-0.240791
21.89	244.42	3.029	50.244	-0.240632
21.89	244.44	3.029	50.240	-0.241090
21.89	244.46	3.028	50.236	-0.240815
21.90	244.47	3.028	50.232	-0.240380
21.90	244.49	3.028	50.228	-0.237540
21.90	244.51	3.028	50.224	-0.234219
21.90	244.52	3.028	50.220	-0.231906
21.90	244.54	3.027	50.217	-0.230672
21.91	244.55	3.027	50.213	-0.230693
21.91	244.57	3.027	50.209	-0.232737
21.91	244.59	3.027	50.205	-0.234845
21.91	244.60	3.026	50.201	-0.235670
21.91	244.62	3.026	50.197	-0.235534
21.91	244.64	3.026	50.193	-0.233382
21.92	244.65	3.026	50.189	-0.231141
21.92	244.67	3.025	50.185	-0.230709
21.92	244.69	3.025	50.182	-0.231922
21.92	244.70	3.025	50.178	-0.232400
21.92	244.72	3.025	50.174	-0.231506
21.92	244.74	3.024	50.170	-0.228411
21.93	244.75	3.024	50.166	-0.227843
21.93	244.77	3.024	50.163	-0.229974
21.93	244.79	3.024	50.159	-0.230755
21.93	244.80	3.024	50.155	-0.230553
21.93	244.82	3.023	50.151	-0.228724
21.93	244.84	3.023	50.147	-0.226894
21.93	244.85	3.023	50.143	-0.226869
21.94	244.87	3.023	50.140	-0.227167
21.94	244.89	3.022	50.136	-0.228107
21.94	244.91	3.022	50.132	-0.228271
21.94	244.92	3.022	50.128	-0.227425
21.94	244.94	3.022	50.124	-0.227131
21.94	244.96	3.022	50.121	-0.228547
21.95	244.97	3.021	50.117	-0.230352
21.95	244.99	3.021	50.113	-0.230560
21.95	245.01	3.021	50.109	-0.229321
21.95	245.02	3.021	50.105	-0.226720
21.95	245.04	3.020	50.101	-0.225553
21.96	245.06	3.020	50.098	-0.225236
21.96	245.07	3.020	50.094	-0.223777
21.96	245.09	3.020	50.090	-0.220827
21.96	245.11	3.019	50.087	-0.215621
21.96	245.12	3.019	50.083	-0.212104
21.96	245.14	3.019	50.080	-0.212066
21.97	245.16	3.019	50.076	-0.214602
21.97	245.17	3.019	50.072	-0.219927
21.97	245.19	3.018	50.069	-0.226622
21.97	245.21	3.018	50.065	-0.235173
21.97	245.22	3.018	50.061	-0.243467
21.97	245.24	3.018	50.057	-0.249795
21.98	245.26	3.017	50.052	-0.252718
21.98	245.27	3.017	50.048	-0.254888
21.98	245.29	3.017	50.044	-0.256921
21.98	245.31	3.017	50.040	-0.258566
21.98	245.32	3.016	50.035	-0.257537
21.98	245.34	3.016	50.031	-0.253722
21.98	245.36	3.016	50.027	-0.249247
21.99	245.37	3.016	50.023	-0.244816
21.99	245.39	3.015	50.019	-0.241710
21.99	245.41	3.015	50.015	-0.238947
21.99	245.42	3.015	50.011	-0.237078
21.99	245.44	3.015	50.007	-0.234817
21.99	245.46	3.014	50.003	-0.232991
22.00	245.47	3.014	49.999	-0.231256
22.00	245.49	3.014	49.995	-0.230411
22.00	245.51	3.014	49.991	-0.229749
22.00	245.52	3.013	49.987	-0.227489
22.00	245.54	3.013	49.984	-0.225525
22.01	245.56	3.013	49.980	-0.224178
22.01	245.57	3.013	49.976	-0.224977
22.01	245.59	3.013	49.972	-0.224909
22.01	245.61	3.012	49.969	-0.223854
22.01	245.62	3.012	49.965	-0.222276
22.01	245.64	3.012	49.961	-0.220220
22.02	245.66	3.012	49.958	-0.220223
22.02	245.67	3.011	49.954	-0.218584
22.02	245.69	3.011	49.950	-0.214680
22.02	245.71	3.011	49.947	-0.211614
22.02	245.72	3.011	49.943	-0.209989
22.02	245.74	3.011	49.940	-0.211238
22.03	245.76	3.010	49.936	-0.213956
22.03	245.77	3.010	49.933	-0.214527
22.03	245.79	3.010	49.929	-0.214139
22.03	245.81	3.010	49.925	-0.213842
22.03	245.82	3.010	49.922	-0.213630
22.03	245.84	3.009	49.918	-0.213450
22.03	245.86	3.009	49.915	-0.212716
22.04	245.87	3.009	49.911	-0.212168
22.04	245.89	3.009	49.908	-0.211280
22.04	245.91	3.008	49.904	-0.210614
22.04	245.92	3.008	49.901	-0.209266
22.04	245.94	3.008	49.897	-0.202980
22.04	245.96	3.008	49.894	-0.195727
22.05	245.97	3.008	49.891	-0.188128
22.05	245.99	3.007	49.887	-0.182959
22.05	246.01	3.007	49.884	-0.181467
22.05	246.02	3.007	49.881	-0.180798
22.05	246.04	3.007	49.878	-0.182951
22.06	246.06	3.007	49.875	-0.187003
22.06	246.07	3.007	49.872	-0.193072
22.06	246.09	3.006	49.869	-0.198468
22.06	246.11	3.006	49.866	-0.202377
22.06	246.12	3.006	49.862	-0.206202
22.06	246.14	3.006	49.859	-0.209015
22.07	246.16	3.006	49.855	-0.214083
22.07	246.17	3.005	49.852	-0.218841
22.07	246.19	3.005	49.848	-0.222824
22.07	246.21	3.005	49.844	-0.227050
22.07	246.22	3.005	49.840	-0.227986
22.07	246.24	3.004	49.836	-0.229743
22.08	246.26	3.004	49.833	-0.230655
22.08	246.27	3.004	49.829	-0.230792
22.08	246.29	3.004	49.825	-0.232005
22.08	246.31	3.003	49.821	-0.231227
22.08	246.32	3.003	49.817	-0.230266
22.08	246.34	3.003	49.813	-0.228270
22.08	246.36	3.003	49.810	-0.226940
22.09	246.37	3.003	49.806	-0.226180
```
