## Supplementary material for "Water content, transition temperature and fragility influence protection and anhydrobiotic capacity": File S2: Maltose + Glycerol 90 12212022 1145 AM.txt

```
Filename	Maltose + Glycerol 90 12212022 1145 AM
Instrument name	5500-0686 (192.168.1.100)
Operator	JFR
rundate	12/21/2022
Sample name	Maltose + Glycerol Unknown B
proceduresegments	Equilibrate 30.00 °C; Ramp 10.00 °C/min to 250.00 °C
[step]
Ramp 10.00 °C/min to 250.00 °C
Time	Temperature	Weight	Weight	Deriv. Weight
min	°C	mg	%	% / °C
0.00	29.52	6.822	100.469	-0.0863309
0.00	29.52	6.822	100.469	-0.0892086
0.00	29.52	6.822	100.469	-0.0782120
0.01	29.52	6.822	100.469	-0.0583493
0.01	29.52	6.822	100.469	-0.0205060
0.01	29.52	6.822	100.469	-2.91096e-3
0.01	29.52	6.822	100.469	3.03653e-5
0.01	29.52	6.822	100.469	-8.84940e-3
0.01	29.52	6.822	100.469	-0.0148191
0.01	29.52	6.822	100.469	-8.88885e-3
0.02	29.52	6.822	100.469	0.00000
0.02	29.52	6.822	100.469	0.0147621
0.02	29.52	6.822	100.469	0.0116999
0.02	29.52	6.822	100.469	-5.86917e-3
0.02	29.52	6.822	100.469	-0.0261584
0.03	29.52	6.822	100.469	-0.0433561
0.03	29.52	6.822	100.469	-0.0432562
0.03	29.52	6.822	100.469	-0.0550167
0.03	29.52	6.822	100.469	-0.0730339
0.03	29.52	6.822	100.469	-0.0915081
0.03	29.52	6.822	100.469	-0.103764
0.03	29.52	6.822	100.469	-0.103317
0.04	29.52	6.822	100.469	-0.102767
0.04	29.52	6.822	100.469	-0.107882
0.04	29.53	6.822	100.469	-0.122067
0.04	29.53	6.822	100.469	-0.127881
0.04	29.53	6.822	100.469	-0.141948
0.05	29.53	6.822	100.469	-0.144018
0.05	29.53	6.822	100.469	-0.139788
0.05	29.53	6.822	100.469	-0.133097
0.05	29.53	6.822	100.469	-0.124359
0.05	29.53	6.822	100.469	-0.132640
0.05	29.53	6.822	100.469	-0.138201
0.05	29.53	6.822	100.468	-0.145949
0.06	29.53	6.822	100.468	-0.138835
0.06	29.53	6.822	100.468	-0.126788
0.06	29.53	6.822	100.468	-0.126354
0.06	29.53	6.822	100.468	-0.117887
0.06	29.53	6.822	100.468	-0.128619
0.07	29.53	6.822	100.468	-0.146806
0.07	29.53	6.822	100.468	-0.164612
0.07	29.53	6.822	100.468	-0.187565
0.07	29.53	6.822	100.468	-0.190107
0.07	29.53	6.822	100.468	-0.187430
0.07	29.53	6.822	100.468	-0.200586
0.08	29.53	6.822	100.468	-0.226627
0.08	29.53	6.822	100.468	-0.256325
0.08	29.53	6.822	100.468	-0.259248
0.08	29.53	6.822	100.468	-0.239677
0.08	29.53	6.822	100.468	-0.218767
0.08	29.53	6.822	100.468	-0.213685
0.08	29.53	6.822	100.468	-0.220952
0.09	29.53	6.822	100.467	-0.232153
0.09	29.53	6.822	100.467	-0.223237
0.09	29.53	6.822	100.467	-0.194911
0.09	29.53	6.822	100.467	-0.171024
0.09	29.53	6.822	100.467	-0.151549
0.09	29.53	6.822	100.467	-0.151661
0.10	29.53	6.822	100.467	-0.156948
0.10	29.54	6.822	100.467	-0.148319
0.10	29.54	6.822	100.467	-0.140150
0.10	29.54	6.822	100.467	-0.120061
0.10	29.54	6.822	100.467	-0.109597
0.11	29.54	6.822	100.467	-0.111209
0.11	29.54	6.822	100.467	-0.124143
0.11	29.54	6.822	100.467	-0.143817
0.11	29.54	6.822	100.467	-0.133555
0.11	29.54	6.822	100.467	-0.114466
0.11	29.54	6.822	100.467	-0.0908550
0.12	29.54	6.822	100.467	-0.0833075
0.12	29.54	6.822	100.467	-0.100243
0.12	29.54	6.822	100.467	-0.112470
0.12	29.54	6.822	100.467	-0.107478
0.12	29.54	6.822	100.467	-0.0873574
0.12	29.54	6.822	100.467	-0.0716979
0.13	29.54	6.822	100.467	-0.0688130
0.13	29.54	6.822	100.466	-0.0721134
0.13	29.54	6.822	100.466	-0.0686685
0.13	29.54	6.822	100.466	-0.0596003
0.13	29.54	6.822	100.466	-0.0425538
0.13	29.54	6.822	100.466	-0.0259786
0.14	29.54	6.822	100.466	-0.0198247
0.14	29.54	6.822	100.466	-0.0197432
0.14	29.54	6.822	100.466	-0.0353493
0.14	29.54	6.822	100.466	-0.0370631
0.14	29.54	6.822	100.466	-0.0134847
0.14	29.54	6.822	100.466	5.81940e-3
0.14	29.54	6.822	100.466	0.0171965
0.15	29.55	6.822	100.466	7.54293e-3
0.15	29.55	6.822	100.466	-0.0132155
0.15	29.55	6.822	100.466	-0.0167436
0.15	29.55	6.822	100.466	-3.53550e-3
0.15	29.55	6.822	100.466	0.0164531
0.16	29.55	6.822	100.466	0.0306446
0.16	29.55	6.822	100.466	0.0268496
0.16	29.55	6.822	100.466	1.72208e-3
0.16	29.55	6.822	100.466	-0.0124278
0.16	29.55	6.822	100.466	-0.0121868
0.16	29.55	6.822	100.466	1.79631e-3
0.16	29.55	6.822	100.466	0.0224045
0.17	29.55	6.822	100.466	0.0204609
0.17	29.55	6.822	100.466	1.61141e-3
0.17	29.55	6.822	100.466	-0.0202044
0.17	29.55	6.822	100.466	-0.0350731
0.17	29.55	6.822	100.466	-0.0230983
0.18	29.55	6.822	100.466	-6.45266e-3
0.18	29.55	6.822	100.466	-6.49276e-3
0.18	29.55	6.822	100.466	-0.0176467
0.18	29.55	6.822	100.466	-0.0347689
0.18	29.55	6.822	100.466	-0.0421881
0.18	29.56	6.822	100.466	-0.0385956
0.19	29.56	6.822	100.466	-0.0290341
0.19	29.56	6.822	100.466	-0.0243229
0.19	29.56	6.822	100.466	-0.0272052
0.19	29.56	6.822	100.466	-0.0419586
0.19	29.56	6.822	100.466	-0.0547581
0.19	29.56	6.822	100.466	-0.0525996
0.19	29.56	6.822	100.466	-0.0389317
0.20	29.56	6.822	100.466	-0.0242007
0.20	29.56	6.822	100.466	-0.0253959
0.20	29.56	6.822	100.466	-0.0321345
0.20	29.56	6.822	100.466	-0.0401431
0.20	29.56	6.822	100.466	-0.0328184
0.21	29.56	6.822	100.466	-0.0107412
0.21	29.56	6.822	100.466	6.78258e-3
0.21	29.56	6.822	100.466	0.0171501
0.21	29.56	6.822	100.466	0.0129886
0.21	29.56	6.822	100.466	6.40329e-3
0.21	29.56	6.822	100.466	7.63973e-3
0.21	29.57	6.822	100.466	0.0176613
0.22	29.57	6.822	100.466	0.0323219
0.22	29.57	6.822	100.466	0.0416466
0.22	29.57	6.822	100.466	0.0349552
0.22	29.57	6.822	100.466	0.0225721
0.22	29.57	6.822	100.466	0.0200059
0.23	29.57	6.822	100.466	0.0290503
0.23	29.57	6.822	100.466	0.0445779
0.23	29.57	6.822	100.466	0.0517847
0.23	29.57	6.822	100.466	0.0455622
0.23	29.57	6.822	100.466	0.0372228
0.23	29.57	6.822	100.466	0.0313505
0.24	29.57	6.822	100.466	0.0341576
0.24	29.57	6.822	100.466	0.0441814
0.24	29.57	6.822	100.466	0.0529576
0.24	29.58	6.822	100.466	0.0509780
0.24	29.58	6.822	100.467	0.0421016
0.24	29.58	6.822	100.467	0.0306039
0.24	29.58	6.822	100.467	0.0263163
0.25	29.58	6.822	100.467	0.0365599
0.25	29.58	6.822	100.467	0.0444960
0.25	29.58	6.822	100.467	0.0482777
0.25	29.58	6.822	100.467	0.0409807
0.25	29.58	6.822	100.467	0.0304328
0.26	29.58	6.822	100.467	0.0326817
0.26	29.58	6.822	100.467	0.0400102
0.26	29.58	6.822	100.467	0.0504258
0.26	29.59	6.822	100.467	0.0545620
0.26	29.59	6.822	100.467	0.0485722
0.26	29.59	6.822	100.467	0.0435622
0.26	29.59	6.822	100.467	0.0419570
0.27	29.59	6.822	100.467	0.0418533
0.27	29.59	6.822	100.467	0.0439561
0.27	29.59	6.822	100.467	0.0468262
0.27	29.59	6.822	100.467	0.0437673
0.27	29.59	6.822	100.467	0.0386088
0.28	29.59	6.822	100.467	0.0287246
0.28	29.60	6.822	100.467	0.0227237
0.28	29.60	6.822	100.467	0.0263566
0.28	29.60	6.822	100.467	0.0323979
0.28	29.60	6.822	100.467	0.0347622
0.28	29.60	6.822	100.467	0.0301732
0.29	29.60	6.822	100.467	0.0264846
0.29	29.60	6.822	100.467	0.0217339
0.29	29.60	6.822	100.468	0.0219062
0.29	29.61	6.822	100.468	0.0225527
0.29	29.61	6.822	100.468	0.0220341
0.29	29.61	6.822	100.468	0.0231355
0.30	29.61	6.822	100.468	0.0171826
0.30	29.61	6.822	100.468	0.0125827
0.30	29.61	6.822	100.468	0.0102780
0.30	29.61	6.822	100.468	0.0125938
0.30	29.62	6.822	100.468	0.0156314
0.30	29.62	6.822	100.468	0.0147195
0.30	29.62	6.822	100.468	0.0110865
0.31	29.62	6.822	100.468	6.76991e-3
0.31	29.62	6.822	100.468	7.06443e-3
0.31	29.62	6.822	100.468	9.48838e-3
0.31	29.63	6.822	100.468	0.0113107
0.31	29.63	6.822	100.468	0.0113935
0.31	29.63	6.822	100.468	8.71576e-3
0.32	29.63	6.822	100.468	6.57860e-3
0.32	29.63	6.822	100.468	6.40979e-3
0.32	29.64	6.822	100.468	9.58234e-3
0.32	29.64	6.822	100.468	0.0128853
0.32	29.64	6.822	100.468	0.0138976
0.33	29.64	6.822	100.468	0.0124663
0.33	29.64	6.822	100.468	8.85383e-3
0.33	29.65	6.822	100.468	7.02660e-3
0.33	29.65	6.822	100.468	8.74593e-3
0.33	29.65	6.822	100.468	0.0121660
0.33	29.65	6.822	100.468	0.0153613
0.34	29.66	6.822	100.468	0.0160487
0.34	29.66	6.822	100.468	0.0145062
0.34	29.66	6.822	100.468	0.0133018
0.34	29.66	6.822	100.468	0.0137544
0.34	29.67	6.822	100.468	0.0164662
0.34	29.67	6.822	100.468	0.0179852
0.35	29.67	6.822	100.468	0.0194272
0.35	29.68	6.822	100.468	0.0179301
0.35	29.68	6.822	100.469	0.0160772
0.35	29.68	6.822	100.469	0.0161183
0.35	29.69	6.822	100.469	0.0174779
0.35	29.69	6.822	100.469	0.0208416
0.35	29.69	6.822	100.469	0.0225578
0.36	29.70	6.822	100.469	0.0223508
0.36	29.70	6.822	100.469	0.0209814
0.36	29.71	6.822	100.469	0.0191136
0.36	29.71	6.822	100.469	0.0192072
0.36	29.71	6.822	100.469	0.0207329
0.36	29.72	6.822	100.469	0.0221520
0.37	29.72	6.822	100.469	0.0222614
0.37	29.73	6.822	100.469	0.0201968
0.37	29.73	6.822	100.470	0.0185789
0.37	29.74	6.822	100.470	0.0183146
0.37	29.74	6.822	100.470	0.0186657
0.38	29.75	6.822	100.470	0.0197549
0.38	29.75	6.822	100.470	0.0195884
0.38	29.76	6.822	100.470	0.0182576
0.38	29.76	6.822	100.470	0.0177210
0.38	29.77	6.822	100.470	0.0170728
0.38	29.77	6.822	100.470	0.0179337
0.39	29.78	6.822	100.470	0.0192737
0.39	29.78	6.822	100.471	0.0195033
0.39	29.79	6.822	100.471	0.0188207
0.39	29.80	6.822	100.471	0.0166640
0.39	29.80	6.822	100.471	0.0152327
0.39	29.81	6.822	100.471	0.0149428
0.40	29.81	6.822	100.471	0.0155920
0.40	29.82	6.822	100.471	0.0157424
0.40	29.83	6.822	100.471	0.0140704
0.40	29.83	6.822	100.471	0.0121337
0.40	29.84	6.822	100.471	0.0109367
0.40	29.85	6.822	100.471	0.0105287
0.40	29.86	6.822	100.472	0.0110794
0.41	29.86	6.822	100.472	0.0107715
0.41	29.87	6.822	100.472	9.97257e-3
0.41	29.88	6.822	100.472	9.10224e-3
0.41	29.89	6.822	100.472	8.36635e-3
0.41	29.89	6.822	100.472	8.81410e-3
0.41	29.90	6.822	100.472	9.72684e-3
0.42	29.91	6.822	100.472	0.0106961
0.42	29.92	6.822	100.472	0.0108000
0.42	29.93	6.822	100.472	0.0103610
0.42	29.93	6.822	100.472	9.76214e-3
0.42	29.94	6.822	100.472	0.0100673
0.43	29.95	6.822	100.473	0.0115783
0.43	29.96	6.822	100.473	0.0130418
0.43	29.97	6.822	100.473	0.0134416
0.43	29.98	6.822	100.473	0.0124998
0.43	29.99	6.822	100.473	0.0111016
0.43	30.00	6.822	100.473	0.0103106
0.44	30.01	6.822	100.473	0.0104198
0.44	30.02	6.822	100.473	0.0108435
0.44	30.03	6.822	100.473	0.0108650
0.44	30.04	6.822	100.474	9.87724e-3
0.44	30.05	6.822	100.474	8.15477e-3
0.44	30.06	6.822	100.474	6.85862e-3
0.45	30.07	6.822	100.474	6.78789e-3
0.45	30.08	6.822	100.474	7.52158e-3
0.45	30.09	6.822	100.474	7.94472e-3
0.45	30.10	6.822	100.474	7.42320e-3
0.45	30.11	6.822	100.474	6.56001e-3
0.45	30.12	6.822	100.474	5.92959e-3
0.45	30.13	6.822	100.474	6.15314e-3
0.46	30.14	6.822	100.474	6.78520e-3
0.46	30.15	6.822	100.474	7.33521e-3
0.46	30.16	6.822	100.474	7.19458e-3
0.46	30.17	6.822	100.474	6.38794e-3
0.46	30.19	6.822	100.475	5.73086e-3
0.46	30.20	6.822	100.475	5.55087e-3
0.47	30.21	6.822	100.475	5.76513e-3
0.47	30.22	6.822	100.475	5.65015e-3
0.47	30.23	6.822	100.475	5.28017e-3
0.47	30.24	6.822	100.475	4.47036e-3
0.47	30.26	6.822	100.475	3.54694e-3
0.48	30.27	6.822	100.475	3.14371e-3
0.48	30.28	6.822	100.475	3.05999e-3
0.48	30.29	6.822	100.475	3.34834e-3
0.48	30.30	6.822	100.475	3.44531e-3
0.48	30.32	6.822	100.475	3.17648e-3
0.48	30.33	6.822	100.475	2.72926e-3
0.49	30.34	6.822	100.475	2.40989e-3
0.49	30.35	6.822	100.475	2.57465e-3
0.49	30.37	6.822	100.475	2.73746e-3
0.49	30.38	6.822	100.475	2.89675e-3
0.49	30.39	6.822	100.475	2.52547e-3
0.49	30.41	6.822	100.475	1.86802e-3
0.50	30.42	6.822	100.475	1.62629e-3
0.50	30.43	6.822	100.475	1.61781e-3
0.50	30.45	6.822	100.475	2.01091e-3
0.50	30.46	6.822	100.475	2.28535e-3
0.50	30.47	6.822	100.475	2.10230e-3
0.50	30.49	6.822	100.476	1.92190e-3
0.50	30.50	6.822	100.476	1.51900e-3
0.51	30.51	6.822	100.476	1.51235e-3
0.51	30.53	6.822	100.476	1.78395e-3
0.51	30.54	6.822	100.476	1.77541e-3
0.51	30.55	6.822	100.476	1.43519e-3
0.51	30.57	6.822	100.476	7.68871e-4
0.51	30.58	6.822	100.476	2.18589e-4
0.52	30.60	6.822	100.476	1.09295e-4
0.52	30.61	6.822	100.476	2.71913e-4
0.52	30.62	6.822	100.476	4.33137e-4
0.52	30.64	6.822	100.476	3.23116e-4
0.52	30.65	6.822	100.476	-2.15835e-4
0.53	30.67	6.822	100.476	-7.50209e-4
0.53	30.68	6.822	100.476	-1.33428e-3
0.53	30.70	6.822	100.476	-1.38229e-3
0.53	30.71	6.822	100.476	-1.11251e-3
0.53	30.72	6.822	100.476	-8.44814e-4
0.53	30.74	6.822	100.476	-7.37697e-4
0.53	30.75	6.822	100.476	-9.45535e-4
0.54	30.77	6.822	100.476	-9.94836e-4
0.54	30.78	6.822	100.476	-8.87300e-4
0.54	30.80	6.822	100.476	-6.24882e-4
0.54	30.81	6.822	100.476	-7.27673e-4
0.54	30.83	6.822	100.476	-1.03705e-3
0.55	30.84	6.822	100.475	-1.34496e-3
0.55	30.86	6.822	100.475	-1.44457e-3
0.55	30.87	6.822	100.475	-1.38988e-3
0.55	30.89	6.822	100.475	-1.28405e-3
0.55	30.90	6.822	100.475	-1.17886e-3
0.55	30.92	6.822	100.475	-1.43264e-3
0.55	30.93	6.822	100.475	-1.58314e-3
0.56	30.94	6.822	100.475	-1.73295e-3
0.56	30.96	6.822	100.475	-1.72966e-3
0.56	30.97	6.822	100.475	-1.42197e-3
0.56	30.99	6.822	100.475	-1.57196e-3
0.56	31.01	6.822	100.475	-1.97452e-3
0.57	31.02	6.822	100.475	-2.17346e-3
0.57	31.04	6.822	100.475	-2.37193e-3
0.57	31.05	6.822	100.475	-2.01589e-3
0.57	31.07	6.822	100.475	-1.96349e-3
0.57	31.08	6.822	100.475	-2.31325e-3
0.57	31.10	6.822	100.475	-2.61194e-3
0.58	31.11	6.822	100.475	-3.41136e-3
0.58	31.13	6.822	100.475	-3.70808e-3
0.58	31.14	6.822	100.475	-3.85431e-3
0.58	31.16	6.822	100.475	-3.80077e-3
0.58	31.17	6.822	100.475	-3.49746e-3
0.58	31.19	6.822	100.475	-3.49375e-3
0.58	31.20	6.822	100.475	-3.59043e-3
0.59	31.22	6.822	100.475	-3.63728e-3
0.59	31.23	6.822	100.475	-3.63507e-3
0.59	31.25	6.822	100.474	-3.58303e-3
0.59	31.26	6.822	100.474	-3.38158e-3
0.59	31.28	6.822	100.474	-3.32992e-3
0.60	31.29	6.822	100.474	-3.32809e-3
0.60	31.31	6.822	100.474	-3.47534e-3
0.60	31.33	6.822	100.474	-3.62226e-3
0.60	31.34	6.822	100.474	-3.62039e-3
0.60	31.36	6.822	100.474	-3.56911e-3
0.60	31.37	6.822	100.474	-3.36944e-3
0.60	31.39	6.822	100.474	-3.21930e-3
0.61	31.40	6.822	100.474	-3.26743e-3
0.61	31.42	6.822	100.474	-3.36508e-3
0.61	31.43	6.822	100.474	-3.31469e-3
0.61	31.45	6.822	100.474	-3.16568e-3
0.61	31.46	6.822	100.474	-2.62117e-3
0.62	31.48	6.822	100.474	-2.22508e-3
0.62	31.49	6.822	100.474	-1.82899e-3
0.62	31.51	6.822	100.474	-1.48279e-3
0.62	31.53	6.822	100.474	-1.23559e-3
0.62	31.54	6.822	100.474	-6.91900e-4
0.62	31.56	6.822	100.474	-1.97658e-4
0.63	31.57	6.822	100.474	5.93005e-4
0.63	31.59	6.822	100.474	1.23515e-3
0.63	31.60	6.822	100.474	1.87723e-3
0.63	31.62	6.822	100.474	2.56848e-3
0.63	31.63	6.822	100.474	3.11178e-3
0.63	31.65	6.822	100.474	3.90196e-3
0.63	31.66	6.822	100.474	4.79071e-3
0.64	31.68	6.822	100.474	5.53144e-3
0.64	31.70	6.822	100.474	6.07460e-3
0.64	31.71	6.822	100.474	6.17283e-3
0.64	31.73	6.822	100.474	6.17238e-3
0.64	31.74	6.822	100.474	6.46857e-3
0.65	31.76	6.822	100.474	6.81419e-3
0.65	31.77	6.822	100.475	7.21039e-3
0.65	31.79	6.822	100.475	7.21122e-3
0.65	31.80	6.822	100.475	7.01391e-3
0.65	31.82	6.822	100.475	6.86589e-3
0.65	31.83	6.822	100.475	6.81683e-3
0.65	31.85	6.822	100.475	6.61975e-3
0.66	31.87	6.822	100.475	6.27393e-3
0.66	31.88	6.822	100.475	5.58193e-3
0.66	31.90	6.822	100.475	5.03840e-3
0.66	31.91	6.822	100.475	4.54440e-3
0.66	31.93	6.822	100.475	3.90269e-3
0.67	31.94	6.822	100.476	3.50788e-3
0.67	31.96	6.822	100.476	2.86592e-3
0.67	31.97	6.822	100.476	2.27312e-3
0.67	31.99	6.822	100.476	1.48248e-3
0.67	32.00	6.822	100.476	6.91834e-4
0.67	32.02	6.822	100.476	9.88313e-5
0.68	32.04	6.822	100.476	-3.45906e-4
0.68	32.05	6.822	100.476	-6.42310e-4
0.68	32.07	6.822	100.476	-1.38334e-3
0.68	32.08	6.822	100.476	-2.22311e-3
0.68	32.10	6.822	100.476	-3.16140e-3
0.68	32.11	6.822	100.476	-3.85244e-3
0.68	32.13	6.822	100.475	-3.90143e-3
0.69	32.14	6.822	100.475	-4.00011e-3
0.69	32.16	6.822	100.475	-4.04920e-3
0.69	32.17	6.822	100.475	-4.44341e-3
0.69	32.19	6.822	100.475	-5.03483e-3
0.69	32.21	6.822	100.475	-5.57737e-3
0.70	32.22	6.822	100.475	-5.97177e-3
0.70	32.24	6.822	100.475	-5.87260e-3
0.70	32.25	6.822	100.475	-5.42678e-3
0.70	32.27	6.822	100.475	-4.88293e-3
0.70	32.28	6.822	100.475	-4.93123e-3
0.70	32.30	6.822	100.475	-5.42356e-3
0.70	32.31	6.822	100.475	-5.71795e-3
0.71	32.33	6.822	100.474	-5.76459e-3
0.71	32.34	6.822	100.474	-5.26995e-3
0.71	32.36	6.822	100.474	-5.02216e-3
0.71	32.38	6.822	100.474	-5.02080e-3
0.71	32.39	6.822	100.474	-4.97011e-3
0.72	32.41	6.822	100.474	-5.01719e-3
0.72	32.42	6.822	100.474	-4.91678e-3
0.72	32.44	6.822	100.474	-4.91461e-3
0.72	32.45	6.822	100.474	-5.01046e-3
0.72	32.47	6.822	100.474	-4.95961e-3
0.72	32.48	6.822	100.474	-5.10458e-3
0.73	32.50	6.822	100.474	-5.15176e-3
0.73	32.52	6.822	100.474	-5.10018e-3
0.73	32.53	6.822	100.473	-4.90064e-3
0.73	32.55	6.822	100.473	-4.40820e-3
0.73	32.56	6.822	100.473	-4.40573e-3
0.73	32.58	6.822	100.473	-4.64808e-3
0.73	32.59	6.822	100.473	-4.98808e-3
0.74	32.61	6.822	100.473	-4.83772e-3
0.74	32.62	6.822	100.473	-4.15068e-3
0.74	32.64	6.822	100.473	-3.85541e-3
0.74	32.66	6.822	100.473	-3.99945e-3
0.74	32.67	6.822	100.473	-4.67948e-3
0.75	32.69	6.822	100.473	-5.26041e-3
0.75	32.70	6.822	100.473	-5.11027e-3
0.75	32.72	6.822	100.473	-4.71664e-3
0.75	32.73	6.822	100.472	-4.17880e-3
0.75	32.75	6.822	100.472	-3.98158e-3
0.75	32.77	6.822	100.472	-4.31832e-3
0.75	32.78	6.822	100.472	-4.84836e-3
0.76	32.80	6.822	100.472	-4.98858e-3
0.76	32.81	6.822	100.472	-4.74197e-3
0.76	32.83	6.822	100.472	-4.15759e-3
0.76	32.84	6.822	100.472	-3.52577e-3
0.76	32.86	6.822	100.472	-3.61922e-3
0.77	32.88	6.822	100.472	-3.76060e-3
0.77	32.89	6.822	100.472	-3.75708e-3
0.77	32.91	6.822	100.472	-3.65762e-3
0.77	32.92	6.822	100.472	-3.02872e-3
0.77	32.94	6.822	100.472	-2.54552e-3
0.77	32.96	6.822	100.472	-2.20760e-3
0.78	32.97	6.822	100.472	-2.01409e-3
0.78	32.99	6.822	100.472	-2.06030e-3
0.78	33.00	6.822	100.472	-2.05828e-3
0.78	33.02	6.822	100.472	-1.91269e-3
0.78	33.03	6.822	100.471	-1.67209e-3
0.78	33.05	6.822	100.471	-1.71845e-3
0.78	33.07	6.822	100.471	-1.71689e-3
0.79	33.08	6.822	100.471	-1.71530e-3
0.79	33.10	6.822	100.471	-1.71362e-3
0.79	33.11	6.822	100.471	-1.47413e-3
0.79	33.13	6.822	100.471	-1.42506e-3
0.79	33.15	6.822	100.471	-1.56603e-3
0.80	33.16	6.822	100.471	-1.80131e-3
0.80	33.18	6.822	100.471	-2.17803e-3
0.80	33.20	6.822	100.471	-2.27071e-3
0.80	33.21	6.822	100.471	-2.03253e-3
0.80	33.23	6.822	100.471	-1.74738e-3
0.80	33.24	6.822	100.471	-1.88727e-3
0.80	33.26	6.822	100.471	-2.35660e-3
0.81	33.28	6.822	100.471	-3.01352e-3
0.81	33.29	6.822	100.471	-3.34021e-3
0.81	33.31	6.822	100.471	-3.00795e-3
0.81	33.32	6.822	100.471	-2.72303e-3
0.81	33.34	6.822	100.471	-2.53252e-3
0.82	33.36	6.822	100.471	-2.71721e-3
0.82	33.37	6.822	100.471	-3.32315e-3
0.82	33.39	6.822	100.471	-3.69448e-3
0.82	33.41	6.822	100.471	-3.73788e-3
0.82	33.42	6.822	100.471	-3.26699e-3
0.82	33.44	6.822	100.471	-2.61098e-3
0.83	33.46	6.822	100.470	-2.65514e-3
0.83	33.47	6.822	100.470	-3.16489e-3
0.83	33.49	6.822	100.470	-3.81340e-3
0.83	33.50	6.822	100.470	-4.18157e-3
0.83	33.52	6.822	100.470	-3.89893e-3
0.83	33.54	6.822	100.470	-3.75592e-3
0.83	33.55	6.822	100.470	-3.84509e-3
0.84	33.57	6.822	100.470	-4.48983e-3
0.84	33.59	6.822	100.470	-5.45694e-3
0.84	33.60	6.822	100.470	-6.00641e-3
0.84	33.62	6.822	100.470	-5.86304e-3
0.84	33.64	6.822	100.470	-5.44370e-3
0.85	33.65	6.822	100.470	-5.02437e-3
0.85	33.67	6.822	100.470	-4.97339e-3
0.85	33.69	6.822	100.469	-5.24419e-3
0.85	33.70	6.822	100.469	-5.23949e-3
0.85	33.72	6.822	100.469	-5.18947e-3
0.85	33.74	6.822	100.469	-4.72678e-3
0.85	33.75	6.822	100.469	-4.12663e-3
0.86	33.77	6.822	100.469	-3.80248e-3
0.86	33.79	6.822	100.469	-3.57086e-3
0.86	33.80	6.822	100.469	-3.47639e-3
0.86	33.82	6.822	100.469	-3.01674e-3
0.86	33.84	6.822	100.469	-2.37502e-3
0.87	33.85	6.822	100.469	-1.87116e-3
0.87	33.87	6.822	100.469	-1.77891e-3
0.87	33.89	6.822	100.469	-2.05094e-3
0.87	33.90	6.822	100.469	-2.14071e-3
0.87	33.92	6.822	100.469	-2.04825e-3
0.87	33.94	6.822	100.469	-1.68305e-3
0.88	33.95	6.822	100.469	-1.54577e-3
0.88	33.97	6.822	100.469	-1.77188e-3
0.88	33.99	6.822	100.469	-2.26997e-3
0.88	34.00	6.822	100.468	-2.85789e-3
0.88	34.02	6.822	100.468	-3.03696e-3
0.88	34.04	6.822	100.468	-2.76333e-3
0.88	34.05	6.822	100.468	-2.39952e-3
0.89	34.07	6.822	100.468	-2.21724e-3
0.89	34.09	6.822	100.468	-2.48742e-3
0.89	34.10	6.822	100.468	-2.75727e-3
0.89	34.12	6.822	100.468	-2.93647e-3
0.89	34.14	6.822	100.468	-2.84433e-3
0.90	34.16	6.822	100.468	-2.52654e-3
0.90	34.17	6.822	100.468	-2.38977e-3
0.90	34.19	6.822	100.468	-2.52396e-3
0.90	34.21	6.822	100.468	-3.06338e-3
0.90	34.22	6.822	100.468	-3.73756e-3
0.90	34.24	6.822	100.468	-3.91564e-3
0.90	34.26	6.822	100.468	-3.73361e-3
0.91	34.27	6.822	100.468	-3.23722e-3
0.91	34.29	6.822	100.468	-2.69633e-3
0.91	34.31	6.822	100.468	-2.69514e-3
0.91	34.32	6.822	100.468	-3.00835e-3
0.91	34.34	6.822	100.468	-3.45576e-3
0.92	34.36	6.822	100.467	-3.54415e-3
0.92	34.38	6.822	100.467	-3.04904e-3
0.92	34.39	6.822	100.467	-2.50971e-3
0.92	34.41	6.822	100.467	-2.28484e-3
0.92	34.43	6.822	100.467	-2.55272e-3
0.92	34.44	6.822	100.467	-3.04448e-3
0.93	34.46	6.822	100.467	-3.49107e-3
0.93	34.48	6.822	100.467	-3.62415e-3
0.93	34.50	6.822	100.467	-3.48865e-3
0.93	34.51	6.822	100.467	-3.30863e-3
0.93	34.53	6.822	100.467	-3.03937e-3
0.93	34.55	6.822	100.467	-3.08346e-3
0.93	34.56	6.822	100.467	-3.03843e-3
0.94	34.58	6.822	100.467	-2.85869e-3
0.94	34.60	6.822	100.467	-2.81315e-3
0.94	34.61	6.822	100.467	-2.58893e-3
0.94	34.63	6.822	100.467	-2.67732e-3
0.94	34.65	6.822	100.467	-2.94417e-3
0.95	34.67	6.822	100.467	-2.89837e-3
0.95	34.68	6.822	100.466	-2.80819e-3
0.95	34.70	6.822	100.466	-2.58465e-3
0.95	34.72	6.822	100.466	-2.45045e-3
0.95	34.73	6.822	100.466	-2.67262e-3
0.95	34.75	6.822	100.466	-3.07285e-3
0.95	34.77	6.822	100.466	-3.20542e-3
0.96	34.79	6.822	100.466	-2.98211e-3
0.96	34.80	6.822	100.466	-2.40301e-3
0.96	34.82	6.822	100.466	-2.00245e-3
0.96	34.84	6.822	100.466	-2.18045e-3
0.96	34.85	6.822	100.466	-2.71399e-3
0.97	34.87	6.822	100.466	-2.98009e-3
0.97	34.89	6.822	100.466	-2.80127e-3
0.97	34.91	6.822	100.466	-2.31171e-3
0.97	34.92	6.822	100.466	-1.95590e-3
0.97	34.94	6.822	100.466	-2.04452e-3
0.97	34.96	6.822	100.466	-2.44416e-3
0.98	34.97	6.822	100.466	-3.11023e-3
0.98	34.99	6.822	100.466	-3.42078e-3
0.98	35.01	6.822	100.466	-3.19833e-3
0.98	35.03	6.822	100.466	-2.53160e-3
0.98	35.04	6.822	100.466	-2.08726e-3
0.98	35.06	6.822	100.465	-2.08705e-3
0.98	35.08	6.822	100.465	-2.75273e-3
0.99	35.09	6.822	100.465	-3.28533e-3
0.99	35.11	6.822	100.465	-3.24086e-3
0.99	35.13	6.822	100.465	-2.84122e-3
0.99	35.15	6.822	100.465	-2.35256e-3
0.99	35.16	6.822	100.465	-2.21908e-3
1.00	35.18	6.822	100.465	-2.26345e-3
1.00	35.20	6.822	100.465	-2.39676e-3
1.00	35.22	6.822	100.465	-2.35258e-3
1.00	35.23	6.822	100.465	-2.26375e-3
1.00	35.25	6.822	100.465	-2.17488e-3
1.00	35.27	6.822	100.465	-2.17488e-3
1.00	35.28	6.822	100.465	-2.17478e-3
1.01	35.30	6.822	100.465	-2.30788e-3
1.01	35.32	6.822	100.465	-2.21901e-3
1.01	35.34	6.822	100.465	-2.13016e-3
1.01	35.35	6.822	100.465	-1.99707e-3
1.01	35.37	6.822	100.465	-1.86390e-3
1.02	35.39	6.822	100.465	-1.95265e-3
1.02	35.40	6.822	100.465	-2.13021e-3
1.02	35.42	6.822	100.465	-2.35205e-3
1.02	35.44	6.822	100.465	-2.26350e-3
1.02	35.46	6.822	100.465	-2.17488e-3
1.02	35.47	6.822	100.465	-2.26361e-3
1.03	35.49	6.822	100.464	-2.66318e-3
1.03	35.51	6.822	100.464	-3.41778e-3
1.03	35.52	6.822	100.464	-3.77306e-3
1.03	35.54	6.822	100.464	-3.81772e-3
1.03	35.56	6.822	100.464	-3.41837e-3
1.03	35.58	6.822	100.464	-3.06347e-3
1.03	35.59	6.822	100.464	-3.24142e-3
1.04	35.61	6.822	100.464	-3.77471e-3
1.04	35.63	6.822	100.464	-4.48605e-3
1.04	35.64	6.822	100.464	-4.66427e-3
1.04	35.66	6.822	100.464	-4.53152e-3
1.04	35.68	6.822	100.464	-3.99859e-3
1.05	35.70	6.822	100.464	-3.73218e-3
1.05	35.71	6.821	100.464	-3.73250e-3
1.05	35.73	6.821	100.464	-3.99911e-3
1.05	35.75	6.821	100.464	-4.26610e-3
1.05	35.76	6.821	100.463	-4.17780e-3
1.05	35.78	6.821	100.463	-3.77868e-3
1.05	35.80	6.821	100.463	-3.02347e-3
1.06	35.82	6.821	100.463	-2.57899e-3
1.06	35.83	6.821	100.463	-2.66808e-3
1.06	35.85	6.821	100.463	-2.97929e-3
1.06	35.87	6.821	100.463	-3.20193e-3
1.06	35.89	6.821	100.463	-2.89126e-3
1.07	35.90	6.821	100.463	-2.58055e-3
1.07	35.92	6.821	100.463	-2.71465e-3
1.07	35.94	6.821	100.463	-2.98208e-3
1.07	35.95	6.821	100.463	-3.60551e-3
1.07	35.97	6.821	100.463	-3.73972e-3
1.07	35.99	6.821	100.463	-3.74049e-3
1.08	36.01	6.821	100.463	-3.60714e-3
1.08	36.02	6.821	100.463	-3.42915e-3
1.08	36.04	6.821	100.463	-3.74096e-3
1.08	36.06	6.821	100.462	-4.14231e-3
1.08	36.07	6.821	100.462	-4.58827e-3
1.08	36.09	6.821	100.462	-4.63261e-3
1.08	36.11	6.821	100.462	-4.54352e-3
1.09	36.12	6.821	100.462	-4.58816e-3
1.09	36.14	6.821	100.462	-4.72221e-3
1.09	36.16	6.821	100.462	-5.12386e-3
1.09	36.18	6.821	100.462	-5.43681e-3
1.09	36.19	6.821	100.462	-5.25928e-3
1.09	36.21	6.821	100.462	-4.81423e-3
1.10	36.23	6.821	100.462	-4.41351e-3
1.10	36.24	6.821	100.462	-4.50313e-3
1.10	36.26	6.821	100.462	-4.99472e-3
1.10	36.28	6.821	100.461	-5.48592e-3
1.10	36.30	6.821	100.461	-5.21931e-3
1.11	36.31	6.821	100.461	-4.68474e-3
1.11	36.33	6.821	100.461	-4.23931e-3
1.11	36.35	6.821	100.461	-4.01669e-3
1.11	36.36	6.821	100.461	-4.50827e-3
1.11	36.38	6.821	100.461	-4.86635e-3
1.11	36.40	6.821	100.461	-4.91169e-3
1.12	36.42	6.821	100.461	-4.37615e-3
1.12	36.43	6.821	100.461	-3.52792e-3
1.12	36.45	6.821	100.461	-3.39436e-3
1.12	36.47	6.821	100.461	-3.70762e-3
1.12	36.48	6.821	100.461	-4.24456e-3
1.12	36.50	6.821	100.460	-4.37963e-3
1.13	36.52	6.821	100.460	-3.84413e-3
1.13	36.54	6.821	100.460	-3.30809e-3
1.13	36.55	6.821	100.460	-2.86123e-3
1.13	36.57	6.821	100.460	-2.77187e-3
1.13	36.59	6.821	100.460	-3.08516e-3
1.13	36.60	6.821	100.460	-3.57783e-3
1.13	36.62	6.821	100.460	-3.80235e-3
1.14	36.64	6.821	100.460	-3.53478e-3
1.14	36.65	6.821	100.460	-3.04313e-3
1.14	36.67	6.821	100.460	-2.81984e-3
1.14	36.69	6.821	100.460	-3.04436e-3
1.14	36.71	6.821	100.460	-3.40332e-3
1.14	36.72	6.821	100.460	-3.31431e-3
1.15	36.74	6.821	100.460	-2.91170e-3
1.15	36.76	6.821	100.460	-2.68818e-3
1.15	36.77	6.821	100.460	-2.68863e-3
1.15	36.79	6.821	100.460	-3.04761e-3
1.15	36.81	6.821	100.459	-3.18273e-3
1.16	36.82	6.821	100.459	-3.13811e-3
1.16	36.84	6.821	100.459	-3.00368e-3
1.16	36.86	6.821	100.459	-2.82449e-3
1.16	36.88	6.821	100.459	-2.95891e-3
1.16	36.89	6.821	100.459	-3.22807e-3
1.16	36.91	6.821	100.459	-3.63172e-3
1.17	36.93	6.821	100.459	-3.85642e-3
1.17	36.94	6.821	100.459	-3.63323e-3
1.17	36.96	6.821	100.459	-3.23009e-3
1.17	36.98	6.821	100.459	-3.05083e-3
1.17	37.00	6.821	100.459	-3.14082e-3
1.17	37.01	6.821	100.459	-3.67964e-3
1.18	37.03	6.821	100.459	-4.08401e-3
1.18	37.05	6.821	100.459	-4.21913e-3
1.18	37.06	6.821	100.459	-4.12936e-3
1.18	37.08	6.821	100.459	-3.81499e-3
1.18	37.10	6.821	100.458	-3.85978e-3
1.18	37.11	6.821	100.458	-3.85970e-3
1.18	37.13	6.821	100.458	-3.94964e-3
1.19	37.15	6.821	100.458	-3.99462e-3
1.19	37.17	6.821	100.458	-3.94965e-3
1.19	37.18	6.821	100.458	-3.85961e-3
1.19	37.20	6.821	100.458	-3.59042e-3
1.19	37.22	6.821	100.458	-3.32099e-3
1.19	37.23	6.821	100.458	-3.41046e-3
1.20	37.25	6.821	100.458	-3.54492e-3
1.20	37.27	6.821	100.458	-3.54459e-3
1.20	37.28	6.821	100.458	-3.32025e-3
1.20	37.30	6.821	100.458	-3.00644e-3
1.20	37.32	6.821	100.458	-3.09632e-3
1.21	37.34	6.821	100.458	-3.27597e-3
1.21	37.35	6.821	100.458	-3.59018e-3
1.21	37.37	6.821	100.457	-3.72456e-3
1.21	37.39	6.821	100.457	-3.54481e-3
1.21	37.40	6.821	100.457	-3.14052e-3
1.21	37.42	6.821	100.457	-2.91603e-3
1.22	37.44	6.821	100.457	-3.00594e-3
1.22	37.45	6.821	100.457	-3.40975e-3
1.22	37.47	6.821	100.457	-3.72348e-3
1.22	37.49	6.821	100.457	-3.63352e-3
1.22	37.51	6.821	100.457	-3.36406e-3
1.22	37.52	6.821	100.457	-3.00508e-3
1.23	37.54	6.821	100.457	-2.78038e-3
1.23	37.56	6.821	100.457	-2.77977e-3
1.23	37.57	6.821	100.457	-2.91408e-3
1.23	37.59	6.821	100.457	-3.13803e-3
1.23	37.61	6.821	100.457	-3.27230e-3
1.23	37.62	6.821	100.457	-3.27200e-3
1.23	37.64	6.821	100.457	-3.22674e-3
1.24	37.66	6.821	100.457	-3.40579e-3
1.24	37.68	6.821	100.457	-3.80901e-3
1.24	37.69	6.821	100.456	-4.03297e-3
1.24	37.71	6.821	100.456	-3.85315e-3
1.24	37.73	6.821	100.456	-3.40434e-3
1.24	37.74	6.821	100.456	-3.09021e-3
1.25	37.76	6.821	100.456	-3.22394e-3
1.25	37.78	6.821	100.456	-3.58200e-3
1.25	37.79	6.821	100.456	-3.93959e-3
1.25	37.81	6.821	100.456	-3.89399e-3
1.25	37.83	6.821	100.456	-3.40125e-3
1.26	37.85	6.821	100.456	-3.08745e-3
1.26	37.86	6.821	100.456	-2.90804e-3
1.26	37.88	6.821	100.456	-3.35492e-3
1.26	37.90	6.821	100.456	-3.71216e-3
1.26	37.91	6.821	100.456	-3.66675e-3
1.26	37.93	6.821	100.456	-3.44277e-3
1.27	37.95	6.821	100.456	-2.90579e-3
1.27	37.97	6.821	100.455	-2.72674e-3
1.27	37.98	6.821	100.455	-3.03936e-3
1.27	38.00	6.821	100.455	-3.53038e-3
1.27	38.02	6.821	100.455	-3.88733e-3
1.27	38.03	6.821	100.455	-3.79761e-3
1.28	38.05	6.821	100.455	-3.52954e-3
1.28	38.07	6.821	100.455	-3.52939e-3
1.28	38.08	6.821	100.455	-3.88656e-3
1.28	38.10	6.821	100.455	-4.19860e-3
1.28	38.12	6.821	100.455	-4.37686e-3
1.28	38.14	6.821	100.455	-4.15336e-3
1.28	38.15	6.821	100.455	-3.79600e-3
1.29	38.17	6.821	100.455	-3.70627e-3
1.29	38.19	6.821	100.455	-3.70555e-3
1.29	38.20	6.821	100.455	-4.28482e-3
1.29	38.22	6.821	100.455	-4.64102e-3
1.29	38.24	6.821	100.454	-4.68553e-3
1.29	38.26	6.821	100.454	-4.41780e-3
1.30	38.27	6.821	100.454	-4.06060e-3
1.30	38.29	6.821	100.454	-4.19437e-3
1.30	38.31	6.821	100.454	-4.50641e-3
1.30	38.32	6.821	100.454	-4.90786e-3
1.30	38.34	6.821	100.454	-4.86324e-3
1.31	38.36	6.821	100.454	-4.50570e-3
1.31	38.38	6.821	100.454	-4.05912e-3
1.31	38.39	6.821	100.454	-3.92465e-3
1.31	38.41	6.821	100.454	-4.23592e-3
1.31	38.43	6.821	100.454	-4.72573e-3
1.31	38.44	6.821	100.454	-4.85902e-3
1.32	38.46	6.821	100.453	-4.59112e-3
1.32	38.48	6.821	100.453	-4.18977e-3
1.32	38.50	6.821	100.453	-3.96675e-3
1.32	38.51	6.821	100.453	-4.18934e-3
1.32	38.53	6.821	100.453	-4.50092e-3
1.32	38.55	6.821	100.453	-4.63417e-3
1.33	38.56	6.821	100.453	-4.45564e-3
1.33	38.58	6.821	100.453	-4.01045e-3
1.33	38.60	6.821	100.453	-3.74316e-3
1.33	38.61	6.821	100.453	-3.74299e-3
1.33	38.63	6.821	100.453	-4.01018e-3
1.33	38.65	6.821	100.453	-4.36585e-3
1.33	38.67	6.821	100.453	-4.32110e-3
1.34	38.68	6.821	100.453	-4.00928e-3
1.34	38.70	6.821	100.452	-3.60819e-3
1.34	38.72	6.821	100.452	-3.42970e-3
1.34	38.73	6.821	100.452	-3.65169e-3
1.34	38.75	6.821	100.452	-4.00748e-3
1.34	38.77	6.821	100.452	-4.00757e-3
1.35	38.79	6.821	100.452	-3.78483e-3
1.35	38.80	6.821	100.452	-3.38424e-3
1.35	38.82	6.821	100.452	-3.11714e-3
1.35	38.84	6.821	100.452	-3.20606e-3
1.35	38.85	6.821	100.452	-3.25066e-3
1.36	38.87	6.821	100.452	-3.25022e-3
1.36	38.89	6.821	100.452	-3.02747e-3
1.36	38.91	6.821	100.452	-2.49314e-3
1.36	38.92	6.821	100.452	-2.22593e-3
1.36	38.94	6.821	100.452	-2.35949e-3
1.36	38.96	6.821	100.452	-2.75981e-3
1.37	38.97	6.821	100.452	-3.15977e-3
1.37	38.99	6.821	100.452	-3.11434e-3
1.37	39.01	6.821	100.451	-2.80229e-3
1.37	39.03	6.821	100.451	-2.62420e-3
1.37	39.04	6.821	100.451	-2.89079e-3
1.37	39.06	6.821	100.451	-3.55787e-3
1.38	39.08	6.821	100.451	-4.13601e-3
1.38	39.09	6.821	100.451	-4.26922e-3
1.38	39.11	6.821	100.451	-3.95809e-3
1.38	39.13	6.821	100.451	-3.64647e-3
1.38	39.15	6.821	100.451	-3.73493e-3
1.38	39.16	6.821	100.451	-4.09020e-3
1.38	39.18	6.821	100.451	-4.31237e-3
1.39	39.20	6.821	100.451	-4.35712e-3
1.39	39.21	6.821	100.451	-4.17955e-3
1.39	39.23	6.821	100.451	-3.73490e-3
1.39	39.25	6.821	100.451	-3.51212e-3
1.39	39.27	6.821	100.451	-3.37868e-3
1.39	39.28	6.821	100.450	-3.20086e-3
1.40	39.30	6.821	100.450	-3.20064e-3
1.40	39.32	6.821	100.450	-2.80055e-3
1.40	39.33	6.821	100.450	-2.44483e-3
1.40	39.35	6.821	100.450	-2.17807e-3
1.40	39.37	6.821	100.450	-2.00022e-3
1.41	39.39	6.821	100.450	-2.17797e-3
1.41	39.40	6.821	100.450	-2.26701e-3
1.41	39.42	6.821	100.450	-2.26733e-3
1.41	39.44	6.821	100.450	-2.08973e-3
1.41	39.46	6.821	100.450	-1.86750e-3
1.41	39.47	6.821	100.450	-1.95635e-3
1.42	39.49	6.821	100.450	-2.31190e-3
1.42	39.51	6.821	100.450	-2.80076e-3
1.42	39.52	6.821	100.450	-3.15640e-3
1.42	39.54	6.821	100.450	-3.24568e-3
1.42	39.56	6.821	100.450	-3.11272e-3
1.42	39.58	6.821	100.450	-2.97977e-3
1.43	39.59	6.821	100.450	-3.15774e-3
1.43	39.61	6.821	100.450	-3.64660e-3
1.43	39.63	6.821	100.450	-4.17994e-3
1.43	39.64	6.821	100.449	-4.66874e-3
1.43	39.66	6.821	100.449	-4.80203e-3
1.43	39.68	6.821	100.449	-4.89096e-3
1.43	39.70	6.821	100.449	-4.97988e-3
1.44	39.71	6.821	100.449	-5.29113e-3
1.44	39.73	6.821	100.449	-5.86930e-3
1.44	39.75	6.820	100.449	-6.22514e-3
1.44	39.76	6.820	100.449	-6.35853e-3
1.44	39.78	6.820	100.449	-6.35853e-3
1.44	39.80	6.820	100.449	-6.62560e-3
1.45	39.82	6.820	100.448	-7.15889e-3
1.45	39.83	6.820	100.448	-7.60321e-3
1.45	39.85	6.820	100.448	-7.69162e-3
1.45	39.87	6.820	100.448	-7.38010e-3
1.45	39.88	6.820	100.448	-6.98028e-3
1.46	39.90	6.820	100.448	-6.97998e-3
1.46	39.92	6.820	100.448	-7.24595e-3
1.46	39.94	6.820	100.448	-7.73403e-3
1.46	39.95	6.820	100.447	-7.91199e-3
1.46	39.97	6.820	100.447	-7.77881e-3
1.46	39.99	6.820	100.447	-7.55639e-3
1.47	40.00	6.820	100.447	-7.51112e-3
1.47	40.02	6.820	100.447	-7.64461e-3
1.47	40.04	6.820	100.447	-8.00052e-3
1.47	40.06	6.820	100.447	-8.35630e-3
1.47	40.07	6.820	100.447	-8.40037e-3
1.47	40.09	6.820	100.446	-8.13316e-3
1.48	40.11	6.820	100.446	-7.55522e-3
1.48	40.12	6.820	100.446	-7.33333e-3
1.48	40.14	6.820	100.446	-7.51144e-3
1.48	40.16	6.820	100.446	-7.77794e-3
1.48	40.18	6.820	100.446	-7.91110e-3
1.48	40.19	6.820	100.446	-7.55505e-3
1.48	40.21	6.820	100.445	-7.11000e-3
1.49	40.23	6.820	100.445	-6.93210e-3
1.49	40.24	6.820	100.445	-6.88766e-3
1.49	40.26	6.820	100.445	-7.19887e-3
1.49	40.28	6.820	100.445	-7.37630e-3
1.49	40.30	6.820	100.445	-7.19791e-3
1.49	40.31	6.820	100.445	-6.84263e-3
1.50	40.33	6.820	100.445	-6.22044e-3
1.50	40.35	6.820	100.445	-5.86535e-3
1.50	40.36	6.820	100.444	-5.90991e-3
1.50	40.38	6.820	100.444	-5.86522e-3
1.50	40.40	6.820	100.444	-5.90979e-3
1.51	40.42	6.820	100.444	-5.64305e-3
1.51	40.43	6.820	100.444	-5.24305e-3
1.51	40.45	6.820	100.444	-5.24282e-3
1.51	40.47	6.820	100.444	-5.42008e-3
1.51	40.48	6.820	100.444	-5.73067e-3
1.51	40.50	6.820	100.444	-5.64196e-3
1.52	40.52	6.820	100.444	-5.19805e-3
1.52	40.54	6.820	100.443	-4.88726e-3
1.52	40.55	6.820	100.443	-4.97612e-3
1.52	40.57	6.820	100.443	-5.28689e-3
1.52	40.59	6.820	100.443	-5.55334e-3
1.52	40.61	6.820	100.443	-5.64169e-3
1.53	40.62	6.820	100.443	-5.68548e-3
1.53	40.64	6.820	100.443	-5.50757e-3
1.53	40.66	6.820	100.443	-5.28538e-3
1.53	40.67	6.820	100.443	-5.24085e-3
1.53	40.69	6.820	100.443	-5.64081e-3
1.53	40.71	6.820	100.443	-6.17391e-3
1.53	40.73	6.820	100.442	-6.12921e-3
1.54	40.74	6.820	100.442	-5.72960e-3
1.54	40.76	6.820	100.442	-5.24106e-3
1.54	40.78	6.820	100.442	-5.19698e-3
1.54	40.79	6.820	100.442	-5.64194e-3
1.54	40.81	6.820	100.442	-5.86406e-3
1.54	40.83	6.820	100.442	-5.81964e-3
1.55	40.85	6.820	100.442	-5.42007e-3
1.55	40.86	6.820	100.442	-4.88727e-3
1.55	40.88	6.820	100.442	-4.62100e-3
1.55	40.90	6.820	100.441	-4.62120e-3
1.55	40.91	6.820	100.441	-4.71006e-3
1.56	40.93	6.820	100.441	-4.71006e-3
1.56	40.95	6.820	100.441	-4.53233e-3
1.56	40.97	6.820	100.441	-4.13242e-3
1.56	40.98	6.820	100.441	-4.04390e-3
1.56	41.00	6.820	100.441	-4.44439e-3
1.56	41.02	6.820	100.441	-5.33378e-3
1.57	41.03	6.820	100.441	-6.04434e-3
1.57	41.05	6.820	100.441	-6.35484e-3
1.57	41.07	6.820	100.441	-6.35470e-3
1.57	41.09	6.820	100.441	-6.53259e-3
1.57	41.10	6.820	100.440	-7.19986e-3
1.57	41.12	6.820	100.440	-7.73315e-3
1.58	41.14	6.820	100.440	-7.77759e-3
1.58	41.15	6.820	100.440	-7.33331e-3
1.58	41.17	6.820	100.440	-6.79984e-3
1.58	41.19	6.820	100.440	-6.44445e-3
1.58	41.21	6.820	100.440	-6.44544e-3
1.58	41.22	6.820	100.440	-6.44631e-3
1.58	41.24	6.820	100.439	-6.44645e-3
1.59	41.26	6.820	100.439	-6.35696e-3
1.59	41.27	6.820	100.439	-5.77827e-3
1.59	41.29	6.820	100.439	-5.15605e-3
1.59	41.31	6.820	100.439	-4.57861e-3
1.59	41.33	6.820	100.439	-4.44553e-3
1.59	41.34	6.820	100.439	-4.75663e-3
1.60	41.36	6.820	100.439	-4.75608e-3
1.60	41.38	6.820	100.439	-4.22261e-3
1.60	41.39	6.820	100.439	-3.55615e-3
1.60	41.41	6.820	100.439	-3.11188e-3
1.60	41.43	6.820	100.439	-3.33444e-3
1.61	41.45	6.820	100.439	-3.91291e-3
1.61	41.46	6.820	100.438	-4.18036e-3
1.61	41.48	6.820	100.438	-4.22523e-3
1.61	41.50	6.820	100.438	-4.18056e-3
1.61	41.52	6.820	100.438	-4.04697e-3
1.61	41.53	6.820	100.438	-4.35826e-3
1.62	41.55	6.820	100.438	-4.84799e-3
1.62	41.57	6.820	100.438	-5.51564e-3
1.62	41.58	6.820	100.438	-6.13851e-3
1.62	41.60	6.820	100.438	-6.18300e-3
1.62	41.62	6.820	100.438	-6.27237e-3
1.62	41.64	6.820	100.438	-6.40611e-3
1.63	41.65	6.820	100.437	-6.98519e-3
1.63	41.67	6.820	100.437	-7.60879e-3
1.63	41.69	6.820	100.437	-7.69795e-3
1.63	41.70	6.820	100.437	-7.43130e-3
1.63	41.72	6.820	100.437	-6.94182e-3
1.63	41.74	6.820	100.437	-6.76472e-3
1.63	41.76	6.820	100.437	-6.89899e-3
1.64	41.77	6.820	100.437	-6.85463e-3
1.64	41.79	6.820	100.436	-6.49840e-3
1.64	41.81	6.820	100.436	-5.96433e-3
1.64	41.82	6.820	100.436	-5.34130e-3
1.64	41.84	6.820	100.436	-5.07478e-3
1.64	41.86	6.820	100.436	-5.25306e-3
1.65	41.88	6.820	100.436	-5.60968e-3
1.65	41.89	6.820	100.436	-6.05614e-3
1.65	41.91	6.820	100.436	-5.87912e-3
1.65	41.93	6.820	100.436	-5.43470e-3
1.65	41.94	6.820	100.436	-4.85657e-3
1.66	41.96	6.820	100.436	-4.81261e-3
1.66	41.98	6.820	100.435	-5.30315e-3
1.66	41.99	6.820	100.435	-5.79400e-3
1.66	42.01	6.820	100.435	-5.88314e-3
1.66	42.03	6.820	100.435	-5.17102e-3
1.66	42.05	6.820	100.435	-4.45856e-3
1.67	42.06	6.820	100.435	-4.23589e-3
1.67	42.08	6.820	100.435	-4.59320e-3
1.67	42.10	6.820	100.435	-4.99464e-3
1.67	42.11	6.820	100.435	-4.68339e-3
1.67	42.13	6.820	100.435	-3.88121e-3
1.67	42.15	6.820	100.435	-3.12330e-3
1.68	42.17	6.820	100.435	-2.58825e-3
1.68	42.18	6.820	100.435	-2.54397e-3
1.68	42.20	6.820	100.434	-2.54447e-3
1.68	42.22	6.820	100.434	-2.58968e-3
1.68	42.23	6.820	100.434	-2.59034e-3
1.68	42.25	6.820	100.434	-2.18890e-3
1.68	42.27	6.820	100.434	-1.83172e-3
1.69	42.29	6.820	100.434	-1.51912e-3
1.69	42.30	6.820	100.434	-1.56396e-3
1.69	42.32	6.820	100.434	-1.78770e-3
1.69	42.34	6.820	100.434	-1.83281e-3
1.69	42.35	6.819	100.434	-1.69903e-3
1.69	42.37	6.819	100.434	-1.60998e-3
1.70	42.39	6.819	100.434	-1.65488e-3
1.70	42.41	6.819	100.434	-1.83418e-3
1.70	42.42	6.819	100.434	-2.19257e-3
1.70	42.44	6.819	100.434	-2.37207e-3
1.70	42.46	6.819	100.434	-2.77559e-3
1.71	42.47	6.819	100.434	-3.13408e-3
1.71	42.49	6.819	100.434	-3.67191e-3
1.71	42.51	6.819	100.434	-4.43411e-3
1.71	42.52	6.819	100.434	-5.19746e-3
1.71	42.54	6.819	100.434	-5.69235e-3
1.71	42.56	6.819	100.434	-5.73823e-3
1.72	42.58	6.819	100.433	-5.38033e-3
1.72	42.59	6.819	100.433	-5.38102e-3
1.72	42.61	6.819	100.433	-6.14463e-3
1.72	42.63	6.819	100.433	-7.08832e-3
1.72	42.64	6.819	100.433	-8.03104e-3
1.72	42.66	6.819	100.433	-8.03142e-3
1.73	42.68	6.819	100.433	-7.71839e-3
1.73	42.69	6.819	100.433	-7.71991e-3
1.73	42.71	6.819	100.432	-7.99148e-3
1.73	42.73	6.819	100.432	-8.66729e-3
1.73	42.75	6.819	100.432	-9.02822e-3
1.73	42.76	6.819	100.432	-9.11950e-3
1.73	42.78	6.819	100.432	-8.98574e-3
1.74	42.80	6.819	100.432	-8.85195e-3
1.74	42.81	6.819	100.432	-8.85333e-3
1.74	42.83	6.819	100.431	-8.98975e-3
1.74	42.85	6.819	100.431	-9.48630e-3
1.74	42.86	6.819	100.431	-9.66746e-3
1.74	42.88	6.819	100.431	-9.44528e-3
1.75	42.90	6.819	100.431	-8.81845e-3
1.75	42.92	6.819	100.431	-7.96550e-3
1.75	42.93	6.819	100.430	-7.60695e-3
1.75	42.95	6.819	100.430	-7.69731e-3
1.75	42.97	6.819	100.430	-7.92309e-3
1.76	42.98	6.819	100.430	-8.14984e-3
1.76	43.00	6.819	100.430	-8.10667e-3
1.76	43.02	6.819	100.430	-7.97388e-3
1.76	43.03	6.819	100.430	-7.79597e-3
1.76	43.05	6.819	100.430	-7.75298e-3
1.76	43.07	6.819	100.429	-7.93506e-3
1.77	43.08	6.819	100.429	-8.16194e-3
1.77	43.10	6.819	100.429	-8.29895e-3
1.77	43.12	6.819	100.429	-8.03019e-3
1.77	43.14	6.819	100.429	-7.71594e-3
1.77	43.15	6.819	100.429	-7.53661e-3
1.77	43.17	6.819	100.429	-7.67235e-3
1.78	43.19	6.819	100.428	-7.80809e-3
1.78	43.20	6.819	100.428	-7.71906e-3
1.78	43.22	6.819	100.428	-7.63103e-3
1.78	43.24	6.819	100.428	-7.54273e-3
1.78	43.25	6.819	100.428	-7.76945e-3
1.78	43.27	6.819	100.428	-8.13155e-3
1.78	43.29	6.819	100.428	-8.49369e-3
1.79	43.30	6.819	100.428	-8.63141e-3
1.79	43.32	6.819	100.427	-8.58816e-3
1.79	43.34	6.819	100.427	-8.45428e-3
1.79	43.35	6.819	100.427	-8.36536e-3
1.79	43.37	6.819	100.427	-8.90955e-3
1.79	43.39	6.819	100.427	-9.54382e-3
1.80	43.41	6.819	100.427	-0.0100871
1.80	43.42	6.819	100.426	-9.99801e-3
1.80	43.44	6.819	100.426	-9.45664e-3
1.80	43.46	6.819	100.426	-9.36738e-3
1.80	43.47	6.819	100.426	-9.82015e-3
1.81	43.49	6.819	100.426	-0.0105006
1.81	43.51	6.819	100.426	-0.0110922
1.81	43.52	6.819	100.425	-0.0111403
1.81	43.54	6.819	100.425	-0.0108247
1.81	43.56	6.819	100.425	-0.0106433
1.81	43.57	6.819	100.425	-0.0108698
1.82	43.59	6.819	100.425	-0.0115044
1.82	43.61	6.819	100.425	-0.0121852
1.82	43.62	6.819	100.424	-0.0122772
1.82	43.64	6.819	100.424	-0.0117357
1.82	43.66	6.819	100.424	-0.0112382
1.82	43.68	6.819	100.424	-0.0111028
1.83	43.69	6.819	100.424	-0.0114661
1.83	43.71	6.819	100.423	-0.0122374
1.83	43.73	6.819	100.423	-0.0123745
1.83	43.74	6.819	100.423	-0.0122394
1.83	43.76	6.819	100.423	-0.0117426
1.83	43.78	6.819	100.423	-0.0114262
1.83	43.79	6.819	100.422	-0.0118802
1.84	43.81	6.819	100.422	-0.0121526
1.84	43.83	6.819	100.422	-0.0125150
1.84	43.84	6.819	100.422	-0.0123342
1.84	43.86	6.819	100.422	-0.0119250
1.84	43.88	6.819	100.421	-0.0118327
1.84	43.89	6.819	100.421	-0.0118764
1.85	43.91	6.819	100.421	-0.0121462
1.85	43.93	6.819	100.421	-0.0124618
1.85	43.94	6.819	100.421	-0.0124159
1.85	43.96	6.819	100.420	-0.0121440
1.85	43.98	6.819	100.420	-0.0117359
1.86	43.99	6.819	100.420	-0.0117805
1.86	44.01	6.819	100.420	-0.0120499
1.86	44.03	6.819	100.419	-0.0123202
1.86	44.05	6.818	100.419	-0.0120476
1.86	44.06	6.818	100.419	-0.0112314
1.86	44.08	6.818	100.419	-0.0108225
1.87	44.10	6.818	100.419	-0.0107310
1.87	44.11	6.818	100.419	-0.0113186
1.87	44.13	6.818	100.418	-0.0116350
1.87	44.15	6.818	100.418	-0.0115884
1.87	44.16	6.818	100.418	-0.0112690
1.87	44.18	6.818	100.418	-0.0106785
1.88	44.20	6.818	100.418	-0.0107225
1.88	44.21	6.818	100.417	-0.0109470
1.88	44.23	6.818	100.417	-0.0114881
1.88	44.25	6.818	100.417	-0.0117118
1.88	44.26	6.818	100.417	-0.0113480
1.88	44.28	6.818	100.417	-0.0106233
1.88	44.30	6.818	100.416	-0.0100782
1.89	44.32	6.818	100.416	-0.0101659
1.89	44.33	6.818	100.416	-0.0105696
1.89	44.35	6.818	100.416	-0.0110200
1.89	44.37	6.818	100.416	-0.0107922
1.89	44.38	6.818	100.416	-0.0101570
1.89	44.40	6.818	100.415	-9.52178e-3
1.90	44.42	6.818	100.415	-9.20266e-3
1.90	44.43	6.818	100.415	-9.33633e-3
1.90	44.45	6.818	100.415	-9.51523e-3
1.90	44.47	6.818	100.415	-9.69408e-3
1.90	44.48	6.818	100.415	-9.60215e-3
1.91	44.50	6.818	100.414	-9.37506e-3
1.91	44.52	6.818	100.414	-9.28387e-3
1.91	44.54	6.818	100.414	-9.23798e-3
1.91	44.55	6.818	100.414	-9.37254e-3
1.91	44.57	6.818	100.414	-9.37105e-3
1.91	44.59	6.818	100.414	-9.14286e-3
1.92	44.60	6.818	100.414	-9.05016e-3
1.92	44.62	6.818	100.413	-9.18199e-3
1.92	44.64	6.818	100.413	-9.58617e-3
1.92	44.65	6.818	100.413	-9.85509e-3
1.92	44.67	6.818	100.413	-9.71808e-3
1.92	44.69	6.818	100.413	-9.40122e-3
1.93	44.70	6.818	100.413	-9.17246e-3
1.93	44.72	6.818	100.412	-9.48512e-3
1.93	44.74	6.818	100.412	-0.0100218
1.93	44.76	6.818	100.412	-0.0106928
1.93	44.77	6.818	100.412	-0.0110497
1.93	44.79	6.818	100.412	-0.0110467
1.93	44.81	6.818	100.411	-0.0107746
1.94	44.82	6.818	100.411	-0.0105027
1.94	44.84	6.818	100.411	-0.0106782
1.94	44.86	6.818	100.411	-0.0112131
1.94	44.87	6.818	100.411	-0.0117481
1.94	44.89	6.818	100.411	-0.0116566
1.94	44.91	6.818	100.410	-0.0109828
1.95	44.93	6.818	100.410	-0.0103984
1.95	44.94	6.818	100.410	-0.0102617
1.95	44.96	6.818	100.410	-0.0105733
1.95	44.98	6.818	100.410	-0.0109743
1.95	44.99	6.818	100.409	-0.0109267
1.96	45.01	6.818	100.409	-0.0105666
1.96	45.03	6.818	100.409	-0.0101164
1.96	45.04	6.818	100.409	-9.71243e-3
1.96	45.06	6.818	100.409	-9.62099e-3
1.96	45.08	6.818	100.409	-9.70853e-3
1.96	45.10	6.818	100.408	-9.93003e-3
1.97	45.11	6.818	100.408	-0.0100170
1.97	45.13	6.818	100.408	-9.70196e-3
1.97	45.15	6.818	100.408	-9.29750e-3
1.97	45.16	6.818	100.408	-8.98404e-3
1.97	45.18	6.818	100.408	-9.07163e-3
1.97	45.20	6.818	100.407	-9.29381e-3
1.98	45.22	6.818	100.407	-9.29256e-3
1.98	45.23	6.818	100.407	-9.15689e-3
1.98	45.25	6.818	100.407	-9.02228e-3
1.98	45.27	6.818	100.407	-9.11000e-3
1.98	45.28	6.818	100.407	-9.28738e-3
1.98	45.30	6.818	100.407	-9.33097e-3
1.98	45.32	6.818	100.406	-9.33014e-3
1.99	45.33	6.818	100.406	-8.97262e-3
1.99	45.35	6.818	100.406	-8.79425e-3
1.99	45.37	6.818	100.406	-8.74883e-3
1.99	45.39	6.818	100.406	-8.83598e-3
1.99	45.40	6.818	100.406	-9.05745e-3
1.99	45.42	6.818	100.405	-8.87677e-3
2.00	45.44	6.818	100.405	-8.56297e-3
2.00	45.45	6.818	100.405	-8.20473e-3
2.00	45.47	6.818	100.405	-8.11413e-3
2.00	45.49	6.818	100.405	-8.42621e-3
2.00	45.51	6.817	100.405	-8.82708e-3
2.01	45.52	6.817	100.405	-9.09476e-3
2.01	45.54	6.817	100.404	-9.13873e-3
2.01	45.56	6.817	100.404	-9.09274e-3
2.01	45.57	6.817	100.404	-9.13650e-3
2.01	45.59	6.817	100.404	-9.44700e-3
2.01	45.61	6.817	100.404	-9.71351e-3
2.02	45.63	6.817	100.404	-9.75697e-3
2.02	45.64	6.817	100.403	-9.66547e-3
2.02	45.66	6.817	100.403	-9.44194e-3
2.02	45.68	6.817	100.403	-9.08441e-3
2.02	45.69	6.817	100.403	-8.86157e-3
2.02	45.71	6.817	100.403	-8.72720e-3
2.03	45.73	6.817	100.403	-8.90433e-3
2.03	45.75	6.817	100.403	-9.17146e-3
2.03	45.76	6.817	100.402	-8.99256e-3
2.03	45.78	6.817	100.402	-8.63739e-3
2.03	45.80	6.817	100.402	-8.37044e-3
2.03	45.81	6.817	100.402	-8.45930e-3
2.03	45.83	6.817	100.402	-8.72644e-3
2.04	45.85	6.817	100.402	-8.99237e-3
2.04	45.87	6.817	100.401	-9.12531e-3
2.04	45.88	6.817	100.401	-9.08018e-3
2.04	45.90	6.817	100.401	-8.99076e-3
2.04	45.92	6.817	100.401	-8.76822e-3
2.04	45.93	6.817	100.401	-8.85646e-3
2.05	45.95	6.817	100.401	-9.30110e-3
2.05	45.97	6.817	100.401	-9.74568e-3
2.05	45.99	6.817	100.400	-0.0101455
2.05	46.00	6.817	100.400	-0.0101451
2.05	46.02	6.817	100.400	-0.0100994
2.06	46.04	6.817	100.400	-0.0102760
2.06	46.05	6.817	100.400	-0.0105870
2.06	46.07	6.817	100.399	-0.0109438
2.06	46.09	6.817	100.399	-0.0110347
2.06	46.11	6.817	100.399	-0.0109022
2.06	46.12	6.817	100.399	-0.0109465
2.07	46.14	6.817	100.399	-0.0109453
2.07	46.16	6.817	100.399	-0.0110340
2.07	46.17	6.817	100.398	-0.0110795
2.07	46.19	6.817	100.398	-0.0110357
2.07	46.21	6.817	100.398	-0.0111255
2.07	46.23	6.817	100.398	-0.0113050
2.08	46.24	6.817	100.398	-0.0115730
2.08	46.26	6.817	100.397	-0.0119304
2.08	46.28	6.817	100.397	-0.0120651
2.08	46.29	6.817	100.397	-0.0119329
2.08	46.31	6.817	100.397	-0.0117558
2.08	46.33	6.817	100.397	-0.0115777
2.08	46.35	6.817	100.396	-0.0117558
2.09	46.36	6.817	100.396	-0.0120227
2.09	46.38	6.817	100.396	-0.0120246
2.09	46.40	6.817	100.396	-0.0119811
2.09	46.41	6.817	100.396	-0.0114928
2.09	46.43	6.817	100.395	-0.0112272
2.09	46.45	6.817	100.395	-0.0113616
2.10	46.47	6.817	100.395	-0.0115411
2.10	46.48	6.817	100.395	-0.0120307
2.10	46.50	6.817	100.395	-0.0121639
2.10	46.52	6.817	100.394	-0.0121642
2.10	46.53	6.817	100.394	-0.0118531
2.11	46.55	6.817	100.394	-0.0115432
2.11	46.57	6.817	100.394	-0.0116784
2.11	46.59	6.817	100.394	-0.0120802
2.11	46.60	6.817	100.393	-0.0126616
2.11	46.62	6.817	100.393	-0.0125742
2.11	46.64	6.817	100.393	-0.0120396
2.12	46.65	6.817	100.393	-0.0115942
2.12	46.67	6.817	100.392	-0.0112813
2.12	46.69	6.817	100.392	-0.0115509
2.12	46.71	6.817	100.392	-0.0117324
2.12	46.72	6.817	100.392	-0.0118676
2.12	46.74	6.817	100.392	-0.0119125
2.13	46.76	6.817	100.391	-0.0115561
2.13	46.77	6.817	100.391	-0.0115138
2.13	46.79	6.817	100.391	-0.0117397
2.13	46.81	6.817	100.391	-0.0120544
2.13	46.82	6.817	100.391	-0.0123225
2.13	46.84	6.817	100.390	-0.0122335
2.14	46.86	6.817	100.390	-0.0122354
2.14	46.88	6.817	100.390	-0.0125056
2.14	46.89	6.816	100.390	-0.0128646
2.14	46.91	6.816	100.390	-0.0130903
2.14	46.93	6.816	100.389	-0.0130027
2.14	46.94	6.816	100.389	-0.0127369
2.14	46.96	6.816	100.389	-0.0124696
2.15	46.98	6.816	100.389	-0.0123804
2.15	47.00	6.816	100.389	-0.0125151
2.15	47.01	6.816	100.388	-0.0126497
2.15	47.03	6.816	100.388	-0.0127408
2.15	47.05	6.816	100.388	-0.0123846
2.16	47.06	6.816	100.388	-0.0119402
2.16	47.08	6.816	100.387	-0.0118079
2.16	47.10	6.816	100.387	-0.0118079
2.16	47.12	6.816	100.387	-0.0123896
2.16	47.13	6.816	100.387	-0.0127474
2.16	47.15	6.816	100.387	-0.0128391
2.16	47.17	6.816	100.386	-0.0125733
2.17	47.18	6.816	100.386	-0.0123065
2.17	47.20	6.816	100.386	-0.0122636
2.17	47.22	6.816	100.386	-0.0124882
2.17	47.23	6.816	100.386	-0.0128469
2.17	47.25	6.816	100.385	-0.0128039
2.18	47.27	6.816	100.385	-0.0124925
2.18	47.29	6.816	100.385	-0.0119568
2.18	47.30	6.816	100.385	-0.0114659
2.18	47.32	6.816	100.385	-0.0112873
2.18	47.34	6.816	100.384	-0.0113323
2.18	47.35	6.816	100.384	-0.0113344
2.19	47.37	6.816	100.384	-0.0108441
2.19	47.39	6.816	100.384	-9.90552e-3
2.19	47.40	6.816	100.384	-9.05564e-3
2.19	47.42	6.816	100.383	-8.38321e-3
2.19	47.44	6.816	100.383	-8.20444e-3
2.19	47.46	6.816	100.383	-7.89188e-3
2.19	47.47	6.816	100.383	-7.40032e-3
2.20	47.49	6.816	100.383	-6.81863e-3
2.20	47.51	6.816	100.383	-6.37071e-3
2.20	47.52	6.816	100.383	-6.05707e-3
2.20	47.54	6.816	100.383	-5.83261e-3
2.20	47.56	6.816	100.383	-5.78800e-3
2.21	47.57	6.816	100.382	-5.65365e-3
2.21	47.59	6.816	100.382	-5.60942e-3
2.21	47.61	6.816	100.382	-5.56528e-3
2.21	47.63	6.816	100.382	-5.61103e-3
2.21	47.64	6.816	100.382	-6.10575e-3
2.21	47.66	6.816	100.382	-6.64537e-3
2.21	47.68	6.816	100.382	-7.13981e-3
2.22	47.69	6.816	100.382	-7.31960e-3
2.22	47.71	6.816	100.382	-7.45496e-3
2.22	47.73	6.816	100.381	-7.90492e-3
2.22	47.74	6.816	100.381	-8.57964e-3
2.22	47.76	6.816	100.381	-9.52318e-3
2.23	47.78	6.816	100.381	-9.97282e-3
2.23	47.80	6.816	100.381	-0.0106022
2.23	47.81	6.816	100.381	-0.0110066
2.23	47.83	6.816	100.380	-0.0115022
2.23	47.85	6.816	100.380	-0.0121783
2.23	47.86	6.816	100.380	-0.0127193
2.24	47.88	6.816	100.380	-0.0135743
2.24	47.90	6.816	100.380	-0.0141127
2.24	47.91	6.816	100.379	-0.0144279
2.24	47.93	6.816	100.379	-0.0144758
2.24	47.95	6.816	100.379	-0.0144797
2.24	47.97	6.816	100.379	-0.0148871
2.24	47.98	6.816	100.378	-0.0154289
2.25	48.00	6.816	100.378	-0.0160148
2.25	48.02	6.816	100.378	-0.0165103
2.25	48.03	6.816	100.378	-0.0167836
2.25	48.05	6.816	100.377	-0.0170102
2.25	48.07	6.816	100.377	-0.0170109
2.26	48.08	6.816	100.377	-0.0169655
2.26	48.10	6.816	100.376	-0.0170548
2.26	48.12	6.816	100.376	-0.0171471
2.26	48.14	6.816	100.376	-0.0174206
2.26	48.15	6.816	100.375	-0.0173807
2.26	48.17	6.815	100.375	-0.0173388
2.26	48.19	6.815	100.375	-0.0173854
2.27	48.20	6.815	100.375	-0.0173854
2.27	48.22	6.815	100.374	-0.0175680
2.27	48.24	6.815	100.374	-0.0175707
2.27	48.25	6.815	100.374	-0.0175739
2.27	48.27	6.815	100.373	-0.0176680
2.28	48.29	6.815	100.373	-0.0175340
2.28	48.30	6.815	100.373	-0.0174470
2.28	48.32	6.815	100.373	-0.0172243
2.28	48.34	6.815	100.372	-0.0170481
2.28	48.36	6.815	100.372	-0.0169163
2.28	48.37	6.815	100.372	-0.0167832
2.29	48.39	6.815	100.371	-0.0168750
2.29	48.41	6.815	100.371	-0.0167870
2.29	48.42	6.815	100.371	-0.0169721
2.29	48.44	6.815	100.371	-0.0167498
2.29	48.46	6.815	100.370	-0.0164364
2.29	48.47	6.815	100.370	-0.0161669
2.29	48.49	6.815	100.370	-0.0158074
2.30	48.51	6.815	100.369	-0.0159917
2.30	48.52	6.815	100.369	-0.0161771
2.30	48.54	6.815	100.369	-0.0162271
2.30	48.56	6.815	100.369	-0.0159581
2.30	48.57	6.815	100.368	-0.0153721
2.31	48.59	6.815	100.368	-0.0150573
2.31	48.61	6.815	100.368	-0.0150145
2.31	48.63	6.815	100.368	-0.0153801
2.31	48.64	6.815	100.367	-0.0157434
2.31	48.66	6.815	100.367	-0.0158798
2.31	48.68	6.815	100.367	-0.0156554
2.31	48.69	6.815	100.367	-0.0153404
2.32	48.71	6.815	100.366	-0.0152088
2.32	48.73	6.815	100.366	-0.0153041
2.32	48.74	6.815	100.366	-0.0157145
2.32	48.76	6.815	100.365	-0.0159898
2.32	48.78	6.815	100.365	-0.0161276
2.33	48.79	6.815	100.365	-0.0161758
2.33	48.81	6.815	100.365	-0.0160888
2.33	48.83	6.815	100.364	-0.0161817
2.33	48.84	6.815	100.364	-0.0164105
2.33	48.86	6.815	100.364	-0.0164117
2.33	48.88	6.815	100.364	-0.0165949
2.34	48.89	6.815	100.363	-0.0163700
2.34	48.91	6.815	100.363	-0.0163265
2.34	48.93	6.815	100.363	-0.0163760
2.34	48.95	6.815	100.362	-0.0164704
2.34	48.96	6.815	100.362	-0.0167011
2.34	48.98	6.815	100.362	-0.0165218
2.34	49.00	6.815	100.362	-0.0164768
2.35	49.01	6.815	100.361	-0.0163414
2.35	49.03	6.815	100.361	-0.0165691
2.35	49.05	6.815	100.361	-0.0167972
2.35	49.06	6.814	100.360	-0.0167537
2.35	49.08	6.814	100.360	-0.0164832
2.36	49.10	6.814	100.360	-0.0159848
2.36	49.11	6.814	100.360	-0.0158060
2.36	49.13	6.814	100.359	-0.0159000
2.36	49.15	6.814	100.359	-0.0162668
2.36	49.16	6.814	100.359	-0.0166765
2.36	49.18	6.814	100.359	-0.0167651
2.36	49.20	6.814	100.358	-0.0166273
2.37	49.21	6.814	100.358	-0.0161280
2.37	49.23	6.814	100.358	-0.0158121
2.37	49.25	6.814	100.358	-0.0160418
2.37	49.26	6.814	100.357	-0.0165443
2.37	49.28	6.814	100.357	-0.0170004
2.38	49.30	6.814	100.357	-0.0167731
2.38	49.31	6.814	100.356	-0.0162269
2.38	49.33	6.814	100.356	-0.0158171
2.38	49.35	6.814	100.356	-0.0157713
2.38	49.37	6.814	100.356	-0.0161360
2.38	49.38	6.814	100.355	-0.0164992
2.39	49.40	6.814	100.355	-0.0166348
2.39	49.42	6.814	100.355	-0.0165879
2.39	49.43	6.814	100.354	-0.0162672
2.39	49.45	6.814	100.354	-0.0159942
2.39	49.47	6.814	100.354	-0.0159484
2.39	49.48	6.814	100.354	-0.0162232
2.39	49.50	6.814	100.353	-0.0165436
2.40	49.52	6.814	100.353	-0.0164549
2.40	49.53	6.814	100.353	-0.0160026
2.40	49.55	6.814	100.353	-0.0155945
2.40	49.57	6.814	100.352	-0.0157326
2.40	49.58	6.814	100.352	-0.0160065
2.41	49.60	6.814	100.352	-0.0162801
2.41	49.62	6.814	100.352	-0.0163256
2.41	49.63	6.814	100.351	-0.0163703
2.41	49.65	6.814	100.351	-0.0166875
2.41	49.67	6.814	100.351	-0.0169615
2.41	49.68	6.814	100.350	-0.0172810
2.41	49.70	6.814	100.350	-0.0173284
2.42	49.72	6.814	100.350	-0.0171932
2.42	49.73	6.814	100.350	-0.0170116
2.42	49.75	6.814	100.349	-0.0168308
2.42	49.77	6.814	100.349	-0.0169218
2.42	49.78	6.814	100.349	-0.0170579
2.43	49.80	6.814	100.348	-0.0171041
2.43	49.82	6.814	100.348	-0.0166978
2.43	49.84	6.814	100.348	-0.0161096
2.43	49.85	6.814	100.348	-0.0157928
2.43	49.87	6.814	100.347	-0.0160201
2.43	49.89	6.814	100.347	-0.0165658
2.44	49.90	6.814	100.347	-0.0168863
2.44	49.92	6.814	100.346	-0.0167532
2.44	49.94	6.814	100.346	-0.0163912
2.44	49.95	6.814	100.346	-0.0158459
2.44	49.97	6.813	100.346	-0.0157093
2.44	49.99	6.813	100.345	-0.0160754
2.44	50.00	6.813	100.345	-0.0167145
2.45	50.02	6.813	100.345	-0.0173537
2.45	50.04	6.813	100.345	-0.0172642
2.45	50.05	6.813	100.344	-0.0168542
2.45	50.07	6.813	100.344	-0.0164453
2.45	50.09	6.813	100.344	-0.0165372
2.46	50.10	6.813	100.343	-0.0169935
2.46	50.12	6.813	100.343	-0.0173140
2.46	50.14	6.813	100.343	-0.0173148
2.46	50.15	6.813	100.343	-0.0170418
2.46	50.17	6.813	100.342	-0.0169515
2.46	50.19	6.813	100.342	-0.0170874
2.46	50.20	6.813	100.342	-0.0170414
2.47	50.22	6.813	100.341	-0.0171326
2.47	50.24	6.813	100.341	-0.0172704
2.47	50.25	6.813	100.341	-0.0173172
2.47	50.27	6.813	100.341	-0.0173172
2.47	50.29	6.813	100.340	-0.0171353
2.48	50.30	6.813	100.340	-0.0169982
2.48	50.32	6.813	100.340	-0.0170893
2.48	50.34	6.813	100.339	-0.0170897
2.48	50.35	6.813	100.339	-0.0170901
2.48	50.37	6.813	100.339	-0.0172736
2.48	50.39	6.813	100.339	-0.0174567
2.49	50.40	6.813	100.338	-0.0176846
2.49	50.42	6.813	100.338	-0.0176838
2.49	50.44	6.813	100.338	-0.0174555
2.49	50.45	6.813	100.337	-0.0172716
2.49	50.47	6.813	100.337	-0.0171801
2.49	50.49	6.813	100.337	-0.0173184
2.49	50.51	6.813	100.336	-0.0175467
2.50	50.52	6.813	100.336	-0.0176830
2.50	50.54	6.813	100.336	-0.0175890
2.50	50.56	6.813	100.336	-0.0173136
2.50	50.57	6.813	100.335	-0.0171318
2.50	50.59	6.813	100.335	-0.0171777
2.51	50.61	6.813	100.335	-0.0175427
2.51	50.62	6.813	100.334	-0.0178161
2.51	50.64	6.813	100.334	-0.0177245
2.51	50.66	6.813	100.334	-0.0174979
2.51	50.67	6.813	100.334	-0.0172697
2.51	50.69	6.813	100.333	-0.0172225
2.51	50.71	6.813	100.333	-0.0174947
2.52	50.72	6.813	100.333	-0.0176737
2.52	50.74	6.813	100.332	-0.0178083
2.52	50.76	6.813	100.332	-0.0178531
2.52	50.77	6.813	100.332	-0.0175786
2.52	50.79	6.813	100.331	-0.0173054
2.53	50.81	6.813	100.331	-0.0172139
2.53	50.82	6.812	100.331	-0.0173953
2.53	50.84	6.812	100.331	-0.0177164
2.53	50.86	6.812	100.330	-0.0178990
2.53	50.87	6.812	100.330	-0.0177620
2.53	50.89	6.812	100.330	-0.0174428
2.54	50.91	6.812	100.329	-0.0172591
2.54	50.92	6.812	100.329	-0.0170777
2.54	50.94	6.812	100.329	-0.0169862
2.54	50.96	6.812	100.329	-0.0170302
2.54	50.97	6.812	100.328	-0.0172575
2.54	50.99	6.812	100.328	-0.0174851
2.54	51.01	6.812	100.328	-0.0173945
2.55	51.02	6.812	100.327	-0.0169391
2.55	51.04	6.812	100.327	-0.0164363
2.55	51.06	6.812	100.327	-0.0162513
2.55	51.07	6.812	100.327	-0.0162953
2.55	51.09	6.812	100.326	-0.0163860
2.56	51.11	6.812	100.326	-0.0162946
2.56	51.12	6.812	100.326	-0.0161580
2.56	51.14	6.812	100.325	-0.0158387
2.56	51.16	6.812	100.325	-0.0156584
2.56	51.18	6.812	100.325	-0.0155688
2.56	51.19	6.812	100.325	-0.0157061
2.56	51.21	6.812	100.324	-0.0160237
2.57	51.23	6.812	100.324	-0.0160218
2.57	51.24	6.812	100.324	-0.0160222
2.57	51.26	6.812	100.324	-0.0157946
2.57	51.28	6.812	100.323	-0.0157968
2.57	51.29	6.812	100.323	-0.0159344
2.58	51.31	6.812	100.323	-0.0159803
2.58	51.33	6.812	100.323	-0.0160255
2.58	51.34	6.812	100.322	-0.0160244
2.58	51.36	6.812	100.322	-0.0162513
2.58	51.38	6.812	100.322	-0.0164311
2.58	51.39	6.812	100.321	-0.0165218
2.59	51.41	6.812	100.321	-0.0164766
2.59	51.43	6.812	100.321	-0.0165681
2.59	51.44	6.812	100.321	-0.0168412
2.59	51.46	6.812	100.320	-0.0171999
2.59	51.48	6.812	100.320	-0.0176955
2.59	51.49	6.812	100.320	-0.0180107
2.59	51.51	6.812	100.319	-0.0182368
2.60	51.53	6.812	100.319	-0.0181012
2.60	51.54	6.812	100.319	-0.0177341
2.60	51.56	6.812	100.319	-0.0175490
2.60	51.58	6.812	100.318	-0.0176822
2.60	51.59	6.812	100.318	-0.0181802
2.61	51.61	6.812	100.318	-0.0186789
2.61	51.63	6.812	100.317	-0.0188143
2.61	51.64	6.812	100.317	-0.0188131
2.61	51.66	6.812	100.317	-0.0187213
2.61	51.68	6.812	100.316	-0.0186750
2.61	51.69	6.811	100.316	-0.0188979
2.61	51.71	6.811	100.316	-0.0192592
2.62	51.73	6.811	100.315	-0.0198011
2.62	51.75	6.811	100.315	-0.0202525
2.62	51.76	6.811	100.315	-0.0204304
2.62	51.78	6.811	100.314	-0.0205152
2.62	51.80	6.811	100.314	-0.0206462
2.63	51.81	6.811	100.314	-0.0206864
2.63	51.83	6.811	100.313	-0.0206363
2.63	51.85	6.811	100.313	-0.0205858
2.63	51.86	6.811	100.313	-0.0205349
2.63	51.88	6.811	100.312	-0.0207115
2.63	51.90	6.811	100.312	-0.0207531
2.64	51.91	6.811	100.312	-0.0207479
2.64	51.93	6.811	100.311	-0.0206087
2.64	51.95	6.811	100.311	-0.0204696
2.64	51.96	6.811	100.311	-0.0208300
2.64	51.98	6.811	100.310	-0.0209635
2.64	52.00	6.811	100.310	-0.0212747
2.64	52.01	6.811	100.310	-0.0212236
2.65	52.03	6.811	100.309	-0.0212641
2.65	52.05	6.811	100.309	-0.0213979
2.65	52.07	6.811	100.308	-0.0213055
2.65	52.08	6.811	100.308	-0.0213016
2.65	52.10	6.811	100.308	-0.0213416
2.66	52.12	6.811	100.307	-0.0216060
2.66	52.13	6.811	100.307	-0.0218266
2.66	52.15	6.811	100.307	-0.0218216
2.66	52.17	6.811	100.306	-0.0215913
2.66	52.18	6.811	100.306	-0.0214068
2.66	52.20	6.811	100.306	-0.0214923
2.66	52.22	6.811	100.305	-0.0218025
2.67	52.23	6.811	100.305	-0.0220668
2.67	52.25	6.811	100.304	-0.0221966
2.67	52.27	6.811	100.304	-0.0219225
2.67	52.28	6.811	100.304	-0.0217391
2.67	52.30	6.811	100.303	-0.0213313
2.68	52.32	6.811	100.303	-0.0210574
2.68	52.34	6.811	100.303	-0.0212786
2.68	52.35	6.811	100.302	-0.0215898
2.68	52.37	6.811	100.302	-0.0219453
2.68	52.39	6.810	100.301	-0.0219419
2.68	52.40	6.810	100.301	-0.0216221
2.69	52.42	6.810	100.301	-0.0216628
2.69	52.44	6.810	100.300	-0.0218361
2.69	52.45	6.810	100.300	-0.0219206
2.69	52.47	6.810	100.300	-0.0220067
2.69	52.49	6.810	100.299	-0.0216418
2.69	52.51	6.810	100.299	-0.0215484
2.69	52.52	6.810	100.299	-0.0212737
2.70	52.54	6.810	100.298	-0.0211345
2.70	52.56	6.810	100.298	-0.0209968
2.70	52.57	6.810	100.297	-0.0207228
2.70	52.59	6.810	100.297	-0.0207200
2.70	52.61	6.810	100.297	-0.0205801
2.71	52.62	6.810	100.296	-0.0206649
2.71	52.64	6.810	100.296	-0.0204819
2.71	52.66	6.810	100.296	-0.0204787
2.71	52.67	6.810	100.295	-0.0204334
2.71	52.69	6.810	100.295	-0.0202047
2.71	52.71	6.810	100.295	-0.0201997
2.71	52.73	6.810	100.294	-0.0201526
2.72	52.74	6.810	100.294	-0.0204640
2.72	52.76	6.810	100.294	-0.0207768
2.72	52.78	6.810	100.293	-0.0206838
2.72	52.79	6.810	100.293	-0.0206796
2.72	52.81	6.810	100.293	-0.0205436
2.73	52.83	6.810	100.292	-0.0208128
2.73	52.84	6.810	100.292	-0.0210833
2.73	52.86	6.810	100.292	-0.0214417
2.73	52.88	6.810	100.291	-0.0217538
2.73	52.90	6.810	100.291	-0.0217050
2.73	52.91	6.810	100.290	-0.0216129
2.74	52.93	6.810	100.290	-0.0212990
2.74	52.95	6.810	100.290	-0.0212547
2.74	52.96	6.810	100.289	-0.0214817
2.74	52.98	6.810	100.289	-0.0218873
2.74	53.00	6.810	100.289	-0.0219775
2.74	53.01	6.810	100.288	-0.0217542
2.74	53.03	6.810	100.288	-0.0214388
2.75	53.05	6.810	100.287	-0.0212146
2.75	53.07	6.810	100.287	-0.0212141
2.75	53.08	6.809	100.287	-0.0213458
2.75	53.10	6.809	100.286	-0.0214336
2.75	53.12	6.809	100.286	-0.0215656
2.76	53.13	6.809	100.286	-0.0216124
2.76	53.15	6.809	100.285	-0.0215280
2.76	53.17	6.809	100.285	-0.0215348
2.76	53.19	6.809	100.285	-0.0216294
2.76	53.20	6.809	100.284	-0.0216772
2.76	53.22	6.809	100.284	-0.0215898
2.76	53.24	6.809	100.283	-0.0215010
2.77	53.25	6.809	100.283	-0.0214117
2.77	53.27	6.809	100.283	-0.0214552
2.77	53.29	6.809	100.282	-0.0214571
2.77	53.30	6.809	100.282	-0.0214166
2.77	53.32	6.809	100.282	-0.0212403
2.78	53.34	6.809	100.281	-0.0211098
2.78	53.36	6.809	100.281	-0.0210678
2.78	53.37	6.809	100.281	-0.0211150
2.78	53.39	6.809	100.280	-0.0212532
2.78	53.41	6.809	100.280	-0.0210739
2.78	53.42	6.809	100.279	-0.0208516
2.79	53.44	6.809	100.279	-0.0204513
2.79	53.46	6.809	100.279	-0.0202316
2.79	53.47	6.809	100.278	-0.0202824
2.79	53.49	6.809	100.278	-0.0202861
2.79	53.51	6.809	100.278	-0.0203797
2.79	53.52	6.809	100.277	-0.0201575
2.79	53.54	6.809	100.277	-0.0198002
2.80	53.56	6.809	100.277	-0.0196237
2.80	53.58	6.809	100.276	-0.0196714
2.80	53.59	6.809	100.276	-0.0199459
2.80	53.61	6.809	100.276	-0.0202657
2.80	53.63	6.809	100.275	-0.0205846
2.81	53.64	6.809	100.275	-0.0208591
2.81	53.66	6.809	100.275	-0.0210882
2.81	53.68	6.809	100.274	-0.0212742
2.81	53.69	6.809	100.274	-0.0214147
2.81	53.71	6.809	100.274	-0.0217362
2.81	53.73	6.809	100.273	-0.0221931
2.81	53.74	6.809	100.273	-0.0225134
2.82	53.76	6.809	100.272	-0.0227909
2.82	53.78	6.808	100.272	-0.0227042
2.82	53.80	6.808	100.272	-0.0226626
2.82	53.81	6.808	100.271	-0.0228494
2.82	53.83	6.808	100.271	-0.0231712
2.83	53.85	6.808	100.271	-0.0235395
2.83	53.86	6.808	100.270	-0.0236363
2.83	53.88	6.808	100.270	-0.0235970
2.83	53.90	6.808	100.269	-0.0235108
2.83	53.91	6.808	100.269	-0.0235135
2.83	53.93	6.808	100.269	-0.0235161
2.84	53.95	6.808	100.268	-0.0236129
2.84	53.96	6.808	100.268	-0.0237578
2.84	53.98	6.808	100.267	-0.0237179
2.84	54.00	6.808	100.267	-0.0235417
2.84	54.01	6.808	100.267	-0.0233664
2.84	54.03	6.808	100.266	-0.0233269
2.84	54.05	6.808	100.266	-0.0234681
2.85	54.07	6.808	100.265	-0.0235598
2.85	54.08	6.808	100.265	-0.0234697
2.85	54.10	6.808	100.265	-0.0235171
2.85	54.12	6.808	100.264	-0.0236547
2.85	54.13	6.808	100.264	-0.0237502
2.86	54.15	6.808	100.263	-0.0239828
2.86	54.17	6.808	100.263	-0.0240330
2.86	54.18	6.808	100.263	-0.0239024
2.86	54.20	6.808	100.262	-0.0237696
2.86	54.22	6.808	100.262	-0.0236346
2.86	54.23	6.808	100.261	-0.0237274
2.86	54.25	6.808	100.261	-0.0241374
2.87	54.27	6.808	100.261	-0.0243227
2.87	54.28	6.808	100.260	-0.0242347
2.87	54.30	6.808	100.260	-0.0241002
2.87	54.32	6.808	100.259	-0.0239214
2.87	54.33	6.808	100.259	-0.0241521
2.88	54.35	6.808	100.259	-0.0246101
2.88	54.37	6.808	100.258	-0.0250221
2.88	54.39	6.808	100.258	-0.0252538
2.88	54.40	6.807	100.257	-0.0253918
2.88	54.42	6.807	100.257	-0.0254384
2.88	54.44	6.807	100.256	-0.0255741
2.89	54.45	6.807	100.256	-0.0259386
2.89	54.47	6.807	100.256	-0.0262584
2.89	54.49	6.807	100.255	-0.0264407
2.89	54.50	6.807	100.255	-0.0264419
2.89	54.52	6.807	100.254	-0.0262183
2.89	54.54	6.807	100.254	-0.0261322
2.89	54.55	6.807	100.253	-0.0263158
2.90	54.57	6.807	100.253	-0.0265891
2.90	54.59	6.807	100.252	-0.0269515
2.90	54.60	6.807	100.252	-0.0269969
2.90	54.62	6.807	100.252	-0.0268151
2.90	54.64	6.807	100.251	-0.0265437
2.91	54.65	6.807	100.251	-0.0264557
2.91	54.67	6.807	100.250	-0.0266854
2.91	54.69	6.807	100.250	-0.0268685
2.91	54.70	6.807	100.249	-0.0268667
2.91	54.72	6.807	100.249	-0.0265909
2.91	54.74	6.807	100.248	-0.0263152
2.91	54.75	6.807	100.248	-0.0261304
2.92	54.77	6.807	100.248	-0.0261275
2.92	54.79	6.807	100.247	-0.0261269
2.92	54.80	6.807	100.247	-0.0259422
2.92	54.82	6.807	100.246	-0.0257592
2.92	54.84	6.807	100.246	-0.0255280
2.93	54.86	6.807	100.245	-0.0256171
2.93	54.87	6.807	100.245	-0.0258897
2.93	54.89	6.807	100.244	-0.0261604
2.93	54.91	6.807	100.244	-0.0262512
2.93	54.92	6.807	100.244	-0.0259298
2.93	54.94	6.807	100.243	-0.0256986
2.94	54.96	6.807	100.243	-0.0256026
2.94	54.97	6.806	100.242	-0.0257795
2.94	54.99	6.806	100.242	-0.0260948
2.94	55.01	6.806	100.241	-0.0260471
2.94	55.02	6.806	100.241	-0.0254095
2.94	55.04	6.806	100.241	-0.0246330
2.94	55.06	6.806	100.240	-0.0242215
2.95	55.07	6.806	100.240	-0.0244942
2.95	55.09	6.806	100.239	-0.0253112
2.95	55.11	6.806	100.239	-0.0261744
2.95	55.12	6.806	100.238	-0.0265312
2.95	55.14	6.806	100.238	-0.0266612
2.96	55.16	6.806	100.238	-0.0267464
2.96	55.17	6.806	100.237	-0.0271532
2.96	55.19	6.806	100.237	-0.0280120
2.96	55.21	6.806	100.236	-0.0287333
2.96	55.23	6.806	100.236	-0.0292318
2.96	55.24	6.806	100.235	-0.0291885
2.96	55.26	6.806	100.235	-0.0290098
2.97	55.28	6.806	100.234	-0.0288259
2.97	55.29	6.806	100.234	-0.0285947
2.97	55.31	6.806	100.233	-0.0285455
2.97	55.33	6.806	100.233	-0.0285908
2.97	55.34	6.806	100.232	-0.0283177
2.98	55.36	6.806	100.232	-0.0279054
2.98	55.38	6.806	100.231	-0.0272204
2.98	55.39	6.806	100.231	-0.0265815
2.98	55.41	6.806	100.230	-0.0264445
2.98	55.43	6.806	100.230	-0.0265809
2.98	55.44	6.806	100.230	-0.0266715
2.99	55.46	6.806	100.229	-0.0266232
2.99	55.48	6.806	100.229	-0.0262610
2.99	55.49	6.806	100.228	-0.0257177
2.99	55.51	6.805	100.228	-0.0257624
2.99	55.53	6.805	100.227	-0.0262134
2.99	55.55	6.805	100.227	-0.0268429
2.99	55.56	6.805	100.226	-0.0270252
3.00	55.58	6.805	100.226	-0.0264832
3.00	55.60	6.805	100.226	-0.0261198
3.00	55.61	6.805	100.225	-0.0261157
3.00	55.63	6.805	100.225	-0.0265183
3.00	55.65	6.805	100.224	-0.0266552
3.01	55.66	6.805	100.224	-0.0262962
3.01	55.68	6.805	100.223	-0.0257536
3.01	55.70	6.805	100.223	-0.0252099
3.01	55.71	6.805	100.223	-0.0252529
3.01	55.73	6.805	100.222	-0.0253881
3.01	55.75	6.805	100.222	-0.0253434
3.01	55.76	6.805	100.221	-0.0247098
3.02	55.78	6.805	100.221	-0.0235337
3.02	55.80	6.805	100.220	-0.0227221
3.02	55.81	6.805	100.220	-0.0226316
3.02	55.83	6.805	100.220	-0.0231290
3.02	55.85	6.805	100.219	-0.0238069
3.03	55.87	6.805	100.219	-0.0241231
3.03	55.88	6.805	100.218	-0.0243036
3.03	55.90	6.805	100.218	-0.0245277
3.03	55.92	6.805	100.218	-0.0250674
3.03	55.93	6.805	100.217	-0.0259699
3.03	55.95	6.805	100.217	-0.0266950
3.04	55.97	6.805	100.216	-0.0273755
3.04	55.98	6.805	100.216	-0.0275132
3.04	56.00	6.805	100.215	-0.0274227
3.04	56.02	6.805	100.215	-0.0273328
3.04	56.03	6.805	100.214	-0.0276037
3.04	56.05	6.805	100.214	-0.0281015
3.04	56.07	6.805	100.213	-0.0285081
3.05	56.08	6.804	100.213	-0.0286852
3.05	56.10	6.804	100.213	-0.0282315
3.05	56.12	6.804	100.212	-0.0280053
3.05	56.14	6.804	100.212	-0.0278708
3.05	56.15	6.804	100.211	-0.0281461
3.06	56.17	6.804	100.211	-0.0286470
3.06	56.19	6.804	100.210	-0.0286470
3.06	56.20	6.804	100.210	-0.0285591
3.06	56.22	6.804	100.209	-0.0282429
3.06	56.24	6.804	100.209	-0.0280179
3.06	56.25	6.804	100.208	-0.0281129
3.06	56.27	6.804	100.208	-0.0282512
3.07	56.29	6.804	100.207	-0.0285721
3.07	56.30	6.804	100.207	-0.0286200
3.07	56.32	6.804	100.206	-0.0284854
3.07	56.34	6.804	100.206	-0.0282609
3.07	56.35	6.804	100.205	-0.0283055
3.08	56.37	6.804	100.205	-0.0286213
3.08	56.39	6.804	100.204	-0.0286206
3.08	56.40	6.804	100.204	-0.0285326
3.08	56.42	6.804	100.203	-0.0283553
3.08	56.44	6.804	100.203	-0.0284006
3.08	56.46	6.804	100.202	-0.0287643
3.09	56.47	6.804	100.202	-0.0291279
3.09	56.49	6.804	100.202	-0.0291786
3.09	56.51	6.804	100.201	-0.0289073
3.09	56.52	6.804	100.201	-0.0287701
3.09	56.54	6.804	100.200	-0.0285908
3.09	56.56	6.804	100.200	-0.0289585
3.09	56.57	6.804	100.199	-0.0293297
3.10	56.59	6.804	100.199	-0.0296491
3.10	56.61	6.803	100.198	-0.0296505
3.10	56.62	6.803	100.198	-0.0290631
3.10	56.64	6.803	100.197	-0.0284782
3.10	56.66	6.803	100.197	-0.0281652
3.11	56.67	6.803	100.196	-0.0285280
3.11	56.69	6.803	100.196	-0.0290755
3.11	56.71	6.803	100.195	-0.0293497
3.11	56.72	6.803	100.195	-0.0290822
3.11	56.74	6.803	100.194	-0.0288165
3.11	56.76	6.803	100.194	-0.0286816
3.11	56.78	6.803	100.193	-0.0290467
3.12	56.79	6.803	100.193	-0.0295019
3.12	56.81	6.803	100.192	-0.0297749
3.12	56.83	6.803	100.192	-0.0298677
3.12	56.84	6.803	100.191	-0.0296407
3.12	56.86	6.803	100.191	-0.0295486
3.13	56.88	6.803	100.190	-0.0296881
3.13	56.89	6.803	100.190	-0.0301008
3.13	56.91	6.803	100.189	-0.0306477
3.13	56.93	6.803	100.189	-0.0308300
3.13	56.94	6.803	100.188	-0.0306952
3.13	56.96	6.803	100.188	-0.0302893
3.14	56.98	6.803	100.187	-0.0300189
3.14	56.99	6.803	100.187	-0.0302493
3.14	57.01	6.803	100.186	-0.0306141
3.14	57.03	6.803	100.186	-0.0308447
3.14	57.04	6.803	100.185	-0.0306658
3.14	57.06	6.803	100.185	-0.0302108
3.14	57.08	6.803	100.184	-0.0302142
3.15	57.09	6.802	100.184	-0.0303519
3.15	57.11	6.802	100.183	-0.0309006
3.15	57.13	6.802	100.183	-0.0312670
3.15	57.14	6.802	100.182	-0.0311328
3.15	57.16	6.802	100.182	-0.0310469
3.16	57.18	6.802	100.181	-0.0306874
3.16	57.19	6.802	100.180	-0.0307818
3.16	57.21	6.802	100.180	-0.0311015
3.16	57.23	6.802	100.179	-0.0310560
3.16	57.25	6.802	100.179	-0.0308301
3.16	57.26	6.802	100.178	-0.0301983
3.16	57.28	6.802	100.178	-0.0296559
3.17	57.30	6.802	100.177	-0.0297054
3.17	57.31	6.802	100.177	-0.0301189
3.17	57.33	6.802	100.176	-0.0306684
3.17	57.35	6.802	100.176	-0.0308994
3.17	57.36	6.802	100.175	-0.0305361
3.18	57.38	6.802	100.175	-0.0300796
3.18	57.40	6.802	100.174	-0.0298521
3.18	57.41	6.802	100.174	-0.0302162
3.18	57.43	6.802	100.173	-0.0310380
3.18	57.45	6.802	100.173	-0.0313595
3.18	57.46	6.802	100.172	-0.0315921
3.19	57.48	6.802	100.172	-0.0312785
3.19	57.50	6.802	100.171	-0.0310992
3.19	57.51	6.802	100.171	-0.0314222
3.19	57.53	6.802	100.170	-0.0317887
3.19	57.55	6.802	100.170	-0.0322008
3.19	57.56	6.802	100.169	-0.0321567
3.19	57.58	6.801	100.169	-0.0318393
3.20	57.60	6.801	100.168	-0.0314315
3.20	57.61	6.801	100.168	-0.0315717
3.20	57.63	6.801	100.167	-0.0318957
3.20	57.65	6.801	100.166	-0.0322205
3.20	57.66	6.801	100.166	-0.0323632
3.21	57.68	6.801	100.165	-0.0320492
3.21	57.70	6.801	100.165	-0.0317793
3.21	57.71	6.801	100.164	-0.0317359
3.21	57.73	6.801	100.164	-0.0321036
3.21	57.75	6.801	100.163	-0.0326545
3.21	57.76	6.801	100.163	-0.0330269
3.21	57.78	6.801	100.162	-0.0328954
3.22	57.80	6.801	100.162	-0.0324877
3.22	57.81	6.801	100.161	-0.0322146
3.22	57.83	6.801	100.161	-0.0323537
3.22	57.85	6.801	100.160	-0.0325864
3.22	57.87	6.801	100.159	-0.0326814
3.23	57.88	6.801	100.159	-0.0325033
3.23	57.90	6.801	100.158	-0.0320983
3.23	57.92	6.801	100.158	-0.0318294
3.23	57.93	6.801	100.157	-0.0317881
3.23	57.95	6.801	100.157	-0.0320650
3.23	57.97	6.801	100.156	-0.0323862
3.24	57.98	6.801	100.156	-0.0323892
3.24	58.00	6.801	100.155	-0.0318897
3.24	58.02	6.801	100.155	-0.0314400
3.24	58.03	6.800	100.154	-0.0314485
3.24	58.05	6.800	100.154	-0.0320043
3.24	58.07	6.800	100.153	-0.0326475
3.24	58.08	6.800	100.152	-0.0326947
3.25	58.10	6.800	100.152	-0.0324226
3.25	58.12	6.800	100.151	-0.0321504
3.25	58.13	6.800	100.151	-0.0322448
3.25	58.15	6.800	100.150	-0.0327103
3.25	58.17	6.800	100.150	-0.0329916
3.26	58.18	6.800	100.149	-0.0332731
3.26	58.20	6.800	100.149	-0.0332311
3.26	58.22	6.800	100.148	-0.0331853
3.26	58.23	6.800	100.148	-0.0331441
3.26	58.25	6.800	100.147	-0.0331906
3.26	58.27	6.800	100.146	-0.0335142
3.26	58.28	6.800	100.146	-0.0337012
3.27	58.30	6.800	100.145	-0.0337959
3.27	58.32	6.800	100.145	-0.0335730
3.27	58.33	6.800	100.144	-0.0333975
3.27	58.35	6.800	100.144	-0.0332234
3.27	58.37	6.800	100.143	-0.0333242
3.28	58.38	6.800	100.143	-0.0336474
3.28	58.40	6.800	100.142	-0.0336924
3.28	58.42	6.800	100.141	-0.0334166
3.28	58.43	6.800	100.141	-0.0326397
3.28	58.45	6.800	100.140	-0.0320037
3.28	58.47	6.800	100.140	-0.0320081
3.29	58.48	6.799	100.139	-0.0324711
3.29	58.50	6.799	100.139	-0.0330681
3.29	58.52	6.799	100.138	-0.0333005
3.29	58.53	6.799	100.138	-0.0335321
3.29	58.55	6.799	100.137	-0.0340864
3.29	58.57	6.799	100.136	-0.0349178
3.29	58.58	6.799	100.136	-0.0357454
3.30	58.60	6.799	100.135	-0.0359806
3.30	58.61	6.799	100.135	-0.0358905
3.30	58.63	6.799	100.134	-0.0356635
3.30	58.65	6.799	100.133	-0.0355758
3.30	58.66	6.799	100.133	-0.0356659
3.31	58.68	6.799	100.132	-0.0358979
3.31	58.70	6.799	100.132	-0.0360799
3.31	58.71	6.799	100.131	-0.0360782
3.31	58.73	6.799	100.131	-0.0356200
3.31	58.75	6.799	100.130	-0.0350684
3.31	58.76	6.799	100.129	-0.0347930
3.31	58.78	6.799	100.129	-0.0347938
3.32	58.80	6.799	100.128	-0.0350257
3.32	58.81	6.799	100.128	-0.0348437
3.32	58.83	6.799	100.127	-0.0343411
3.32	58.85	6.799	100.126	-0.0337886
3.32	58.86	6.799	100.126	-0.0335591
3.33	58.88	6.799	100.125	-0.0338376
3.33	58.90	6.798	100.125	-0.0343442
3.33	58.91	6.798	100.124	-0.0346197
3.33	58.93	6.798	100.124	-0.0343869
3.33	58.95	6.798	100.123	-0.0339208
3.33	58.96	6.798	100.122	-0.0335506
3.34	58.98	6.798	100.122	-0.0335047
3.34	59.00	6.798	100.121	-0.0338275
3.34	59.01	6.798	100.121	-0.0341994
3.34	59.03	6.798	100.120	-0.0343838
3.34	59.05	6.798	100.120	-0.0341527
3.34	59.06	6.798	100.119	-0.0337808
3.34	59.08	6.798	100.119	-0.0336385
3.35	59.10	6.798	100.118	-0.0338680
3.35	59.11	6.798	100.117	-0.0343269
3.35	59.13	6.798	100.117	-0.0345556
3.35	59.15	6.798	100.116	-0.0344606
3.35	59.16	6.798	100.116	-0.0342739
3.36	59.18	6.798	100.115	-0.0340445
3.36	59.20	6.798	100.115	-0.0339512
3.36	59.21	6.798	100.114	-0.0340406
3.36	59.23	6.798	100.113	-0.0339908
3.36	59.25	6.798	100.113	-0.0337576
3.36	59.26	6.798	100.112	-0.0333425
3.36	59.28	6.798	100.112	-0.0328793
3.37	59.30	6.798	100.111	-0.0329222
3.37	59.31	6.798	100.111	-0.0331492
3.37	59.33	6.797	100.110	-0.0333318
3.37	59.35	6.797	100.110	-0.0334250
3.37	59.36	6.797	100.109	-0.0332401
3.38	59.38	6.797	100.108	-0.0333265
3.38	59.40	6.797	100.108	-0.0335488
3.38	59.41	6.797	100.107	-0.0338206
3.38	59.43	6.797	100.107	-0.0342315
3.38	59.45	6.797	100.106	-0.0343216
3.38	59.46	6.797	100.106	-0.0342702
3.39	59.48	6.797	100.105	-0.0339876
3.39	59.50	6.797	100.104	-0.0338432
3.39	59.51	6.797	100.104	-0.0342507
3.39	59.53	6.797	100.103	-0.0347504
3.39	59.55	6.797	100.103	-0.0351166
3.39	59.56	6.797	100.102	-0.0348411
3.39	59.58	6.797	100.102	-0.0343778
3.40	59.60	6.797	100.101	-0.0342358
3.40	59.61	6.797	100.100	-0.0343683
3.40	59.63	6.797	100.100	-0.0347794
3.40	59.65	6.797	100.099	-0.0348228
3.40	59.66	6.797	100.099	-0.0347691
3.41	59.68	6.797	100.098	-0.0344417
3.41	59.70	6.797	100.098	-0.0338859
3.41	59.71	6.797	100.097	-0.0336061
3.41	59.73	6.797	100.096	-0.0335574
3.41	59.75	6.797	100.096	-0.0338743
3.41	59.76	6.796	100.095	-0.0339184
3.41	59.78	6.796	100.095	-0.0335063
3.42	59.80	6.796	100.094	-0.0328633
3.42	59.81	6.796	100.094	-0.0324939
3.42	59.83	6.796	100.093	-0.0327195
3.42	59.85	6.796	100.093	-0.0331719
3.42	59.86	6.796	100.092	-0.0336250
3.43	59.88	6.796	100.091	-0.0335305
3.43	59.90	6.796	100.091	-0.0333006
3.43	59.91	6.796	100.090	-0.0332542
3.43	59.93	6.796	100.090	-0.0334818
3.43	59.95	6.796	100.089	-0.0341174
3.43	59.96	6.796	100.089	-0.0346190
3.44	59.98	6.796	100.088	-0.0348009
3.44	60.00	6.796	100.087	-0.0348009
3.44	60.01	6.796	100.087	-0.0347576
3.44	60.03	6.796	100.086	-0.0349387
3.44	60.05	6.796	100.086	-0.0353946
3.44	60.06	6.796	100.085	-0.0355724
3.44	60.08	6.796	100.085	-0.0355227
3.45	60.10	6.796	100.084	-0.0350629
3.45	60.11	6.796	100.083	-0.0346512
3.45	60.13	6.796	100.083	-0.0346953
3.45	60.15	6.796	100.082	-0.0350589
3.45	60.16	6.796	100.082	-0.0355570
3.46	60.18	6.796	100.081	-0.0356450
3.46	60.20	6.795	100.080	-0.0354592
3.46	60.21	6.795	100.080	-0.0352278
3.46	60.23	6.795	100.079	-0.0352294
3.46	60.25	6.795	100.079	-0.0356385
3.46	60.26	6.795	100.078	-0.0360998
3.46	60.28	6.795	100.077	-0.0362815
3.47	60.30	6.795	100.077	-0.0361437
3.47	60.31	6.795	100.076	-0.0355953
3.47	60.33	6.795	100.076	-0.0354103
3.47	60.35	6.795	100.075	-0.0358219
3.47	60.36	6.795	100.074	-0.0363645
3.48	60.38	6.795	100.074	-0.0369103
3.48	60.40	6.795	100.073	-0.0367751
3.48	60.41	6.795	100.073	-0.0362707
3.48	60.43	6.795	100.072	-0.0357697
3.48	60.45	6.795	100.071	-0.0357249
3.48	60.46	6.795	100.071	-0.0361371
3.49	60.48	6.795	100.070	-0.0364142
3.49	60.50	6.795	100.070	-0.0365005
3.49	60.52	6.795	100.069	-0.0359481
3.49	60.53	6.795	100.068	-0.0354430
3.49	60.55	6.795	100.068	-0.0351694
3.49	60.57	6.795	100.067	-0.0353078
3.49	60.58	6.795	100.067	-0.0358104
3.50	60.60	6.795	100.066	-0.0360385
3.50	60.62	6.794	100.065	-0.0360344
3.50	60.63	6.794	100.065	-0.0357574
3.50	60.65	6.794	100.064	-0.0355701
3.50	60.67	6.794	100.064	-0.0358429
3.51	60.68	6.794	100.063	-0.0360693
3.51	60.70	6.794	100.062	-0.0362044
3.51	60.72	6.794	100.062	-0.0362036
3.51	60.73	6.794	100.061	-0.0359251
3.51	60.75	6.794	100.061	-0.0357884
3.51	60.77	6.794	100.060	-0.0358299
3.51	60.78	6.794	100.059	-0.0360081
3.52	60.80	6.794	100.059	-0.0361880
3.52	60.82	6.794	100.058	-0.0362311
3.52	60.83	6.794	100.058	-0.0360024
3.52	60.85	6.794	100.057	-0.0358624
3.52	60.87	6.794	100.056	-0.0359502
3.53	60.88	6.794	100.056	-0.0363139
3.53	60.90	6.794	100.055	-0.0366320
3.53	60.92	6.794	100.055	-0.0367215
3.53	60.93	6.794	100.054	-0.0366262
3.53	60.95	6.794	100.053	-0.0364390
3.53	60.97	6.794	100.053	-0.0366162
3.54	60.98	6.794	100.052	-0.0370699
3.54	61.00	6.794	100.051	-0.0375202
3.54	61.02	6.793	100.051	-0.0376516
3.54	61.03	6.793	100.050	-0.0374206
3.54	61.05	6.793	100.050	-0.0370480
3.54	61.07	6.793	100.049	-0.0369553
3.54	61.08	6.793	100.048	-0.0370885
3.55	61.10	6.793	100.048	-0.0374921
3.55	61.12	6.793	100.047	-0.0376268
3.55	61.13	6.793	100.046	-0.0375736
3.55	61.15	6.793	100.046	-0.0372484
3.55	61.17	6.793	100.045	-0.0366539
3.56	61.18	6.793	100.045	-0.0364190
3.56	61.20	6.793	100.044	-0.0366861
3.56	61.22	6.793	100.043	-0.0371347
3.56	61.24	6.793	100.043	-0.0373997
3.56	61.25	6.793	100.042	-0.0373929
3.56	61.27	6.793	100.042	-0.0369319
3.56	61.29	6.793	100.041	-0.0367889
3.57	61.30	6.793	100.040	-0.0370143
3.57	61.32	6.793	100.040	-0.0373735
3.57	61.34	6.793	100.039	-0.0376845
3.57	61.35	6.793	100.038	-0.0377701
3.57	61.37	6.793	100.038	-0.0375363
3.58	61.39	6.793	100.037	-0.0375278
3.58	61.40	6.792	100.036	-0.0379276
3.58	61.42	6.792	100.036	-0.0381955
3.58	61.44	6.792	100.035	-0.0385549
3.58	61.45	6.792	100.035	-0.0385531
3.58	61.47	6.792	100.034	-0.0384572
3.59	61.49	6.792	100.033	-0.0384955
3.59	61.50	6.792	100.033	-0.0386281
3.59	61.52	6.792	100.032	-0.0390770
3.59	61.54	6.792	100.031	-0.0393001
3.59	61.55	6.792	100.031	-0.0393374
3.59	61.57	6.792	100.030	-0.0389678
3.59	61.59	6.792	100.029	-0.0386863
3.60	61.61	6.792	100.029	-0.0388614
3.60	61.62	6.792	100.028	-0.0391296
3.60	61.64	6.792	100.027	-0.0394394
3.60	61.66	6.792	100.027	-0.0395717
3.60	61.67	6.792	100.026	-0.0396107
3.61	61.69	6.792	100.025	-0.0396497
3.61	61.71	6.792	100.025	-0.0397819
3.61	61.72	6.792	100.024	-0.0400099
3.61	61.74	6.792	100.023	-0.0402371
3.61	61.76	6.792	100.023	-0.0404191
3.61	61.77	6.792	100.022	-0.0404644
3.61	61.79	6.791	100.021	-0.0403231
3.62	61.81	6.791	100.021	-0.0400950
3.62	61.82	6.791	100.020	-0.0399574
3.62	61.84	6.791	100.019	-0.0399991
3.62	61.86	6.791	100.019	-0.0402263
3.62	61.87	6.791	100.018	-0.0402272
3.63	61.89	6.791	100.017	-0.0398199
3.63	61.91	6.791	100.017	-0.0394127
3.63	61.93	6.791	100.016	-0.0393204
3.63	61.94	6.791	100.015	-0.0394109
3.63	61.96	6.791	100.015	-0.0396824
3.63	61.98	6.791	100.014	-0.0395475
3.64	61.99	6.791	100.013	-0.0394579
3.64	62.01	6.791	100.013	-0.0393257
3.64	62.03	6.791	100.012	-0.0391970
3.64	62.04	6.791	100.011	-0.0394260
3.64	62.06	6.791	100.011	-0.0394269
3.64	62.08	6.791	100.010	-0.0396080
3.64	62.09	6.791	100.009	-0.0397900
3.65	62.11	6.791	100.009	-0.0397918
3.65	62.13	6.791	100.008	-0.0398406
3.65	62.14	6.791	100.007	-0.0399801
3.65	62.16	6.790	100.007	-0.0402998
3.65	62.18	6.790	100.006	-0.0407064
3.66	62.20	6.790	100.005	-0.0407941
3.66	62.21	6.790	100.004	-0.0407054
3.66	62.23	6.790	100.004	-0.0404393
3.66	62.25	6.790	100.003	-0.0404013
3.66	62.26	6.790	100.002	-0.0404983
3.66	62.28	6.790	100.002	-0.0405917
3.66	62.30	6.790	100.001	-0.0407710
3.67	62.31	6.790	100.000	-0.0406804
3.67	62.33	6.790	100.000	-0.0406360
3.67	62.35	6.790	99.999	-0.0407303
3.67	62.36	6.790	99.998	-0.0408246
3.67	62.38	6.790	99.998	-0.0410984
3.68	62.40	6.790	99.997	-0.0413259
3.68	62.41	6.790	99.996	-0.0413296
3.68	62.43	6.790	99.996	-0.0414231
3.68	62.45	6.790	99.995	-0.0411521
3.68	62.46	6.790	99.994	-0.0410152
3.68	62.48	6.790	99.993	-0.0411502
3.69	62.50	6.790	99.993	-0.0411983
3.69	62.52	6.789	99.992	-0.0412946
3.69	62.53	6.789	99.991	-0.0411198
3.69	62.55	6.789	99.991	-0.0409866
3.69	62.57	6.789	99.990	-0.0410301
3.69	62.58	6.789	99.989	-0.0413493
3.69	62.60	6.789	99.989	-0.0415363
3.70	62.62	6.789	99.988	-0.0414531
3.70	62.63	6.789	99.987	-0.0414153
3.70	62.65	6.789	99.987	-0.0411922
3.70	62.67	6.789	99.986	-0.0413737
3.70	62.68	6.789	99.985	-0.0416033
3.71	62.70	6.789	99.984	-0.0416960
3.71	62.72	6.789	99.984	-0.0417432
3.71	62.73	6.789	99.983	-0.0413424
3.71	62.75	6.789	99.982	-0.0411192
3.71	62.77	6.789	99.982	-0.0411220
3.71	62.78	6.789	99.981	-0.0414388
3.71	62.80	6.789	99.980	-0.0418917
3.72	62.82	6.789	99.980	-0.0421196
3.72	62.83	6.789	99.979	-0.0420317
3.72	62.85	6.789	99.978	-0.0418520
3.72	62.87	6.788	99.977	-0.0418104
3.72	62.89	6.788	99.977	-0.0418161
3.73	62.90	6.788	99.976	-0.0420034
3.73	62.92	6.788	99.975	-0.0421927
3.73	62.94	6.788	99.975	-0.0422855
3.73	62.95	6.788	99.974	-0.0422855
3.73	62.97	6.788	99.973	-0.0421038
3.73	62.99	6.788	99.972	-0.0420575
3.74	63.00	6.788	99.972	-0.0423348
3.74	63.02	6.788	99.971	-0.0427484
3.74	63.04	6.788	99.970	-0.0430694
3.74	63.05	6.788	99.970	-0.0430753
3.74	63.07	6.788	99.969	-0.0429468
3.74	63.09	6.788	99.968	-0.0428172
3.74	63.10	6.788	99.967	-0.0428230
3.75	63.12	6.788	99.967	-0.0429614
3.75	63.14	6.788	99.966	-0.0430968
3.75	63.15	6.788	99.965	-0.0430029
3.75	63.17	6.788	99.965	-0.0427282
3.75	63.19	6.788	99.964	-0.0424545
3.76	63.20	6.788	99.963	-0.0424574
3.76	63.22	6.787	99.962	-0.0426431
3.76	63.24	6.787	99.962	-0.0427766
3.76	63.25	6.787	99.961	-0.0427331
3.76	63.27	6.787	99.960	-0.0425977
3.76	63.29	6.787	99.960	-0.0425106
3.76	63.30	6.787	99.959	-0.0425126
3.77	63.32	6.787	99.958	-0.0425116
3.77	63.34	6.787	99.957	-0.0426064
3.77	63.36	6.787	99.957	-0.0426548
3.77	63.37	6.787	99.956	-0.0424806
3.77	63.39	6.787	99.955	-0.0424400
3.78	63.41	6.787	99.955	-0.0423035
3.78	63.42	6.787	99.954	-0.0424419
3.78	63.44	6.787	99.953	-0.0426200
3.78	63.46	6.787	99.952	-0.0426654
3.78	63.47	6.787	99.952	-0.0426693
3.78	63.49	6.787	99.951	-0.0425367
3.79	63.51	6.787	99.950	-0.0424070
3.79	63.52	6.787	99.950	-0.0426848
3.79	63.54	6.787	99.949	-0.0430538
3.79	63.56	6.786	99.948	-0.0433298
3.79	63.57	6.786	99.947	-0.0433318
3.79	63.59	6.786	99.947	-0.0430132
3.79	63.61	6.786	99.946	-0.0430607
3.80	63.62	6.786	99.945	-0.0433367
3.80	63.64	6.786	99.945	-0.0438385
3.80	63.66	6.786	99.944	-0.0442077
3.80	63.67	6.786	99.943	-0.0443008
3.80	63.69	6.786	99.942	-0.0441672
3.81	63.71	6.786	99.942	-0.0440336
3.81	63.72	6.786	99.941	-0.0440326
3.81	63.74	6.786	99.940	-0.0443554
3.81	63.76	6.786	99.939	-0.0446792
3.81	63.77	6.786	99.939	-0.0449111
3.81	63.79	6.786	99.938	-0.0448717
3.81	63.81	6.786	99.937	-0.0445579
3.82	63.82	6.786	99.936	-0.0443776
3.82	63.84	6.786	99.936	-0.0443807
3.82	63.86	6.786	99.935	-0.0445649
3.82	63.87	6.786	99.934	-0.0447969
3.82	63.89	6.785	99.933	-0.0448931
3.83	63.91	6.785	99.933	-0.0447129
3.83	63.92	6.785	99.932	-0.0446237
3.83	63.94	6.785	99.931	-0.0445356
3.83	63.96	6.785	99.930	-0.0446774
3.83	63.98	6.785	99.930	-0.0449105
3.83	63.99	6.785	99.929	-0.0449551
3.84	64.01	6.785	99.928	-0.0448183
3.84	64.03	6.785	99.927	-0.0446319
3.84	64.04	6.785	99.927	-0.0445407
3.84	64.06	6.785	99.926	-0.0445903
3.84	64.08	6.785	99.925	-0.0448659
3.84	64.09	6.785	99.924	-0.0448700
3.84	64.11	6.785	99.924	-0.0448244
3.85	64.13	6.785	99.923	-0.0448244
3.85	64.14	6.785	99.922	-0.0448285
3.85	64.16	6.785	99.921	-0.0451539
3.85	64.18	6.785	99.921	-0.0452928
3.85	64.19	6.785	99.920	-0.0452037
3.86	64.21	6.785	99.919	-0.0452037
3.86	64.23	6.784	99.918	-0.0451642
3.86	64.24	6.784	99.918	-0.0452160
3.86	64.26	6.784	99.917	-0.0453571
3.86	64.28	6.784	99.916	-0.0453114
3.86	64.29	6.784	99.915	-0.0454027
3.86	64.31	6.784	99.915	-0.0454068
3.87	64.33	6.784	99.914	-0.0451351
3.87	64.34	6.784	99.913	-0.0449151
3.87	64.36	6.784	99.912	-0.0448715
3.87	64.38	6.784	99.912	-0.0451992
3.87	64.39	6.784	99.911	-0.0454296
3.88	64.41	6.784	99.910	-0.0452470
3.88	64.43	6.784	99.909	-0.0449751
3.88	64.44	6.784	99.909	-0.0446535
3.88	64.46	6.784	99.908	-0.0447448
3.88	64.48	6.784	99.907	-0.0448381
3.88	64.49	6.784	99.906	-0.0446119
3.89	64.51	6.784	99.906	-0.0442983
3.89	64.53	6.784	99.905	-0.0437086
3.89	64.54	6.784	99.904	-0.0431566
3.89	64.56	6.783	99.903	-0.0429720
3.89	64.58	6.783	99.903	-0.0431089
3.89	64.59	6.783	99.902	-0.0436172
3.89	64.61	6.783	99.901	-0.0442130
3.90	64.63	6.783	99.900	-0.0447632
3.90	64.64	6.783	99.900	-0.0453113
3.90	64.66	6.783	99.899	-0.0458158
3.90	64.68	6.783	99.898	-0.0464638
3.90	64.69	6.783	99.897	-0.0467857
3.91	64.71	6.783	99.897	-0.0468771
3.91	64.73	6.783	99.896	-0.0468793
3.91	64.74	6.783	99.895	-0.0465616
3.91	64.76	6.783	99.894	-0.0462895
3.91	64.78	6.783	99.893	-0.0460631
3.91	64.79	6.783	99.893	-0.0458305
3.91	64.81	6.783	99.892	-0.0457349
3.92	64.83	6.783	99.891	-0.0454587
3.92	64.84	6.783	99.890	-0.0452759
3.92	64.86	6.783	99.890	-0.0452364
3.92	64.88	6.782	99.889	-0.0451928
3.92	64.89	6.782	99.888	-0.0451949
3.93	64.91	6.782	99.887	-0.0450994
3.93	64.93	6.782	99.887	-0.0452323
3.93	64.94	6.782	99.886	-0.0451887
3.93	64.96	6.782	99.885	-0.0450994
3.93	64.98	6.782	99.884	-0.0451513
3.93	64.99	6.782	99.884	-0.0452884
3.94	65.01	6.782	99.883	-0.0455106
3.94	65.03	6.782	99.882	-0.0455459
3.94	65.04	6.782	99.881	-0.0453570
3.94	65.06	6.782	99.881	-0.0452158
3.94	65.08	6.782	99.880	-0.0452574
3.94	65.09	6.782	99.879	-0.0452635
3.94	65.11	6.782	99.878	-0.0454504
3.95	65.13	6.782	99.878	-0.0457266
3.95	65.14	6.782	99.877	-0.0457764
3.95	65.16	6.782	99.876	-0.0456373
3.95	65.18	6.782	99.875	-0.0454525
3.95	65.19	6.781	99.875	-0.0454940
3.96	65.21	6.781	99.874	-0.0458573
3.96	65.23	6.781	99.873	-0.0463597
3.96	65.25	6.781	99.872	-0.0464968
3.96	65.26	6.781	99.871	-0.0464054
3.96	65.28	6.781	99.871	-0.0463948
3.96	65.30	6.781	99.870	-0.0459860
3.96	65.31	6.781	99.869	-0.0456663
3.97	65.33	6.781	99.868	-0.0452532
3.97	65.35	6.781	99.868	-0.0450767
3.97	65.36	6.781	99.867	-0.0453030
3.97	65.38	6.781	99.866	-0.0453985
3.97	65.40	6.781	99.865	-0.0452698
3.98	65.41	6.781	99.865	-0.0453155
3.98	65.43	6.781	99.864	-0.0456332
3.98	65.45	6.781	99.863	-0.0461356
3.98	65.46	6.781	99.862	-0.0465924
3.98	65.48	6.781	99.862	-0.0465116
3.98	65.50	6.781	99.861	-0.0462874
3.99	65.51	6.781	99.860	-0.0461004
3.99	65.53	6.780	99.859	-0.0460111
3.99	65.55	6.780	99.858	-0.0459634
3.99	65.56	6.780	99.858	-0.0461876
3.99	65.58	6.780	99.857	-0.0464617
3.99	65.60	6.780	99.856	-0.0467793
3.99	65.61	6.780	99.855	-0.0473340
4.00	65.63	6.780	99.855	-0.0477496
4.00	65.65	6.780	99.854	-0.0481652
4.00	65.66	6.780	99.853	-0.0483502
4.00	65.68	6.780	99.852	-0.0479434
4.00	65.70	6.780	99.851	-0.0476691
4.01	65.71	6.780	99.851	-0.0473906
4.01	65.73	6.780	99.850	-0.0474341
4.01	65.75	6.780	99.849	-0.0476125
4.01	65.76	6.780	99.848	-0.0475755
4.01	65.78	6.780	99.847	-0.0473514
4.01	65.80	6.780	99.847	-0.0467657
4.01	65.81	6.780	99.846	-0.0463086
4.02	65.83	6.779	99.845	-0.0461257
4.02	65.85	6.779	99.844	-0.0463086
4.02	65.86	6.779	99.843	-0.0464457
4.02	65.88	6.779	99.843	-0.0462256
4.02	65.90	6.779	99.842	-0.0457227
4.03	65.91	6.779	99.841	-0.0452217
4.03	65.93	6.779	99.840	-0.0450743
4.03	65.95	6.779	99.840	-0.0452509
4.03	65.96	6.779	99.839	-0.0456208
4.03	65.98	6.779	99.838	-0.0460322
4.03	66.00	6.779	99.837	-0.0461257
4.04	66.01	6.779	99.837	-0.0460737
4.04	66.03	6.779	99.836	-0.0459781
4.04	66.05	6.779	99.835	-0.0462108
4.04	66.06	6.779	99.834	-0.0465871
4.04	66.08	6.779	99.834	-0.0469157
4.04	66.10	6.779	99.833	-0.0468743
4.04	66.11	6.779	99.832	-0.0466435
4.05	66.13	6.779	99.831	-0.0465935
4.05	66.15	6.779	99.830	-0.0463606
4.05	66.16	6.778	99.830	-0.0461799
4.05	66.18	6.778	99.829	-0.0460905
4.05	66.20	6.778	99.828	-0.0459970
4.06	66.21	6.778	99.827	-0.0459097
4.06	66.23	6.778	99.827	-0.0459534
4.06	66.25	6.778	99.826	-0.0459555
4.06	66.26	6.778	99.825	-0.0463276
4.06	66.28	6.778	99.824	-0.0466456
4.06	66.30	6.778	99.823	-0.0465084
4.06	66.31	6.778	99.823	-0.0463734
4.07	66.33	6.778	99.822	-0.0460554
4.07	66.35	6.778	99.821	-0.0461489
4.07	66.36	6.778	99.820	-0.0466127
4.07	66.38	6.778	99.820	-0.0468893
4.07	66.40	6.778	99.819	-0.0470287
4.08	66.41	6.778	99.818	-0.0468478
4.08	66.43	6.778	99.817	-0.0464819
4.08	66.45	6.778	99.816	-0.0463967
4.08	66.46	6.778	99.816	-0.0465861
4.08	66.48	6.777	99.815	-0.0468607
4.08	66.50	6.777	99.814	-0.0471789
4.09	66.51	6.777	99.813	-0.0469501
4.09	66.53	6.777	99.813	-0.0465447
4.09	66.55	6.777	99.812	-0.0463679
4.09	66.56	6.777	99.811	-0.0463679
4.09	66.58	6.777	99.810	-0.0469566
4.09	66.60	6.777	99.809	-0.0473162
4.09	66.61	6.777	99.809	-0.0475493
4.10	66.63	6.777	99.808	-0.0476496
4.10	66.65	6.777	99.807	-0.0475188
4.10	66.66	6.777	99.806	-0.0476125
4.10	66.68	6.777	99.806	-0.0479744
4.10	66.70	6.777	99.805	-0.0483362
4.11	66.71	6.777	99.804	-0.0486130
4.11	66.73	6.777	99.803	-0.0487023
4.11	66.75	6.777	99.802	-0.0485192
4.11	66.76	6.777	99.801	-0.0486130
4.11	66.78	6.776	99.801	-0.0486610
4.11	66.80	6.776	99.800	-0.0487548
4.11	66.81	6.776	99.799	-0.0486699
4.12	66.83	6.776	99.798	-0.0485393
4.12	66.85	6.776	99.797	-0.0486811
4.12	66.86	6.776	99.797	-0.0488252
4.12	66.88	6.776	99.796	-0.0491413
4.12	66.90	6.776	99.795	-0.0494116
4.13	66.91	6.776	99.794	-0.0495970
4.13	66.93	6.776	99.793	-0.0497367
4.13	66.95	6.776	99.792	-0.0496977
4.13	66.96	6.776	99.792	-0.0496564
4.13	66.98	6.776	99.791	-0.0497984
4.13	67.00	6.776	99.790	-0.0501718
4.14	67.01	6.776	99.789	-0.0505407
4.14	67.03	6.776	99.788	-0.0506758
4.14	67.05	6.776	99.787	-0.0504444
4.14	67.06	6.776	99.787	-0.0502131
4.14	67.08	6.775	99.786	-0.0501260
4.14	67.10	6.775	99.785	-0.0503139
4.14	67.11	6.775	99.784	-0.0507286
4.15	67.13	6.775	99.783	-0.0509166
4.15	67.15	6.775	99.782	-0.0510999
4.15	67.16	6.775	99.782	-0.0510129
4.15	67.18	6.775	99.781	-0.0507908
4.15	67.20	6.775	99.780	-0.0507977
4.16	67.21	6.775	99.779	-0.0507060
4.16	67.23	6.775	99.778	-0.0509788
4.16	67.25	6.775	99.777	-0.0510293
4.16	67.26	6.775	99.776	-0.0508459
4.16	67.28	6.775	99.776	-0.0507153
4.16	67.30	6.775	99.775	-0.0503485
4.16	67.31	6.775	99.774	-0.0504837
4.17	67.33	6.775	99.773	-0.0506741
4.17	67.35	6.775	99.772	-0.0508599
4.17	67.36	6.774	99.771	-0.0509128
4.17	67.38	6.774	99.771	-0.0506974
4.17	67.40	6.774	99.770	-0.0506654
4.18	67.41	6.774	99.769	-0.0507206
4.18	67.43	6.774	99.768	-0.0506817
4.18	67.45	6.774	99.767	-0.0505853
4.18	67.46	6.774	99.766	-0.0503511
4.18	67.48	6.774	99.766	-0.0499909
4.18	67.50	6.774	99.765	-0.0498577
4.19	67.51	6.774	99.764	-0.0497727
4.19	67.53	6.774	99.763	-0.0499633
4.19	67.55	6.774	99.762	-0.0502916
4.19	67.56	6.774	99.761	-0.0502503
4.19	67.58	6.774	99.761	-0.0500689
4.19	67.60	6.774	99.760	-0.0498783
4.19	67.61	6.774	99.759	-0.0498323
4.20	67.63	6.774	99.758	-0.0500689
4.20	67.65	6.774	99.757	-0.0502136
4.20	67.66	6.773	99.756	-0.0501356
4.20	67.68	6.773	99.756	-0.0497679
4.20	67.70	6.773	99.755	-0.0494485
4.21	67.71	6.773	99.754	-0.0494462
4.21	67.73	6.773	99.753	-0.0497656
4.21	67.75	6.773	99.752	-0.0502298
4.21	67.76	6.773	99.751	-0.0503676
4.21	67.78	6.773	99.751	-0.0503263
4.21	67.79	6.773	99.750	-0.0501954
4.21	67.81	6.773	99.749	-0.0501057
4.22	67.83	6.773	99.748	-0.0502919
4.22	67.84	6.773	99.747	-0.0506550
4.22	67.86	6.773	99.746	-0.0508895
4.22	67.88	6.773	99.746	-0.0508459
4.22	67.89	6.773	99.745	-0.0505288
4.23	67.91	6.773	99.744	-0.0503035
4.23	67.93	6.773	99.743	-0.0503471
4.23	67.94	6.773	99.742	-0.0503081
4.23	67.96	6.772	99.741	-0.0503058
4.23	67.98	6.772	99.741	-0.0501219
4.23	67.99	6.772	99.740	-0.0498483
4.24	68.01	6.772	99.739	-0.0498046
4.24	68.03	6.772	99.738	-0.0495769
4.24	68.04	6.772	99.737	-0.0496712
4.24	68.06	6.772	99.736	-0.0499425
4.24	68.08	6.772	99.736	-0.0500759
4.24	68.09	6.772	99.735	-0.0500782
4.24	68.11	6.772	99.734	-0.0497540
4.25	68.13	6.772	99.733	-0.0496575
4.25	68.14	6.772	99.732	-0.0498828
4.25	68.16	6.772	99.731	-0.0502000
4.25	68.18	6.772	99.731	-0.0505241
4.25	68.19	6.772	99.730	-0.0503955
4.26	68.21	6.772	99.729	-0.0502598
4.26	68.23	6.772	99.728	-0.0501725
4.26	68.24	6.772	99.727	-0.0500299
4.26	68.26	6.771	99.726	-0.0502115
4.26	68.28	6.771	99.726	-0.0502575
4.26	68.29	6.771	99.725	-0.0500759
4.26	68.31	6.771	99.724	-0.0497586
4.27	68.33	6.771	99.723	-0.0494826
4.27	68.34	6.771	99.722	-0.0494367
4.27	68.36	6.771	99.722	-0.0497586
4.27	68.38	6.771	99.721	-0.0502184
4.27	68.39	6.771	99.720	-0.0503610
4.28	68.41	6.771	99.719	-0.0500920
4.28	68.43	6.771	99.718	-0.0495792
4.28	68.44	6.771	99.717	-0.0495219
4.28	68.46	6.771	99.717	-0.0499219
4.28	68.48	6.771	99.716	-0.0505171
4.28	68.49	6.771	99.715	-0.0509838
4.29	68.51	6.771	99.714	-0.0507952
4.29	68.52	6.771	99.713	-0.0508365
4.29	68.54	6.770	99.712	-0.0507353
4.29	68.56	6.770	99.711	-0.0509098
4.29	68.57	6.770	99.711	-0.0514152
4.29	68.59	6.770	99.710	-0.0516331
4.30	68.61	6.770	99.709	-0.0519015
4.30	68.62	6.770	99.708	-0.0518097
4.30	68.64	6.770	99.707	-0.0517590
4.30	68.66	6.770	99.706	-0.0518509
4.30	68.67	6.770	99.705	-0.0520298
4.30	68.69	6.770	99.705	-0.0522450
4.30	68.71	6.770	99.704	-0.0522378
4.31	68.72	6.770	99.703	-0.0520011
4.31	68.74	6.770	99.702	-0.0518080
4.31	68.76	6.770	99.701	-0.0516173
4.31	68.77	6.770	99.700	-0.0517020
4.31	68.79	6.770	99.699	-0.0519219
4.31	68.81	6.770	99.699	-0.0521029
4.32	68.82	6.769	99.698	-0.0521851
4.32	68.84	6.769	99.697	-0.0519486
4.32	68.86	6.769	99.696	-0.0517581
4.32	68.87	6.769	99.695	-0.0517486
4.32	68.89	6.769	99.694	-0.0518332
4.33	68.91	6.769	99.693	-0.0518261
4.33	68.92	6.769	99.693	-0.0517249
4.33	68.94	6.769	99.692	-0.0515299
4.33	68.96	6.769	99.691	-0.0515204
4.33	68.97	6.769	99.690	-0.0515978
4.33	68.99	6.769	99.689	-0.0518197
4.34	69.01	6.769	99.688	-0.0520004
4.34	69.02	6.769	99.687	-0.0520848
4.34	69.04	6.769	99.686	-0.0519403
4.34	69.06	6.769	99.686	-0.0517020
4.34	69.07	6.769	99.685	-0.0518298
4.34	69.09	6.769	99.684	-0.0521453
4.35	69.11	6.768	99.683	-0.0525498
4.35	69.12	6.768	99.682	-0.0527254
4.35	69.14	6.768	99.681	-0.0525786
4.35	69.16	6.768	99.680	-0.0523428
4.35	69.17	6.768	99.680	-0.0523766
4.35	69.19	6.768	99.679	-0.0528168
4.35	69.21	6.768	99.678	-0.0533048
4.36	69.22	6.768	99.677	-0.0535209
4.36	69.24	6.768	99.676	-0.0532877
4.36	69.26	6.768	99.675	-0.0530089
4.36	69.27	6.768	99.674	-0.0529560
4.36	69.29	6.768	99.673	-0.0530856
4.36	69.31	6.768	99.672	-0.0533546
4.37	69.32	6.768	99.672	-0.0533449
4.37	69.34	6.768	99.671	-0.0531021
4.37	69.36	6.768	99.670	-0.0527276
4.37	69.37	6.768	99.669	-0.0526700
4.37	69.39	6.767	99.668	-0.0531236
4.38	69.41	6.767	99.667	-0.0541194
4.38	69.42	6.767	99.666	-0.0551530
4.38	69.44	6.767	99.665	-0.0560088
4.38	69.46	6.767	99.664	-0.0563605
4.38	69.48	6.767	99.663	-0.0562540
4.38	69.49	6.767	99.662	-0.0561475
4.39	69.51	6.767	99.661	-0.0564105
4.39	69.53	6.767	99.661	-0.0569542
4.39	69.54	6.767	99.660	-0.0571442
4.39	69.56	6.767	99.659	-0.0570075
4.39	69.58	6.767	99.658	-0.0563675
4.39	69.59	6.767	99.657	-0.0558616
4.40	69.61	6.767	99.656	-0.0556744
4.40	69.63	6.767	99.655	-0.0555758
4.40	69.64	6.767	99.654	-0.0555631
4.40	69.66	6.766	99.653	-0.0552825
4.40	69.68	6.766	99.652	-0.0548176
4.40	69.69	6.766	99.651	-0.0544462
4.40	69.71	6.766	99.650	-0.0541204
4.41	69.73	6.766	99.649	-0.0539791
4.41	69.74	6.766	99.648	-0.0538832
4.41	69.76	6.766	99.648	-0.0536989
4.41	69.78	6.766	99.647	-0.0534212
4.41	69.79	6.766	99.646	-0.0530527
4.41	69.81	6.766	99.645	-0.0530000
4.42	69.83	6.766	99.644	-0.0532655
4.42	69.84	6.766	99.643	-0.0535836
4.42	69.86	6.766	99.642	-0.0535860
4.42	69.88	6.766	99.641	-0.0530812
4.42	69.89	6.766	99.640	-0.0523397
4.43	69.91	6.766	99.639	-0.0518259
4.43	69.93	6.765	99.639	-0.0514532
4.43	69.94	6.765	99.638	-0.0513123
4.43	69.96	6.765	99.637	-0.0509013
4.43	69.98	6.765	99.636	-0.0502203
4.43	70.00	6.765	99.635	-0.0495414
4.44	70.01	6.765	99.634	-0.0489965
4.44	70.03	6.765	99.634	-0.0489942
4.44	70.05	6.765	99.633	-0.0494483
4.44	70.06	6.765	99.632	-0.0499909
4.44	70.08	6.765	99.631	-0.0503565
4.44	70.10	6.765	99.630	-0.0503973
4.45	70.11	6.765	99.629	-0.0501657
4.45	70.13	6.765	99.629	-0.0503042
4.45	70.15	6.765	99.628	-0.0507105
4.45	70.16	6.765	99.627	-0.0514369
4.45	70.18	6.765	99.626	-0.0519386
4.45	70.20	6.765	99.625	-0.0518502
4.45	70.21	6.765	99.624	-0.0515801
4.46	70.23	6.764	99.623	-0.0513507
4.46	70.25	6.764	99.622	-0.0516115
4.46	70.26	6.764	99.622	-0.0521945
4.46	70.28	6.764	99.621	-0.0526937
4.46	70.30	6.764	99.620	-0.0530186
4.46	70.31	6.764	99.619	-0.0529399
4.47	70.33	6.764	99.618	-0.0529471
4.47	70.35	6.764	99.617	-0.0530833
4.47	70.36	6.764	99.616	-0.0533987
4.47	70.38	6.764	99.615	-0.0538074
4.47	70.40	6.764	99.614	-0.0541228
4.48	70.42	6.764	99.614	-0.0541252
4.48	70.43	6.764	99.613	-0.0541252
4.48	70.45	6.764	99.612	-0.0541731
4.48	70.47	6.764	99.611	-0.0542234
4.48	70.48	6.764	99.610	-0.0545058
4.48	70.50	6.763	99.609	-0.0545108
4.49	70.52	6.763	99.608	-0.0544249
4.49	70.53	6.763	99.607	-0.0543819
4.49	70.55	6.763	99.606	-0.0544653
4.49	70.57	6.763	99.605	-0.0546545
4.49	70.58	6.763	99.604	-0.0548841
4.49	70.60	6.763	99.604	-0.0550684
4.50	70.62	6.763	99.603	-0.0549396
4.50	70.63	6.763	99.602	-0.0547603
4.50	70.65	6.763	99.601	-0.0545909
4.50	70.67	6.763	99.600	-0.0544620
4.50	70.68	6.763	99.599	-0.0545579
4.50	70.70	6.763	99.598	-0.0544719
4.50	70.72	6.763	99.597	-0.0542470
4.51	70.73	6.763	99.596	-0.0537972
4.51	70.75	6.763	99.595	-0.0532970
4.51	70.77	6.762	99.594	-0.0532108
4.51	70.78	6.762	99.593	-0.0536274
4.51	70.80	6.762	99.593	-0.0541352
4.51	70.82	6.762	99.592	-0.0542311
4.52	70.83	6.762	99.591	-0.0538721
4.52	70.85	6.762	99.590	-0.0535154
4.52	70.87	6.762	99.589	-0.0536592
4.52	70.89	6.762	99.588	-0.0539827
4.52	70.90	6.762	99.587	-0.0543063
4.53	70.92	6.762	99.586	-0.0542226
4.53	70.94	6.762	99.585	-0.0538609
4.53	70.95	6.762	99.584	-0.0536356
4.53	70.97	6.762	99.584	-0.0535039
4.53	70.99	6.762	99.583	-0.0537365
4.53	71.00	6.762	99.582	-0.0537057
4.54	71.02	6.762	99.581	-0.0537130
4.54	71.04	6.761	99.580	-0.0538066
4.54	71.05	6.761	99.579	-0.0541329
4.54	71.07	6.761	99.578	-0.0544087
4.54	71.09	6.761	99.577	-0.0543756
4.54	71.10	6.761	99.576	-0.0543880
4.55	71.12	6.761	99.575	-0.0544816
4.55	71.14	6.761	99.574	-0.0548439
4.55	71.15	6.761	99.574	-0.0549781
4.55	71.17	6.761	99.573	-0.0547527
4.55	71.19	6.761	99.572	-0.0543498
4.55	71.20	6.761	99.571	-0.0540861
4.55	71.22	6.761	99.570	-0.0541391
4.56	71.24	6.761	99.569	-0.0543290
4.56	71.25	6.761	99.568	-0.0542477
4.56	71.27	6.761	99.567	-0.0537483
4.56	71.29	6.761	99.566	-0.0532104
4.56	71.30	6.761	99.565	-0.0531720
4.56	71.32	6.760	99.565	-0.0535445
4.57	71.34	6.760	99.564	-0.0537777
4.57	71.35	6.760	99.563	-0.0534581
4.57	71.37	6.760	99.562	-0.0526869
4.57	71.39	6.760	99.561	-0.0522736
4.57	71.40	6.760	99.560	-0.0524586
4.58	71.42	6.760	99.559	-0.0530064
4.58	71.44	6.760	99.558	-0.0533790
4.58	71.45	6.760	99.557	-0.0531677
4.58	71.47	6.760	99.557	-0.0529033
4.58	71.49	6.760	99.556	-0.0527254
4.58	71.50	6.760	99.555	-0.0529971
4.59	71.52	6.760	99.554	-0.0533626
4.59	71.54	6.760	99.553	-0.0533242
4.59	71.55	6.760	99.552	-0.0533772
4.59	71.57	6.760	99.551	-0.0533364
4.59	71.59	6.759	99.550	-0.0533413
4.59	71.60	6.759	99.549	-0.0532572
4.60	71.62	6.759	99.549	-0.0529853
4.60	71.64	6.759	99.548	-0.0529877
4.60	71.65	6.759	99.547	-0.0532572
4.60	71.67	6.759	99.546	-0.0536228
4.60	71.69	6.759	99.545	-0.0534041
4.60	71.70	6.759	99.544	-0.0530889
4.60	71.72	6.759	99.543	-0.0529156
4.61	71.74	6.759	99.542	-0.0531949
4.61	71.75	6.759	99.541	-0.0537919
4.61	71.77	6.759	99.541	-0.0538426
4.61	71.79	6.759	99.540	-0.0535273
4.61	71.80	6.759	99.539	-0.0532144
4.61	71.82	6.759	99.538	-0.0532674
4.62	71.84	6.759	99.537	-0.0536025
4.62	71.85	6.759	99.536	-0.0542124
4.62	71.87	6.758	99.535	-0.0544513
4.62	71.89	6.758	99.534	-0.0543622
4.62	71.90	6.758	99.533	-0.0542632
4.63	71.92	6.758	99.532	-0.0541258
4.63	71.94	6.758	99.532	-0.0544996
4.63	71.95	6.758	99.531	-0.0549652
4.63	71.97	6.758	99.530	-0.0552501
4.63	71.99	6.758	99.529	-0.0553494
4.63	72.00	6.758	99.528	-0.0550413
4.64	72.02	6.758	99.527	-0.0548197
4.64	72.04	6.758	99.526	-0.0549213
4.64	72.05	6.758	99.525	-0.0553874
4.64	72.07	6.758	99.524	-0.0557109
4.64	72.09	6.758	99.523	-0.0556269
4.64	72.10	6.758	99.522	-0.0551199
4.65	72.12	6.758	99.521	-0.0547631
4.65	72.14	6.757	99.521	-0.0548624
4.65	72.15	6.757	99.520	-0.0551860
4.65	72.17	6.757	99.519	-0.0554638
4.65	72.19	6.757	99.518	-0.0552345
4.65	72.20	6.757	99.517	-0.0548750
4.65	72.22	6.757	99.516	-0.0544745
4.66	72.24	6.757	99.515	-0.0545788
4.66	72.25	6.757	99.514	-0.0551372
4.66	72.27	6.757	99.513	-0.0554637
4.66	72.29	6.757	99.512	-0.0553311
4.66	72.30	6.757	99.511	-0.0545989
4.66	72.32	6.757	99.511	-0.0539610
4.67	72.34	6.757	99.510	-0.0538281
4.67	72.35	6.757	99.509	-0.0540094
4.67	72.37	6.757	99.508	-0.0542924
4.67	72.39	6.757	99.507	-0.0544327
4.67	72.40	6.756	99.506	-0.0543843
4.68	72.42	6.756	99.505	-0.0541086
4.68	72.44	6.756	99.504	-0.0538790
4.68	72.45	6.756	99.503	-0.0539299
4.68	72.47	6.756	99.502	-0.0542614
4.68	72.49	6.756	99.502	-0.0543993
4.68	72.50	6.756	99.501	-0.0541186
4.69	72.52	6.756	99.500	-0.0536108
4.69	72.54	6.756	99.499	-0.0531465
4.69	72.55	6.756	99.498	-0.0530039
4.69	72.57	6.756	99.497	-0.0531392
4.69	72.59	6.756	99.496	-0.0535017
4.69	72.60	6.756	99.495	-0.0535886
4.70	72.62	6.756	99.494	-0.0532237
4.70	72.64	6.756	99.494	-0.0527211
4.70	72.65	6.756	99.493	-0.0524068
4.70	72.67	6.756	99.492	-0.0526872
4.70	72.69	6.755	99.491	-0.0531876
4.70	72.70	6.755	99.490	-0.0533689
4.70	72.72	6.755	99.489	-0.0530933
4.71	72.74	6.755	99.488	-0.0526316
4.71	72.75	6.755	99.487	-0.0523125
4.71	72.77	6.755	99.487	-0.0522666
4.71	72.79	6.755	99.486	-0.0526364
4.71	72.80	6.755	99.485	-0.0529579
4.71	72.82	6.755	99.484	-0.0529555
4.72	72.84	6.755	99.483	-0.0525832
4.72	72.85	6.755	99.482	-0.0522158
4.72	72.87	6.755	99.481	-0.0522158
4.72	72.89	6.755	99.480	-0.0527162
4.72	72.90	6.755	99.480	-0.0531729
4.73	72.92	6.755	99.479	-0.0532140
4.73	72.94	6.755	99.478	-0.0530303
4.73	72.95	6.754	99.477	-0.0526630
4.73	72.97	6.754	99.476	-0.0526171
4.73	72.98	6.754	99.475	-0.0529796
4.73	73.00	6.754	99.474	-0.0535280
4.74	73.02	6.754	99.473	-0.0540739
4.74	73.03	6.754	99.472	-0.0541198
4.74	73.05	6.754	99.472	-0.0538494
4.74	73.07	6.754	99.471	-0.0537092
4.74	73.08	6.754	99.470	-0.0537985
4.74	73.10	6.754	99.469	-0.0542960
4.75	73.12	6.754	99.468	-0.0545713
4.75	73.13	6.754	99.467	-0.0544311
4.75	73.15	6.754	99.466	-0.0540156
4.75	73.17	6.754	99.465	-0.0536460
4.75	73.18	6.754	99.464	-0.0537304
4.75	73.20	6.754	99.463	-0.0539672
4.75	73.22	6.754	99.463	-0.0541992
4.76	73.23	6.753	99.462	-0.0540590
4.76	73.25	6.753	99.461	-0.0538754
4.76	73.27	6.753	99.460	-0.0537787
4.76	73.28	6.753	99.459	-0.0538271
4.76	73.30	6.753	99.458	-0.0540106
4.76	73.32	6.753	99.457	-0.0543294
4.77	73.33	6.753	99.456	-0.0543703
4.77	73.35	6.753	99.455	-0.0539982
4.77	73.37	6.753	99.454	-0.0535419
4.77	73.38	6.753	99.454	-0.0533560
4.77	73.40	6.753	99.453	-0.0538148
4.78	73.42	6.753	99.452	-0.0545054
4.78	73.43	6.753	99.451	-0.0548699
4.78	73.45	6.753	99.450	-0.0547782
4.78	73.47	6.753	99.449	-0.0545463
4.78	73.48	6.753	99.448	-0.0543119
4.78	73.50	6.752	99.447	-0.0545413
4.79	73.52	6.752	99.446	-0.0551376
4.79	73.53	6.752	99.445	-0.0553211
4.79	73.55	6.752	99.445	-0.0550968
4.79	73.57	6.752	99.444	-0.0544112
4.79	73.58	6.752	99.443	-0.0539573
4.79	73.60	6.752	99.442	-0.0541867
4.80	73.62	6.752	99.441	-0.0545488
4.80	73.63	6.752	99.440	-0.0548674
4.80	73.65	6.752	99.439	-0.0547197
4.80	73.67	6.752	99.438	-0.0541618
4.80	73.68	6.752	99.437	-0.0537008
4.80	73.70	6.752	99.436	-0.0536574
4.80	73.72	6.752	99.436	-0.0540317
4.81	73.73	6.752	99.435	-0.0545413
4.81	73.75	6.752	99.434	-0.0546280
4.81	73.77	6.752	99.433	-0.0544420
4.81	73.78	6.751	99.432	-0.0541210
4.81	73.80	6.751	99.431	-0.0540727
4.81	73.82	6.751	99.430	-0.0542028
4.82	73.83	6.751	99.429	-0.0544729
4.82	73.85	6.751	99.428	-0.0547864
4.82	73.87	6.751	99.427	-0.0548272
4.82	73.88	6.751	99.426	-0.0548730
4.82	73.90	6.751	99.426	-0.0550538
4.83	73.92	6.751	99.425	-0.0553773
4.83	73.93	6.751	99.424	-0.0558281
4.83	73.95	6.751	99.423	-0.0560521
4.83	73.97	6.751	99.422	-0.0560495
4.83	73.98	6.751	99.421	-0.0559146
4.83	74.00	6.751	99.420	-0.0555912
4.84	74.02	6.751	99.419	-0.0554868
4.84	74.03	6.751	99.418	-0.0554385
4.84	74.05	6.750	99.417	-0.0555734
4.84	74.07	6.750	99.416	-0.0553952
4.84	74.08	6.750	99.415	-0.0547945
4.84	74.10	6.750	99.414	-0.0542881
4.85	74.12	6.750	99.414	-0.0541964
4.85	74.13	6.750	99.413	-0.0545654
4.85	74.15	6.750	99.412	-0.0548504
4.85	74.17	6.750	99.411	-0.0547562
4.85	74.18	6.750	99.410	-0.0544838
4.85	74.20	6.750	99.409	-0.0543005
4.85	74.22	6.750	99.408	-0.0542064
4.86	74.23	6.750	99.407	-0.0543414
4.86	74.25	6.750	99.406	-0.0543339
4.86	74.27	6.750	99.405	-0.0543339
4.86	74.28	6.750	99.404	-0.0540565
4.86	74.30	6.750	99.404	-0.0536876
4.86	74.32	6.749	99.403	-0.0534561
4.87	74.33	6.749	99.402	-0.0535404
4.87	74.35	6.749	99.401	-0.0539043
4.87	74.37	6.749	99.400	-0.0540343
4.87	74.38	6.749	99.399	-0.0539377
4.87	74.40	6.749	99.398	-0.0535256
4.88	74.42	6.749	99.397	-0.0531136
4.88	74.43	6.749	99.396	-0.0533328
4.88	74.45	6.749	99.396	-0.0536025
4.88	74.47	6.749	99.395	-0.0539638
4.88	74.48	6.749	99.394	-0.0540986
4.88	74.50	6.749	99.393	-0.0538264
4.89	74.52	6.749	99.392	-0.0536384
4.89	74.53	6.749	99.391	-0.0533181
4.89	74.55	6.749	99.390	-0.0532772
4.89	74.57	6.749	99.389	-0.0531423
4.89	74.58	6.748	99.388	-0.0530098
4.89	74.60	6.748	99.387	-0.0529134
4.90	74.62	6.748	99.387	-0.0527689
4.90	74.63	6.748	99.386	-0.0527616
4.90	74.65	6.748	99.385	-0.0529759
4.90	74.67	6.748	99.384	-0.0531998
4.90	74.68	6.748	99.383	-0.0533779
4.90	74.70	6.748	99.382	-0.0532888
4.90	74.72	6.748	99.381	-0.0529229
4.91	74.73	6.748	99.380	-0.0526869
4.91	74.75	6.748	99.380	-0.0526749
4.91	74.77	6.748	99.379	-0.0529877
4.91	74.78	6.748	99.378	-0.0533077
4.91	74.80	6.748	99.377	-0.0534424
4.91	74.82	6.748	99.376	-0.0532522
4.92	74.83	6.748	99.375	-0.0528769
4.92	74.85	6.748	99.374	-0.0529130
4.92	74.87	6.747	99.373	-0.0532328
4.92	74.88	6.747	99.372	-0.0536441
4.92	74.90	6.747	99.372	-0.0538170
4.93	74.92	6.747	99.371	-0.0535836
4.93	74.93	6.747	99.370	-0.0533047
4.93	74.95	6.747	99.369	-0.0530788
4.93	74.97	6.747	99.368	-0.0531750
4.93	74.98	6.747	99.367	-0.0534393
4.93	75.00	6.747	99.366	-0.0535258
4.94	75.02	6.747	99.365	-0.0533382
4.94	75.03	6.747	99.364	-0.0529297
4.94	75.05	6.747	99.364	-0.0526147
4.94	75.07	6.747	99.363	-0.0525186
4.94	75.08	6.747	99.362	-0.0527037
4.94	75.10	6.747	99.361	-0.0529753
4.95	75.12	6.747	99.360	-0.0529801
4.95	75.13	6.747	99.359	-0.0528431
4.95	75.15	6.746	99.358	-0.0524729
4.95	75.17	6.746	99.357	-0.0524753
4.95	75.18	6.746	99.357	-0.0529296
4.95	75.20	6.746	99.356	-0.0532036
4.95	75.22	6.746	99.355	-0.0533431
4.96	75.23	6.746	99.354	-0.0530666
4.96	75.25	6.746	99.353	-0.0526508
4.96	75.27	6.746	99.352	-0.0524633
4.96	75.28	6.746	99.351	-0.0525546
4.96	75.30	6.746	99.350	-0.0528743
4.96	75.32	6.746	99.349	-0.0532420
4.97	75.33	6.746	99.349	-0.0532396
4.97	75.35	6.746	99.348	-0.0528719
4.97	75.37	6.746	99.347	-0.0526484
4.97	75.38	6.746	99.346	-0.0526075
4.97	75.40	6.746	99.345	-0.0529801
4.98	75.42	6.745	99.344	-0.0534393
4.98	75.43	6.745	99.343	-0.0534417
4.98	75.45	6.745	99.342	-0.0532036
4.98	75.47	6.745	99.341	-0.0526940
4.98	75.48	6.745	99.341	-0.0524681
4.98	75.50	6.745	99.340	-0.0525186
4.99	75.52	6.745	99.339	-0.0526724
4.99	75.53	6.745	99.338	-0.0527711
4.99	75.55	6.745	99.337	-0.0525883
4.99	75.57	6.745	99.336	-0.0524031
4.99	75.58	6.745	99.335	-0.0522661
4.99	75.60	6.745	99.334	-0.0523142
5.00	75.62	6.745	99.334	-0.0525426
5.00	75.63	6.745	99.333	-0.0526821
5.00	75.65	6.745	99.332	-0.0527711
5.00	75.67	6.745	99.331	-0.0526845
5.00	75.68	6.745	99.330	-0.0524608
5.00	75.70	6.744	99.329	-0.0523670
5.00	75.72	6.744	99.328	-0.0523237
5.01	75.73	6.744	99.327	-0.0523646
5.01	75.75	6.744	99.327	-0.0521362
5.01	75.77	6.744	99.326	-0.0517297
5.01	75.78	6.744	99.325	-0.0512750
5.01	75.80	6.744	99.324	-0.0510512
5.01	75.82	6.744	99.323	-0.0512340
5.02	75.83	6.744	99.322	-0.0515539
5.02	75.85	6.744	99.321	-0.0517367
5.02	75.87	6.744	99.321	-0.0517367
5.02	75.88	6.744	99.320	-0.0516043
5.02	75.90	6.744	99.319	-0.0516571
5.03	75.92	6.744	99.318	-0.0519795
5.03	75.93	6.744	99.317	-0.0523477
5.03	75.95	6.744	99.316	-0.0525257
5.03	75.97	6.744	99.315	-0.0524800
5.03	75.98	6.743	99.314	-0.0521143
5.03	76.00	6.743	99.314	-0.0518400
5.04	76.02	6.743	99.313	-0.0518447
5.04	76.04	6.743	99.312	-0.0521214
5.04	76.05	6.743	99.311	-0.0522224
5.04	76.07	6.743	99.310	-0.0518590
5.04	76.09	6.743	99.309	-0.0511730
5.04	76.10	6.743	99.308	-0.0506723
5.05	76.12	6.743	99.308	-0.0509078
5.05	76.14	6.743	99.307	-0.0514204
5.05	76.15	6.743	99.306	-0.0519742
5.05	76.17	6.743	99.305	-0.0519718
5.05	76.19	6.743	99.304	-0.0516926
5.05	76.20	6.743	99.303	-0.0513313
5.05	76.22	6.743	99.302	-0.0513841
5.06	76.24	6.743	99.302	-0.0517983
5.06	76.25	6.743	99.301	-0.0522583
5.06	76.27	6.742	99.300	-0.0524413
5.06	76.29	6.742	99.299	-0.0519861
5.06	76.30	6.742	99.298	-0.0514464
5.06	76.32	6.742	99.297	-0.0509041
5.07	76.34	6.742	99.296	-0.0510438
5.07	76.35	6.742	99.296	-0.0514124
5.07	76.37	6.742	99.295	-0.0517328
5.07	76.39	6.742	99.294	-0.0517352
5.07	76.40	6.742	99.293	-0.0510989
5.08	76.42	6.742	99.292	-0.0503663
5.08	76.44	6.742	99.291	-0.0497253
5.08	76.45	6.742	99.290	-0.0495009
5.08	76.47	6.742	99.290	-0.0496863
5.08	76.49	6.742	99.289	-0.0499656
5.08	76.50	6.742	99.288	-0.0498786
5.09	76.52	6.742	99.287	-0.0496473
5.09	76.54	6.742	99.286	-0.0494206
5.09	76.55	6.741	99.285	-0.0491871
5.09	76.57	6.741	99.285	-0.0489078
5.09	76.59	6.741	99.284	-0.0481315
5.09	76.60	6.741	99.283	-0.0469845
5.10	76.62	6.741	99.282	-0.0461186
5.10	76.64	6.741	99.281	-0.0458980
5.10	76.65	6.741	99.281	-0.0465935
5.10	76.67	6.741	99.280	-0.0476998
5.10	76.69	6.741	99.279	-0.0488890
5.10	76.70	6.741	99.278	-0.0500275
5.10	76.72	6.741	99.277	-0.0511223
5.11	76.74	6.741	99.277	-0.0522265
5.11	76.75	6.741	99.276	-0.0527786
5.11	76.77	6.741	99.275	-0.0535117
5.11	76.78	6.741	99.274	-0.0540590
5.11	76.80	6.741	99.273	-0.0543289
5.11	76.82	6.741	99.272	-0.0540999
5.12	76.83	6.741	99.271	-0.0533211
5.12	76.85	6.740	99.270	-0.0527256
5.12	76.87	6.740	99.269	-0.0523591
5.12	76.88	6.740	99.269	-0.0524097
5.12	76.90	6.740	99.268	-0.0523711
5.13	76.92	6.740	99.267	-0.0521854
5.13	76.93	6.740	99.266	-0.0515850
5.13	76.95	6.740	99.265	-0.0507993
5.13	76.97	6.740	99.264	-0.0505680
5.13	76.98	6.740	99.263	-0.0508475
5.13	77.00	6.740	99.263	-0.0513972
5.14	77.02	6.740	99.262	-0.0514935
5.14	77.03	6.740	99.261	-0.0509003
5.14	77.05	6.740	99.260	-0.0503000
5.14	77.07	6.740	99.259	-0.0502497
5.14	77.08	6.740	99.258	-0.0506526
5.14	77.10	6.740	99.258	-0.0511470
5.15	77.12	6.740	99.257	-0.0511881
5.15	77.13	6.739	99.256	-0.0509041
5.15	77.15	6.739	99.255	-0.0508583
5.15	77.17	6.739	99.254	-0.0510414
5.15	77.18	6.739	99.253	-0.0512245
5.15	77.20	6.739	99.252	-0.0511835
5.15	77.22	6.739	99.252	-0.0509111
5.16	77.23	6.739	99.251	-0.0506822
5.16	77.25	6.739	99.250	-0.0506799
5.16	77.27	6.739	99.249	-0.0506294
5.16	77.28	6.739	99.248	-0.0505790
5.16	77.30	6.739	99.247	-0.0507140
5.16	77.32	6.739	99.247	-0.0510251
5.17	77.33	6.739	99.246	-0.0513384
5.17	77.35	6.739	99.245	-0.0511120
5.17	77.37	6.739	99.244	-0.0502472
5.17	77.38	6.739	99.243	-0.0496133
5.17	77.40	6.739	99.242	-0.0493822
5.18	77.42	6.739	99.241	-0.0495997
5.18	77.43	6.738	99.241	-0.0493183
5.18	77.45	6.738	99.240	-0.0482159
5.18	77.47	6.738	99.239	-0.0473468
5.18	77.48	6.738	99.238	-0.0468436
5.18	77.50	6.738	99.237	-0.0476255
5.19	77.52	6.738	99.237	-0.0486387
5.19	77.53	6.738	99.236	-0.0491443
5.19	77.55	6.738	99.235	-0.0491923
5.19	77.57	6.738	99.234	-0.0483184
5.19	77.58	6.738	99.233	-0.0478979
5.19	77.60	6.738	99.233	-0.0477519
5.20	77.62	6.738	99.232	-0.0483399
5.20	77.63	6.738	99.231	-0.0489779
5.20	77.65	6.738	99.230	-0.0492568
5.20	77.67	6.738	99.229	-0.0490784
5.20	77.68	6.738	99.229	-0.0484904
5.20	77.70	6.738	99.228	-0.0482683
5.20	77.72	6.738	99.227	-0.0483598
5.21	77.73	6.737	99.226	-0.0491309
5.21	77.75	6.737	99.225	-0.0497187
5.21	77.77	6.737	99.224	-0.0498559
5.21	77.78	6.737	99.224	-0.0494832
5.21	77.80	6.737	99.223	-0.0488842
5.21	77.82	6.737	99.222	-0.0489277
5.22	77.84	6.737	99.221	-0.0492890
5.22	77.85	6.737	99.220	-0.0497942
5.22	77.87	6.737	99.220	-0.0499794
5.22	77.89	6.737	99.219	-0.0496548
5.22	77.90	6.737	99.218	-0.0496113
5.23	77.92	6.737	99.217	-0.0497005
5.23	77.94	6.737	99.216	-0.0499223
5.23	77.95	6.737	99.215	-0.0501532
5.23	77.97	6.737	99.215	-0.0498743
5.23	77.99	6.737	99.214	-0.0495086
5.23	78.00	6.737	99.213	-0.0491886
5.24	78.02	6.737	99.212	-0.0490012
5.24	78.04	6.736	99.211	-0.0492275
5.24	78.05	6.736	99.210	-0.0493099
5.24	78.07	6.736	99.210	-0.0492575
5.24	78.09	6.736	99.209	-0.0487938
5.24	78.10	6.736	99.208	-0.0482869
5.25	78.12	6.736	99.207	-0.0481955
5.25	78.14	6.736	99.206	-0.0484239
5.25	78.15	6.736	99.206	-0.0490134
5.25	78.17	6.736	99.205	-0.0491938
5.25	78.19	6.736	99.204	-0.0487326
5.25	78.20	6.736	99.203	-0.0481801
5.25	78.22	6.736	99.202	-0.0477713
5.26	78.24	6.736	99.201	-0.0481301
5.26	78.25	6.736	99.201	-0.0489543
5.26	78.27	6.736	99.200	-0.0494521
5.26	78.29	6.736	99.199	-0.0494886
5.26	78.30	6.736	99.198	-0.0489363
5.26	78.32	6.736	99.197	-0.0483341
5.27	78.34	6.735	99.197	-0.0484710
5.27	78.35	6.735	99.196	-0.0491556
5.27	78.37	6.735	99.195	-0.0497901
5.27	78.39	6.735	99.194	-0.0500160
5.27	78.40	6.735	99.193	-0.0495140
5.28	78.42	6.735	99.192	-0.0487315
5.28	78.44	6.735	99.192	-0.0483620
5.28	78.45	6.735	99.191	-0.0484055
5.28	78.47	6.735	99.190	-0.0488661
5.28	78.49	6.735	99.189	-0.0493292
5.28	78.50	6.735	99.188	-0.0492357
5.29	78.52	6.735	99.188	-0.0488093
5.29	78.54	6.735	99.187	-0.0482988
5.29	78.55	6.735	99.186	-0.0480708
5.29	78.57	6.735	99.185	-0.0483032
5.29	78.59	6.735	99.184	-0.0487182
5.29	78.60	6.735	99.184	-0.0488072
5.30	78.62	6.735	99.183	-0.0483922
5.30	78.64	6.734	99.182	-0.0478862
5.30	78.65	6.734	99.181	-0.0476972
5.30	78.67	6.734	99.180	-0.0479143
5.30	78.69	6.734	99.179	-0.0482312
5.30	78.70	6.734	99.179	-0.0481378
5.30	78.72	6.734	99.178	-0.0476776
5.31	78.74	6.734	99.177	-0.0472132
5.31	78.75	6.734	99.176	-0.0471569
5.31	78.77	6.734	99.176	-0.0476125
5.31	78.79	6.734	99.175	-0.0482526
5.31	78.80	6.734	99.174	-0.0485760
5.31	78.82	6.734	99.173	-0.0482526
5.32	78.84	6.734	99.172	-0.0477904
5.32	78.85	6.734	99.171	-0.0476060
5.32	78.87	6.734	99.171	-0.0479227
5.32	78.89	6.734	99.170	-0.0485649
5.32	78.90	6.734	99.169	-0.0487472
5.33	78.92	6.734	99.168	-0.0483282
5.33	78.94	6.733	99.167	-0.0475452
5.33	78.96	6.733	99.167	-0.0472201
5.33	78.97	6.733	99.166	-0.0475409
5.33	78.99	6.733	99.165	-0.0482350
5.33	79.01	6.733	99.164	-0.0487794
5.34	79.02	6.733	99.163	-0.0485972
5.34	79.04	6.733	99.163	-0.0481374
5.34	79.06	6.733	99.162	-0.0476343
5.34	79.07	6.733	99.161	-0.0475453
5.34	79.09	6.733	99.160	-0.0479053
5.34	79.11	6.733	99.159	-0.0483151
5.35	79.12	6.733	99.159	-0.0483651
5.35	79.14	6.733	99.158	-0.0477752
5.35	79.16	6.733	99.157	-0.0470465
5.35	79.17	6.733	99.156	-0.0466843
5.35	79.19	6.733	99.155	-0.0468230
5.35	79.21	6.733	99.155	-0.0473761
5.35	79.22	6.733	99.154	-0.0476451
5.36	79.24	6.733	99.153	-0.0476364
5.36	79.26	6.732	99.152	-0.0472656
5.36	79.27	6.732	99.151	-0.0466758
5.36	79.29	6.732	99.151	-0.0464502
5.36	79.31	6.732	99.150	-0.0462744
5.36	79.32	6.732	99.149	-0.0463676
5.37	79.34	6.732	99.148	-0.0462373
5.37	79.36	6.732	99.148	-0.0458356
5.37	79.37	6.732	99.147	-0.0456099
5.37	79.39	6.732	99.146	-0.0457922
5.37	79.41	6.732	99.145	-0.0462871
5.38	79.42	6.732	99.145	-0.0468772
5.38	79.44	6.732	99.144	-0.0471440
5.38	79.46	6.732	99.143	-0.0469640
5.38	79.47	6.732	99.142	-0.0470551
5.38	79.49	6.732	99.141	-0.0473262
5.38	79.51	6.732	99.141	-0.0479661
5.39	79.52	6.732	99.140	-0.0486494
5.39	79.54	6.732	99.139	-0.0488383
5.39	79.56	6.731	99.138	-0.0486627
5.39	79.57	6.731	99.137	-0.0482570
5.39	79.59	6.731	99.136	-0.0479380
5.39	79.61	6.731	99.136	-0.0480248
5.40	79.63	6.731	99.135	-0.0483004
5.40	79.64	6.731	99.134	-0.0484804
5.40	79.66	6.731	99.133	-0.0483482
5.40	79.68	6.731	99.132	-0.0476646
5.40	79.69	6.731	99.132	-0.0469811
5.40	79.71	6.731	99.131	-0.0467988
5.40	79.73	6.731	99.130	-0.0468942
5.41	79.74	6.731	99.129	-0.0473109
5.41	79.76	6.731	99.129	-0.0472262
5.41	79.78	6.731	99.128	-0.0465053
5.41	79.79	6.731	99.127	-0.0458277
5.41	79.81	6.731	99.126	-0.0452866
5.41	79.83	6.731	99.125	-0.0453779
5.42	79.84	6.731	99.125	-0.0458318
5.42	79.86	6.731	99.124	-0.0460184
5.42	79.88	6.730	99.123	-0.0458858
5.42	79.89	6.730	99.122	-0.0455748
5.42	79.91	6.730	99.122	-0.0451725
5.43	79.93	6.730	99.121	-0.0452222
5.43	79.94	6.730	99.120	-0.0454131
5.43	79.96	6.730	99.119	-0.0455043
5.43	79.98	6.730	99.119	-0.0454131
5.43	79.99	6.730	99.118	-0.0448695
5.43	80.01	6.730	99.117	-0.0443735
5.44	80.03	6.730	99.116	-0.0439189
5.44	80.04	6.730	99.116	-0.0436886
5.44	80.06	6.730	99.115	-0.0435954
5.44	80.08	6.730	99.114	-0.0433235
5.44	80.09	6.730	99.113	-0.0430058
5.44	80.11	6.730	99.113	-0.0422812
5.45	80.13	6.730	99.112	-0.0415526
5.45	80.14	6.730	99.111	-0.0410978
5.45	80.16	6.730	99.111	-0.0408750
5.45	80.18	6.730	99.110	-0.0409226
5.45	80.19	6.730	99.109	-0.0408788
5.45	80.21	6.729	99.109	-0.0409263
5.45	80.23	6.729	99.108	-0.0412917
5.46	80.24	6.729	99.107	-0.0419293
5.46	80.26	6.729	99.107	-0.0426164
5.46	80.28	6.729	99.106	-0.0431645
5.46	80.29	6.729	99.105	-0.0433531
5.46	80.31	6.729	99.104	-0.0433174
5.46	80.33	6.729	99.104	-0.0433233
5.47	80.34	6.729	99.103	-0.0435140
5.47	80.36	6.729	99.102	-0.0441102
5.47	80.38	6.729	99.101	-0.0448000
5.47	80.39	6.729	99.101	-0.0450327
5.47	80.41	6.729	99.100	-0.0448519
5.48	80.43	6.729	99.099	-0.0444028
5.48	80.44	6.729	99.098	-0.0440847
5.48	80.46	6.729	99.098	-0.0443134
5.48	80.48	6.729	99.097	-0.0448184
5.48	80.49	6.729	99.096	-0.0451406
5.48	80.51	6.729	99.095	-0.0452841
5.49	80.53	6.729	99.095	-0.0448765
5.49	80.54	6.728	99.094	-0.0445603
5.49	80.56	6.728	99.093	-0.0446081
5.49	80.58	6.728	99.092	-0.0449742
5.49	80.59	6.728	99.092	-0.0456625
5.49	80.61	6.728	99.091	-0.0457561
5.50	80.63	6.728	99.090	-0.0456293
5.50	80.64	6.728	99.089	-0.0452735
5.50	80.66	6.728	99.089	-0.0450009
5.50	80.68	6.728	99.088	-0.0452319
5.50	80.69	6.728	99.087	-0.0454566
5.50	80.71	6.728	99.086	-0.0456397
5.50	80.73	6.728	99.086	-0.0453609
5.51	80.74	6.728	99.085	-0.0448096
5.51	80.76	6.728	99.084	-0.0445431
5.51	80.78	6.728	99.083	-0.0446408
5.51	80.79	6.728	99.083	-0.0449196
5.51	80.81	6.728	99.082	-0.0450987
5.51	80.83	6.728	99.081	-0.0449156
5.52	80.84	6.728	99.080	-0.0446449
5.52	80.86	6.728	99.080	-0.0445615
5.52	80.88	6.727	99.079	-0.0446572
5.52	80.89	6.727	99.078	-0.0449340
5.52	80.91	6.727	99.077	-0.0449382
5.53	80.93	6.727	99.077	-0.0445676
5.53	80.94	6.727	99.076	-0.0439701
5.53	80.96	6.727	99.075	-0.0435579
5.53	80.98	6.727	99.075	-0.0434683
5.53	80.99	6.727	99.074	-0.0438467
5.53	81.01	6.727	99.073	-0.0440839
5.54	81.03	6.727	99.072	-0.0439485
5.54	81.04	6.727	99.072	-0.0433109
5.54	81.06	6.727	99.071	-0.0426673
5.54	81.08	6.727	99.070	-0.0427190
5.54	81.09	6.727	99.069	-0.0431394
5.54	81.11	6.727	99.069	-0.0438251
5.55	81.13	6.727	99.068	-0.0440563
5.55	81.14	6.727	99.067	-0.0436478
5.55	81.16	6.727	99.067	-0.0430557
5.55	81.18	6.727	99.066	-0.0426508
5.55	81.19	6.727	99.065	-0.0428342
5.55	81.21	6.726	99.064	-0.0434723
5.55	81.23	6.726	99.064	-0.0437913
5.56	81.24	6.726	99.063	-0.0436039
5.56	81.26	6.726	99.062	-0.0429619
5.56	81.28	6.726	99.062	-0.0423698
5.56	81.29	6.726	99.061	-0.0423297
5.56	81.31	6.726	99.060	-0.0426527
5.56	81.33	6.726	99.059	-0.0428840
5.57	81.34	6.726	99.059	-0.0427883
5.57	81.36	6.726	99.058	-0.0423756
5.57	81.38	6.726	99.057	-0.0419667
5.57	81.39	6.726	99.057	-0.0420145
5.57	81.41	6.726	99.056	-0.0422936
5.58	81.43	6.726	99.055	-0.0427025
5.58	81.44	6.726	99.054	-0.0427425
5.58	81.46	6.726	99.054	-0.0425112
5.58	81.48	6.726	99.053	-0.0421463
5.58	81.49	6.726	99.052	-0.0418769
5.58	81.51	6.726	99.052	-0.0419228
5.59	81.53	6.726	99.051	-0.0418711
5.59	81.54	6.726	99.050	-0.0417737
5.59	81.56	6.725	99.050	-0.0415941
5.59	81.58	6.725	99.049	-0.0412806
5.59	81.59	6.725	99.048	-0.0413322
5.59	81.61	6.725	99.048	-0.0416131
5.60	81.63	6.725	99.047	-0.0420241
5.60	81.64	6.725	99.046	-0.0423453
5.60	81.66	6.725	99.045	-0.0421598
5.60	81.68	6.725	99.045	-0.0420222
5.60	81.69	6.725	99.044	-0.0420241
5.60	81.71	6.725	99.043	-0.0422535
5.60	81.73	6.725	99.043	-0.0427562
5.61	81.74	6.725	99.042	-0.0429358
5.61	81.76	6.725	99.041	-0.0425728
5.61	81.78	6.725	99.040	-0.0421198
5.61	81.79	6.725	99.040	-0.0417585
5.61	81.81	6.725	99.039	-0.0418961
5.61	81.83	6.725	99.038	-0.0424410
5.62	81.84	6.725	99.038	-0.0428021
5.62	81.86	6.725	99.037	-0.0427523
5.62	81.88	6.725	99.036	-0.0421560
5.62	81.89	6.725	99.036	-0.0415176
5.62	81.91	6.724	99.035	-0.0411946
5.63	81.93	6.724	99.034	-0.0414220
5.63	81.94	6.724	99.033	-0.0419706
5.63	81.96	6.724	99.033	-0.0420565
5.63	81.98	6.724	99.032	-0.0418711
5.63	81.99	6.724	99.031	-0.0414526
5.63	82.01	6.724	99.031	-0.0412234
5.64	82.03	6.724	99.030	-0.0412749
5.64	82.04	6.724	99.029	-0.0415979
5.64	82.06	6.724	99.029	-0.0419667
5.64	82.08	6.724	99.028	-0.0421463
5.64	82.09	6.724	99.027	-0.0420087
5.64	82.11	6.724	99.027	-0.0415081
5.65	82.13	6.724	99.026	-0.0411889
5.65	82.14	6.724	99.025	-0.0411468
5.65	82.16	6.724	99.024	-0.0414182
5.65	82.18	6.724	99.024	-0.0415539
5.65	82.19	6.724	99.023	-0.0412252
5.65	82.21	6.724	99.022	-0.0408490
5.65	82.23	6.724	99.022	-0.0406161
5.66	82.24	6.724	99.021	-0.0406142
5.66	82.26	6.724	99.020	-0.0409829
5.66	82.28	6.723	99.020	-0.0410764
5.66	82.29	6.723	99.019	-0.0408893
5.66	82.31	6.723	99.018	-0.0403392
5.66	82.33	6.723	99.018	-0.0397011
5.67	82.34	6.723	99.017	-0.0393784
5.67	82.36	6.723	99.016	-0.0393307
5.67	82.37	6.723	99.016	-0.0396040
5.67	82.39	6.723	99.015	-0.0397855
5.67	82.41	6.723	99.014	-0.0399230
5.68	82.42	6.723	99.014	-0.0401540
5.68	82.44	6.723	99.013	-0.0407939
5.68	82.46	6.723	99.012	-0.0417565
5.68	82.47	6.723	99.012	-0.0427132
5.68	82.49	6.723	99.011	-0.0432073
5.68	82.51	6.723	99.010	-0.0431137
5.69	82.52	6.723	99.009	-0.0427452
5.69	82.54	6.723	99.009	-0.0425161
5.69	82.56	6.723	99.008	-0.0425600
5.69	82.57	6.723	99.007	-0.0426935
5.69	82.59	6.723	99.007	-0.0427354
5.69	82.61	6.723	99.006	-0.0420922
5.70	82.62	6.722	99.005	-0.0411266
5.70	82.64	6.722	99.005	-0.0404855
5.70	82.66	6.722	99.004	-0.0402565
5.70	82.67	6.722	99.003	-0.0403023
5.70	82.69	6.722	99.003	-0.0404855
5.70	82.71	6.722	99.002	-0.0402070
5.70	82.72	6.722	99.001	-0.0397051
5.71	82.74	6.722	99.001	-0.0393827
5.71	82.76	6.722	99.000	-0.0391960
5.71	82.77	6.722	98.999	-0.0395165
5.71	82.79	6.722	98.999	-0.0396026
5.71	82.81	6.722	98.998	-0.0393700
5.71	82.82	6.722	98.997	-0.0387713
5.72	82.84	6.722	98.997	-0.0380320
5.72	82.86	6.722	98.996	-0.0376624
5.72	82.87	6.722	98.995	-0.0375692
5.72	82.89	6.722	98.995	-0.0376115
5.72	82.91	6.722	98.994	-0.0376573
5.73	82.92	6.722	98.994	-0.0373827
5.73	82.94	6.722	98.993	-0.0370625
5.73	82.96	6.722	98.992	-0.0371048
5.73	82.97	6.722	98.992	-0.0374691
5.73	82.99	6.722	98.991	-0.0381096
5.73	83.01	6.721	98.990	-0.0387941
5.74	83.02	6.721	98.990	-0.0391619
5.74	83.04	6.721	98.989	-0.0391583
5.74	83.06	6.721	98.988	-0.0390668
5.74	83.07	6.721	98.988	-0.0391618
5.74	83.09	6.721	98.987	-0.0394839
5.74	83.11	6.721	98.986	-0.0397584
5.75	83.12	6.721	98.986	-0.0398023
5.75	83.14	6.721	98.985	-0.0392040
5.75	83.16	6.721	98.984	-0.0386093
5.75	83.17	6.721	98.984	-0.0380111
5.75	83.19	6.721	98.983	-0.0378265
5.75	83.21	6.721	98.983	-0.0380551
5.75	83.22	6.721	98.982	-0.0378704
5.76	83.24	6.721	98.981	-0.0375028
5.76	83.26	6.721	98.981	-0.0369557
5.76	83.27	6.721	98.980	-0.0367728
5.76	83.29	6.721	98.979	-0.0370472
5.76	83.31	6.721	98.979	-0.0374131
5.76	83.32	6.721	98.978	-0.0376366
5.77	83.34	6.721	98.978	-0.0373657
5.77	83.36	6.721	98.977	-0.0369117
5.77	83.37	6.721	98.976	-0.0365932
5.77	83.39	6.720	98.976	-0.0366880
5.77	83.41	6.720	98.975	-0.0370082
5.78	83.43	6.720	98.975	-0.0371912
5.78	83.44	6.720	98.974	-0.0368676
5.78	83.46	6.720	98.973	-0.0362747
5.78	83.48	6.720	98.973	-0.0356359
5.78	83.49	6.720	98.972	-0.0353662
5.78	83.51	6.720	98.972	-0.0354642
5.79	83.53	6.720	98.971	-0.0356424
5.79	83.54	6.720	98.970	-0.0355018
5.79	83.56	6.720	98.970	-0.0349970
5.79	83.58	6.720	98.969	-0.0345853
5.79	83.59	6.720	98.969	-0.0344970
5.79	83.61	6.720	98.968	-0.0350476
5.80	83.63	6.720	98.967	-0.0355525
5.80	83.64	6.720	98.967	-0.0359659
5.80	83.66	6.720	98.966	-0.0359218
5.80	83.68	6.720	98.966	-0.0356015
5.80	83.69	6.720	98.965	-0.0356947
5.80	83.71	6.720	98.964	-0.0359268
5.80	83.73	6.720	98.964	-0.0364302
5.81	83.74	6.720	98.963	-0.0367539
5.81	83.76	6.720	98.963	-0.0367590
5.81	83.78	6.720	98.962	-0.0365318
5.81	83.79	6.719	98.961	-0.0362554
5.81	83.81	6.719	98.961	-0.0363878
5.81	83.83	6.719	98.960	-0.0368488
5.82	83.84	6.719	98.960	-0.0374049
5.82	83.86	6.719	98.959	-0.0374983
5.82	83.88	6.719	98.958	-0.0372693
5.82	83.89	6.719	98.958	-0.0369455
5.82	83.91	6.719	98.957	-0.0371269
5.83	83.93	6.719	98.956	-0.0375407
5.83	83.94	6.719	98.956	-0.0380477
5.83	83.96	6.719	98.955	-0.0381921
5.83	83.98	6.719	98.955	-0.0378309
5.83	83.99	6.719	98.954	-0.0374662
5.83	84.01	6.719	98.953	-0.0371880
5.84	84.03	6.719	98.953	-0.0376002
5.84	84.04	6.719	98.952	-0.0382483
5.84	84.06	6.719	98.951	-0.0386183
5.84	84.08	6.719	98.951	-0.0385302
5.84	84.09	6.719	98.950	-0.0381620
5.84	84.11	6.719	98.949	-0.0380703
5.85	84.13	6.719	98.949	-0.0383928
5.85	84.14	6.719	98.948	-0.0389461
5.85	84.16	6.719	98.948	-0.0393163
5.85	84.17	6.719	98.947	-0.0392651
5.85	84.19	6.718	98.946	-0.0390360
5.85	84.21	6.718	98.946	-0.0386695
5.85	84.22	6.718	98.945	-0.0386730
5.86	84.24	6.718	98.944	-0.0390467
5.86	84.26	6.718	98.944	-0.0393676
5.86	84.27	6.718	98.943	-0.0392795
5.86	84.29	6.718	98.942	-0.0386432
5.86	84.31	6.718	98.942	-0.0377774
5.86	84.32	6.718	98.941	-0.0373648
5.87	84.34	6.718	98.940	-0.0375498
5.87	84.36	6.718	98.940	-0.0378267
5.87	84.37	6.718	98.939	-0.0379695
5.87	84.39	6.718	98.939	-0.0375213
5.87	84.41	6.718	98.938	-0.0369283
5.88	84.42	6.718	98.937	-0.0367023
5.88	84.44	6.718	98.937	-0.0367957
5.88	84.46	6.718	98.936	-0.0372987
5.88	84.47	6.718	98.936	-0.0374822
5.88	84.49	6.718	98.935	-0.0372052
5.88	84.51	6.718	98.934	-0.0366548
5.89	84.52	6.718	98.934	-0.0362927
5.89	84.54	6.718	98.933	-0.0363436
5.89	84.56	6.718	98.932	-0.0366256
5.89	84.57	6.717	98.932	-0.0368602
5.89	84.59	6.717	98.931	-0.0367735
5.89	84.61	6.717	98.931	-0.0363211
5.90	84.62	6.717	98.930	-0.0357717
5.90	84.64	6.717	98.929	-0.0356864
5.90	84.66	6.717	98.929	-0.0360588
5.90	84.67	6.717	98.928	-0.0366083
5.90	84.69	6.717	98.928	-0.0367036
5.90	84.71	6.717	98.927	-0.0363837
5.90	84.72	6.717	98.926	-0.0360228
5.91	84.74	6.717	98.926	-0.0359375
5.91	84.76	6.717	98.925	-0.0361706
5.91	84.77	6.717	98.925	-0.0365400
5.91	84.79	6.717	98.924	-0.0369110
5.91	84.81	6.717	98.923	-0.0368685
5.91	84.82	6.717	98.923	-0.0364564
5.92	84.84	6.717	98.922	-0.0360920
5.92	84.86	6.717	98.922	-0.0360493
5.92	84.87	6.717	98.921	-0.0366487
5.92	84.89	6.717	98.920	-0.0370234
5.92	84.91	6.717	98.920	-0.0368020
5.93	84.92	6.717	98.919	-0.0362533
5.93	84.94	6.717	98.919	-0.0357981
5.93	84.96	6.717	98.918	-0.0359821
5.93	84.97	6.717	98.917	-0.0364899
5.93	84.99	6.716	98.917	-0.0370456
5.93	85.01	6.716	98.916	-0.0371410
5.94	85.02	6.716	98.916	-0.0368666
5.94	85.04	6.716	98.915	-0.0364097
5.94	85.06	6.716	98.914	-0.0359987
5.94	85.07	6.716	98.914	-0.0362766
5.94	85.09	6.716	98.913	-0.0365562
5.94	85.11	6.716	98.912	-0.0367864
5.95	85.12	6.716	98.912	-0.0366943
5.95	85.14	6.716	98.911	-0.0361878
5.95	85.15	6.716	98.911	-0.0359610
5.95	85.17	6.716	98.910	-0.0360547
5.95	85.19	6.716	98.910	-0.0364231
5.95	85.20	6.716	98.909	-0.0366977
5.95	85.22	6.716	98.908	-0.0365135
5.96	85.24	6.716	98.908	-0.0361008
5.96	85.25	6.716	98.907	-0.0356863
5.96	85.27	6.716	98.906	-0.0355498
5.96	85.29	6.716	98.906	-0.0358245
5.96	85.30	6.716	98.905	-0.0360975
5.96	85.32	6.716	98.905	-0.0363243
5.97	85.34	6.716	98.904	-0.0360448
5.97	85.35	6.716	98.904	-0.0356321
5.97	85.37	6.716	98.903	-0.0354052
5.97	85.39	6.715	98.902	-0.0354544
5.97	85.40	6.715	98.902	-0.0355910
5.98	85.42	6.715	98.901	-0.0355860
5.98	85.44	6.715	98.901	-0.0355367
5.98	85.45	6.715	98.900	-0.0352589
5.98	85.47	6.715	98.899	-0.0352638
5.98	85.49	6.715	98.899	-0.0355861
5.98	85.50	6.715	98.898	-0.0359034
5.99	85.52	6.715	98.898	-0.0362666
5.99	85.54	6.715	98.897	-0.0361218
5.99	85.55	6.715	98.896	-0.0357028
5.99	85.57	6.715	98.896	-0.0352838
5.99	85.59	6.715	98.895	-0.0350998
5.99	85.60	6.715	98.895	-0.0351934
6.00	85.62	6.715	98.894	-0.0353775
6.00	85.64	6.715	98.893	-0.0354218
6.00	85.65	6.715	98.893	-0.0349126
6.00	85.67	6.715	98.892	-0.0342718
6.00	85.69	6.715	98.892	-0.0338133
6.00	85.70	6.715	98.891	-0.0336784
6.00	85.72	6.715	98.891	-0.0338593
6.01	85.74	6.715	98.890	-0.0338546
6.01	85.75	6.715	98.890	-0.0335740
6.01	85.77	6.715	98.889	-0.0331969
6.01	85.78	6.715	98.888	-0.0328720
6.01	85.80	6.715	98.888	-0.0328261
6.01	85.82	6.714	98.887	-0.0328720
6.02	85.83	6.714	98.887	-0.0331035
6.02	85.85	6.714	98.886	-0.0331479
6.02	85.87	6.714	98.886	-0.0329165
6.02	85.88	6.714	98.885	-0.0324108
6.02	85.90	6.714	98.885	-0.0319897
6.03	85.92	6.714	98.884	-0.0320757
6.03	85.93	6.714	98.884	-0.0320728
6.03	85.95	6.714	98.883	-0.0320683
6.03	85.97	6.714	98.882	-0.0315630
6.03	85.98	6.714	98.882	-0.0309170
6.03	86.00	6.714	98.881	-0.0306859
6.04	86.02	6.714	98.881	-0.0306385
6.04	86.03	6.714	98.880	-0.0310907
6.04	86.05	6.714	98.880	-0.0312271
6.04	86.07	6.714	98.879	-0.0310419
6.04	86.08	6.714	98.879	-0.0304937
6.04	86.10	6.714	98.878	-0.0298452
6.05	86.12	6.714	98.878	-0.0300207
6.05	86.13	6.714	98.877	-0.0304310
6.05	86.15	6.714	98.877	-0.0308871
6.05	86.17	6.714	98.876	-0.0307035
6.05	86.18	6.714	98.876	-0.0300095
6.05	86.20	6.714	98.875	-0.0294981
6.05	86.22	6.714	98.875	-0.0293578
6.06	86.23	6.714	98.874	-0.0297679
6.06	86.25	6.714	98.874	-0.0301766
6.06	86.27	6.714	98.873	-0.0303586
6.06	86.28	6.713	98.873	-0.0300793
6.06	86.30	6.713	98.872	-0.0297111
6.06	86.32	6.713	98.872	-0.0295237
6.07	86.33	6.713	98.871	-0.0298850
6.07	86.35	6.713	98.871	-0.0302961
6.07	86.37	6.713	98.870	-0.0305197
6.07	86.38	6.713	98.870	-0.0303780
6.07	86.40	6.713	98.869	-0.0300989
6.08	86.42	6.713	98.869	-0.0297728
6.08	86.43	6.713	98.868	-0.0297256
6.08	86.45	6.713	98.868	-0.0300435
6.08	86.47	6.713	98.867	-0.0303183
6.08	86.48	6.713	98.867	-0.0305043
6.08	86.50	6.713	98.866	-0.0302281
6.09	86.52	6.713	98.866	-0.0300380
6.09	86.53	6.713	98.865	-0.0300742
6.09	86.55	6.713	98.865	-0.0305249
6.09	86.57	6.713	98.864	-0.0309354
6.09	86.58	6.713	98.864	-0.0310755
6.09	86.60	6.713	98.863	-0.0309811
6.10	86.62	6.713	98.863	-0.0307453
6.10	86.63	6.713	98.862	-0.0305567
6.10	86.65	6.713	98.862	-0.0307826
6.10	86.67	6.713	98.861	-0.0310070
6.10	86.68	6.713	98.861	-0.0312757
6.10	86.70	6.713	98.860	-0.0312243
6.10	86.72	6.713	98.860	-0.0307657
6.11	86.73	6.713	98.859	-0.0305358
6.11	86.75	6.713	98.859	-0.0305787
6.11	86.77	6.712	98.858	-0.0311686
6.11	86.78	6.712	98.858	-0.0314385
6.11	86.80	6.712	98.857	-0.0314370
6.11	86.82	6.712	98.857	-0.0309302
6.12	86.83	6.712	98.856	-0.0303792
6.12	86.85	6.712	98.856	-0.0303764
6.12	86.87	6.712	98.855	-0.0306034
6.12	86.88	6.712	98.855	-0.0311030
6.12	86.90	6.712	98.854	-0.0311458
6.13	86.92	6.712	98.854	-0.0310074
6.13	86.93	6.712	98.853	-0.0307734
6.13	86.95	6.712	98.852	-0.0306295
6.13	86.97	6.712	98.852	-0.0308521
6.13	86.98	6.712	98.851	-0.0309433
6.13	87.00	6.712	98.851	-0.0311744
6.14	87.02	6.712	98.850	-0.0309946
6.14	87.03	6.712	98.850	-0.0303998
6.14	87.05	6.712	98.849	-0.0299836
6.14	87.07	6.712	98.849	-0.0297540
6.14	87.08	6.712	98.848	-0.0301137
6.14	87.10	6.712	98.848	-0.0304745
6.15	87.12	6.712	98.847	-0.0304275
6.15	87.13	6.712	98.847	-0.0301068
6.15	87.15	6.712	98.846	-0.0296962
6.15	87.17	6.712	98.846	-0.0296922
6.15	87.18	6.712	98.845	-0.0300958
6.15	87.20	6.712	98.845	-0.0304136
6.15	87.22	6.712	98.844	-0.0304606
6.16	87.23	6.712	98.844	-0.0300971
6.16	87.25	6.711	98.843	-0.0297309
6.16	87.27	6.711	98.843	-0.0297725
6.16	87.28	6.711	98.842	-0.0299977
6.16	87.30	6.711	98.842	-0.0303597
6.16	87.32	6.711	98.841	-0.0303611
6.17	87.34	6.711	98.841	-0.0299922
6.17	87.35	6.711	98.840	-0.0295807
6.17	87.37	6.711	98.840	-0.0293514
6.17	87.39	6.711	98.839	-0.0293930
6.17	87.40	6.711	98.839	-0.0296222
6.18	87.42	6.711	98.838	-0.0297589
6.18	87.44	6.711	98.838	-0.0296691
6.18	87.45	6.711	98.837	-0.0293957
6.18	87.47	6.711	98.837	-0.0289333
6.18	87.49	6.711	98.836	-0.0287484
6.18	87.50	6.711	98.836	-0.0288838
6.19	87.52	6.711	98.835	-0.0293863
6.19	87.54	6.711	98.835	-0.0296155
6.19	87.55	6.711	98.834	-0.0294332
6.19	87.57	6.711	98.834	-0.0291585
6.19	87.59	6.711	98.833	-0.0291116
6.19	87.60	6.711	98.833	-0.0297963
6.20	87.62	6.711	98.832	-0.0303913
6.20	87.64	6.711	98.832	-0.0308968
6.20	87.65	6.711	98.831	-0.0308043
6.20	87.67	6.711	98.831	-0.0305267
6.20	87.69	6.711	98.830	-0.0304328
6.20	87.70	6.711	98.830	-0.0304328
6.20	87.72	6.711	98.829	-0.0307545
6.21	87.74	6.710	98.829	-0.0308015
6.21	87.75	6.710	98.828	-0.0306648
6.21	87.77	6.710	98.828	-0.0302105
6.21	87.79	6.710	98.827	-0.0298018
6.21	87.80	6.710	98.827	-0.0298514
6.21	87.82	6.710	98.826	-0.0302188
6.22	87.84	6.710	98.826	-0.0304495
6.22	87.85	6.710	98.825	-0.0302229
6.22	87.87	6.710	98.825	-0.0294051
6.22	87.89	6.710	98.824	-0.0286756
6.22	87.90	6.710	98.824	-0.0284933
6.23	87.92	6.710	98.823	-0.0288150
6.23	87.94	6.710	98.823	-0.0294520
6.23	87.95	6.710	98.822	-0.0297269
6.23	87.97	6.710	98.822	-0.0295418
6.23	87.99	6.710	98.821	-0.0292200
6.23	88.00	6.710	98.821	-0.0291275
6.24	88.02	6.710	98.820	-0.0294010
6.24	88.04	6.710	98.820	-0.0299521
6.24	88.05	6.710	98.819	-0.0301814
6.24	88.07	6.710	98.819	-0.0302284
6.24	88.09	6.710	98.818	-0.0300460
6.24	88.11	6.710	98.818	-0.0297711
6.25	88.12	6.710	98.817	-0.0298181
6.25	88.14	6.710	98.817	-0.0299549
6.25	88.16	6.710	98.816	-0.0301386
6.25	88.17	6.710	98.816	-0.0300474
6.25	88.19	6.710	98.815	-0.0296384
6.25	88.21	6.710	98.815	-0.0291409
6.25	88.22	6.710	98.814	-0.0290119
6.26	88.24	6.709	98.814	-0.0292923
6.26	88.26	6.709	98.813	-0.0296117
6.26	88.27	6.709	98.813	-0.0297929
6.26	88.29	6.709	98.812	-0.0295620
6.26	88.31	6.709	98.812	-0.0292856
6.26	88.32	6.709	98.812	-0.0290589
6.27	88.34	6.709	98.811	-0.0290602
6.27	88.36	6.709	98.811	-0.0293836
6.27	88.37	6.709	98.810	-0.0293433
6.27	88.39	6.709	98.810	-0.0292104
6.27	88.41	6.709	98.809	-0.0287149
6.28	88.42	6.709	98.809	-0.0283992
6.28	88.44	6.709	98.808	-0.0283992
6.28	88.46	6.709	98.808	-0.0286262
6.28	88.47	6.709	98.807	-0.0288088
6.28	88.49	6.709	98.807	-0.0288101
6.28	88.51	6.709	98.806	-0.0284501
6.29	88.52	6.709	98.806	-0.0279491
6.29	88.54	6.709	98.805	-0.0277689
6.29	88.56	6.709	98.805	-0.0280455
6.29	88.57	6.709	98.804	-0.0285975
6.29	88.59	6.709	98.804	-0.0287842
6.29	88.61	6.709	98.803	-0.0285584
6.30	88.62	6.709	98.803	-0.0278755
6.30	88.64	6.709	98.802	-0.0277397
6.30	88.66	6.709	98.802	-0.0280647
6.30	88.67	6.709	98.801	-0.0285714
6.30	88.69	6.709	98.801	-0.0288497
6.30	88.71	6.709	98.801	-0.0287609
6.30	88.72	6.709	98.800	-0.0283951
6.31	88.74	6.709	98.800	-0.0281233
6.31	88.76	6.708	98.799	-0.0280357
6.31	88.77	6.708	98.799	-0.0282225
6.31	88.79	6.708	98.798	-0.0286394
6.31	88.81	6.708	98.798	-0.0287806
6.31	88.82	6.708	98.797	-0.0285100
6.32	88.84	6.708	98.797	-0.0279176
6.32	88.86	6.708	98.796	-0.0276938
6.32	88.87	6.708	98.796	-0.0279761
6.32	88.89	6.708	98.795	-0.0283018
6.32	88.91	6.708	98.795	-0.0283516
6.33	88.92	6.708	98.794	-0.0279852
6.33	88.94	6.708	98.794	-0.0273935
6.33	88.96	6.708	98.793	-0.0272165
6.33	88.97	6.708	98.793	-0.0273119
6.33	88.99	6.708	98.793	-0.0277269
6.33	89.01	6.708	98.792	-0.0281393
6.34	89.02	6.708	98.792	-0.0281419
6.34	89.04	6.708	98.791	-0.0279140
6.34	89.06	6.708	98.791	-0.0275982
6.34	89.07	6.708	98.790	-0.0278796
6.34	89.09	6.708	98.790	-0.0286211
6.34	89.11	6.708	98.789	-0.0293618
6.35	89.12	6.708	98.789	-0.0295912
6.35	89.14	6.708	98.788	-0.0290393
6.35	89.16	6.708	98.788	-0.0284456
6.35	89.17	6.708	98.787	-0.0285451
6.35	89.19	6.708	98.787	-0.0293766
6.35	89.21	6.708	98.786	-0.0304798
6.35	89.22	6.708	98.786	-0.0307996
6.36	89.24	6.708	98.785	-0.0306146
6.36	89.26	6.708	98.785	-0.0302961
6.36	89.27	6.707	98.784	-0.0303934
6.36	89.29	6.707	98.784	-0.0313632
6.36	89.31	6.707	98.783	-0.0323351
6.36	89.32	6.707	98.783	-0.0328893
6.37	89.34	6.707	98.782	-0.0329352
6.37	89.36	6.707	98.782	-0.0323870
6.37	89.37	6.707	98.781	-0.0319320
6.37	89.39	6.707	98.781	-0.0318474
6.37	89.41	6.707	98.780	-0.0318489
6.38	89.42	6.707	98.780	-0.0318015
6.38	89.44	6.707	98.779	-0.0312945
6.38	89.46	6.707	98.779	-0.0303281
6.38	89.47	6.707	98.778	-0.0292739
6.38	89.49	6.707	98.778	-0.0287224
6.38	89.51	6.707	98.777	-0.0284926
6.39	89.52	6.707	98.777	-0.0285386
6.39	89.54	6.707	98.776	-0.0284034
6.39	89.56	6.707	98.776	-0.0278557
6.39	89.57	6.707	98.775	-0.0271265
6.39	89.59	6.707	98.775	-0.0264864
6.39	89.60	6.707	98.774	-0.0261645
6.40	89.62	6.707	98.774	-0.0263013
6.40	89.64	6.707	98.773	-0.0263908
6.40	89.65	6.707	98.773	-0.0262577
6.40	89.67	6.707	98.773	-0.0260278
6.40	89.69	6.707	98.772	-0.0257554
6.40	89.70	6.707	98.772	-0.0260314
6.40	89.72	6.707	98.771	-0.0262601
6.41	89.74	6.707	98.771	-0.0263993
6.41	89.75	6.707	98.770	-0.0262105
6.41	89.77	6.707	98.770	-0.0258438
6.41	89.79	6.706	98.770	-0.0258910
6.41	89.80	6.706	98.769	-0.0262165
6.41	89.82	6.706	98.769	-0.0268169
6.42	89.84	6.706	98.768	-0.0272769
6.42	89.85	6.706	98.768	-0.0273204
6.42	89.87	6.706	98.767	-0.0270432
6.42	89.89	6.706	98.767	-0.0264453
6.42	89.90	6.706	98.766	-0.0260302
6.43	89.92	6.706	98.766	-0.0262130
6.43	89.94	6.706	98.766	-0.0268991
6.43	89.95	6.706	98.765	-0.0274023
6.43	89.97	6.706	98.765	-0.0271290
6.43	89.99	6.706	98.764	-0.0263485
6.43	90.00	6.706	98.764	-0.0257507
6.44	90.02	6.706	98.763	-0.0258415
6.44	90.04	6.706	98.763	-0.0263448
6.44	90.05	6.706	98.763	-0.0265287
6.44	90.07	6.706	98.762	-0.0263424
6.44	90.09	6.706	98.762	-0.0258355
6.44	90.10	6.706	98.761	-0.0254678
6.45	90.12	6.706	98.761	-0.0253770
6.45	90.14	6.706	98.760	-0.0254253
6.45	90.15	6.706	98.760	-0.0257035
6.45	90.17	6.706	98.760	-0.0257966
6.45	90.19	6.706	98.759	-0.0257943
6.45	90.20	6.706	98.759	-0.0253345
6.45	90.22	6.706	98.758	-0.0251471
6.46	90.24	6.706	98.758	-0.0251471
6.46	90.25	6.706	98.757	-0.0255598
6.46	90.27	6.706	98.757	-0.0256905
6.46	90.29	6.706	98.757	-0.0252286
6.46	90.30	6.706	98.756	-0.0249046
6.46	90.32	6.706	98.756	-0.0244003
6.47	90.33	6.706	98.755	-0.0244485
6.47	90.35	6.705	98.755	-0.0244485
6.47	90.37	6.705	98.755	-0.0243107
6.47	90.38	6.705	98.754	-0.0242165
6.47	90.40	6.705	98.754	-0.0238938
6.48	90.42	6.705	98.753	-0.0237537
6.48	90.43	6.705	98.753	-0.0237516
6.48	90.45	6.705	98.753	-0.0240699
6.48	90.47	6.705	98.752	-0.0243858
6.48	90.48	6.705	98.752	-0.0243387
6.48	90.50	6.705	98.751	-0.0241539
6.49	90.52	6.705	98.751	-0.0237406
6.49	90.53	6.705	98.751	-0.0236456
6.49	90.55	6.705	98.750	-0.0239177
6.49	90.57	6.705	98.750	-0.0241451
6.49	90.58	6.705	98.749	-0.0241887
6.49	90.60	6.705	98.749	-0.0236827
6.50	90.62	6.705	98.749	-0.0231758
6.50	90.63	6.705	98.748	-0.0229922
6.50	90.65	6.705	98.748	-0.0230381
6.50	90.67	6.705	98.747	-0.0231736
6.50	90.68	6.705	98.747	-0.0229431
6.50	90.70	6.705	98.747	-0.0226220
6.50	90.72	6.705	98.746	-0.0224353
6.51	90.73	6.705	98.746	-0.0222497
6.51	90.75	6.705	98.746	-0.0222447
6.51	90.77	6.705	98.745	-0.0223323
6.51	90.78	6.705	98.745	-0.0224688
6.51	90.80	6.705	98.744	-0.0225126
6.51	90.82	6.705	98.744	-0.0220083
6.52	90.83	6.705	98.744	-0.0215497
6.52	90.85	6.705	98.743	-0.0215020
6.52	90.87	6.705	98.743	-0.0219574
6.52	90.88	6.705	98.743	-0.0222752
6.52	90.90	6.705	98.742	-0.0219065
6.53	90.92	6.705	98.742	-0.0213088
6.53	90.93	6.705	98.742	-0.0209412
6.53	90.95	6.705	98.741	-0.0211684
6.53	90.97	6.705	98.741	-0.0213497
6.53	90.98	6.704	98.740	-0.0216256
6.53	91.00	6.704	98.740	-0.0217640
6.54	91.02	6.704	98.740	-0.0218108
6.54	91.03	6.704	98.739	-0.0220390
6.54	91.05	6.704	98.739	-0.0221276
6.54	91.07	6.704	98.739	-0.0225378
6.54	91.08	6.704	98.738	-0.0229022
6.54	91.10	6.704	98.738	-0.0231759
6.55	91.12	6.704	98.737	-0.0232654
6.55	91.13	6.704	98.737	-0.0228511
6.55	91.15	6.704	98.737	-0.0226690
6.55	91.17	6.704	98.736	-0.0228948
6.55	91.18	6.704	98.736	-0.0234433
6.55	91.20	6.704	98.736	-0.0238956
6.55	91.22	6.704	98.735	-0.0238008
6.56	91.23	6.704	98.735	-0.0235240
6.56	91.25	6.704	98.734	-0.0233388
6.56	91.27	6.704	98.734	-0.0235208
6.56	91.28	6.704	98.734	-0.0238825
6.56	91.30	6.704	98.733	-0.0242017
6.56	91.32	6.704	98.733	-0.0243847
6.57	91.33	6.704	98.732	-0.0241548
6.57	91.35	6.704	98.732	-0.0238792
6.57	91.37	6.704	98.732	-0.0237409
6.57	91.38	6.704	98.731	-0.0236941
6.57	91.40	6.704	98.731	-0.0238771
6.58	91.42	6.704	98.730	-0.0239195
6.58	91.43	6.704	98.730	-0.0237377
6.58	91.45	6.704	98.730	-0.0233260
6.58	91.47	6.704	98.729	-0.0230994
6.58	91.48	6.704	98.729	-0.0232814
6.58	91.50	6.704	98.728	-0.0237344
6.59	91.52	6.704	98.728	-0.0238705
6.59	91.53	6.704	98.728	-0.0236397
6.59	91.55	6.704	98.727	-0.0231824
6.59	91.57	6.704	98.727	-0.0229559
6.59	91.58	6.704	98.726	-0.0229570
6.59	91.60	6.704	98.726	-0.0230921
6.60	91.62	6.703	98.726	-0.0233186
6.60	91.63	6.703	98.725	-0.0233621
6.60	91.65	6.703	98.725	-0.0233175
6.60	91.67	6.703	98.725	-0.0230931
6.60	91.68	6.703	98.724	-0.0231399
6.60	91.70	6.703	98.724	-0.0229570
6.60	91.72	6.703	98.723	-0.0224071
6.61	91.73	6.703	98.723	-0.0214449
6.61	91.75	6.703	98.723	-0.0203018
6.61	91.77	6.703	98.722	-0.0197988
6.61	91.78	6.703	98.722	-0.0199360
6.61	91.80	6.703	98.722	-0.0206676
6.61	91.82	6.703	98.721	-0.0215364
6.62	91.83	6.703	98.721	-0.0224051
6.62	91.85	6.703	98.721	-0.0232739
6.62	91.87	6.703	98.720	-0.0240534
6.62	91.88	6.703	98.720	-0.0250171
6.62	91.90	6.703	98.719	-0.0257501
6.63	91.92	6.703	98.719	-0.0264326
6.63	91.93	6.703	98.718	-0.0267959
6.63	91.95	6.703	98.718	-0.0267947
6.63	91.97	6.703	98.718	-0.0264301
6.63	91.98	6.703	98.717	-0.0258368
6.63	92.00	6.703	98.717	-0.0254253
6.64	92.02	6.703	98.716	-0.0251521
6.64	92.03	6.703	98.716	-0.0248754
6.64	92.05	6.703	98.715	-0.0243679
6.64	92.07	6.703	98.715	-0.0238182
6.64	92.08	6.703	98.715	-0.0234089
6.64	92.10	6.703	98.714	-0.0232292
6.65	92.12	6.703	98.714	-0.0231846
6.65	92.13	6.703	98.713	-0.0233653
6.65	92.15	6.703	98.713	-0.0234132
6.65	92.17	6.703	98.713	-0.0234600
6.65	92.18	6.703	98.712	-0.0231856
6.65	92.20	6.703	98.712	-0.0226815
6.65	92.22	6.703	98.712	-0.0224508
6.66	92.23	6.703	98.711	-0.0223594
6.66	92.25	6.702	98.711	-0.0225443
6.66	92.27	6.702	98.710	-0.0225911
6.66	92.28	6.702	98.710	-0.0222273
6.66	92.30	6.702	98.710	-0.0217699
6.66	92.32	6.702	98.709	-0.0215393
6.67	92.33	6.702	98.709	-0.0216298
6.67	92.35	6.702	98.709	-0.0217630
6.67	92.37	6.702	98.708	-0.0217163
6.67	92.38	6.702	98.708	-0.0216686
6.67	92.40	6.702	98.708	-0.0217143
6.68	92.42	6.702	98.707	-0.0216706
6.68	92.43	6.702	98.707	-0.0214907
6.68	92.45	6.702	98.706	-0.0214021
6.68	92.47	6.702	98.706	-0.0213126
6.68	92.48	6.702	98.706	-0.0214956
6.68	92.50	6.702	98.705	-0.0215870
6.69	92.52	6.702	98.705	-0.0215433
6.69	92.53	6.702	98.705	-0.0216795
6.69	92.55	6.702	98.704	-0.0217262
6.69	92.57	6.702	98.704	-0.0217700
6.69	92.58	6.702	98.704	-0.0219072
6.69	92.60	6.702	98.703	-0.0219529
6.70	92.62	6.702	98.703	-0.0221816
6.70	92.63	6.702	98.702	-0.0225932
6.70	92.65	6.702	98.702	-0.0225454
6.70	92.67	6.702	98.702	-0.0224071
6.70	92.68	6.702	98.701	-0.0217213
6.70	92.70	6.702	98.701	-0.0211277
6.70	92.72	6.702	98.701	-0.0207638
6.71	92.73	6.702	98.700	-0.0203083
6.71	92.75	6.702	98.700	-0.0204464
6.71	92.77	6.702	98.700	-0.0204922
6.71	92.78	6.702	98.699	-0.0209467
6.71	92.80	6.702	98.699	-0.0210830
6.71	92.82	6.702	98.699	-0.0207619
6.72	92.83	6.702	98.698	-0.0206723
6.72	92.85	6.702	98.698	-0.0207638
6.72	92.87	6.702	98.698	-0.0214936
6.72	92.88	6.702	98.697	-0.0223198
6.72	92.90	6.702	98.697	-0.0226420
6.73	92.92	6.702	98.696	-0.0225536
6.73	92.93	6.701	98.696	-0.0220493
6.73	92.95	6.701	98.696	-0.0218634
6.73	92.97	6.701	98.695	-0.0220464
6.73	92.98	6.701	98.695	-0.0224590
6.73	93.00	6.701	98.695	-0.0229622
6.74	93.02	6.701	98.694	-0.0230527
6.74	93.04	6.701	98.694	-0.0229133
6.74	93.05	6.701	98.693	-0.0225017
6.74	93.07	6.701	98.693	-0.0222293
6.74	93.09	6.701	98.693	-0.0223676
6.74	93.10	6.701	98.692	-0.0225963
6.75	93.12	6.701	98.692	-0.0226867
6.75	93.14	6.701	98.692	-0.0225973
6.75	93.15	6.701	98.691	-0.0224143
6.75	93.17	6.701	98.691	-0.0224154
6.75	93.19	6.701	98.690	-0.0222314
6.75	93.20	6.701	98.690	-0.0220474
6.75	93.22	6.701	98.690	-0.0218227
6.76	93.24	6.701	98.689	-0.0217322
6.76	93.25	6.701	98.689	-0.0216407
6.76	93.27	6.701	98.689	-0.0215939
6.76	93.29	6.701	98.688	-0.0215939
6.76	93.30	6.701	98.688	-0.0214596
6.76	93.32	6.701	98.687	-0.0212776
6.77	93.34	6.701	98.687	-0.0209144
6.77	93.35	6.701	98.687	-0.0207780
6.77	93.37	6.701	98.686	-0.0208247
6.77	93.39	6.701	98.686	-0.0211461
6.77	93.40	6.701	98.686	-0.0213272
6.78	93.42	6.701	98.685	-0.0212357
6.78	93.44	6.701	98.685	-0.0209153
6.78	93.45	6.701	98.685	-0.0204596
6.78	93.47	6.701	98.684	-0.0202316
6.78	93.49	6.701	98.684	-0.0203232
6.78	93.50	6.701	98.684	-0.0205987
6.79	93.52	6.701	98.683	-0.0207828
6.79	93.54	6.701	98.683	-0.0205567
6.79	93.55	6.701	98.683	-0.0200989
6.79	93.57	6.701	98.682	-0.0195504
6.79	93.59	6.701	98.682	-0.0194122
6.79	93.60	6.701	98.682	-0.0198242
6.80	93.62	6.700	98.681	-0.0203269
6.80	93.64	6.700	98.681	-0.0208743
6.80	93.65	6.700	98.681	-0.0207866
6.80	93.67	6.700	98.680	-0.0204699
6.80	93.69	6.700	98.680	-0.0201979
6.80	93.70	6.700	98.680	-0.0202428
6.80	93.72	6.700	98.679	-0.0207895
6.81	93.74	6.700	98.679	-0.0213389
6.81	93.75	6.700	98.679	-0.0216167
6.81	93.77	6.700	98.678	-0.0214364
6.81	93.79	6.700	98.678	-0.0210261
6.81	93.80	6.700	98.678	-0.0207055
6.81	93.82	6.700	98.677	-0.0206138
6.82	93.84	6.700	98.677	-0.0207971
6.82	93.85	6.700	98.676	-0.0207990
6.82	93.87	6.700	98.676	-0.0205709
6.82	93.89	6.700	98.676	-0.0201146
6.82	93.90	6.700	98.675	-0.0196582
6.83	93.92	6.700	98.675	-0.0193841
6.83	93.94	6.700	98.675	-0.0192484
6.83	93.95	6.700	98.674	-0.0192942
6.83	93.97	6.700	98.674	-0.0192960
6.83	93.98	6.700	98.674	-0.0193886
6.83	94.00	6.700	98.674	-0.0194379
6.84	94.02	6.700	98.673	-0.0194865
6.84	94.03	6.700	98.673	-0.0196249
6.84	94.05	6.700	98.673	-0.0197175
6.84	94.07	6.700	98.672	-0.0194424
6.84	94.08	6.700	98.672	-0.0192140
6.84	94.10	6.700	98.672	-0.0192599
6.85	94.12	6.700	98.671	-0.0196259
6.85	94.13	6.700	98.671	-0.0201302
6.85	94.15	6.700	98.671	-0.0201330
6.85	94.17	6.700	98.670	-0.0197230
6.85	94.18	6.700	98.670	-0.0193119
6.85	94.20	6.700	98.670	-0.0192219
6.85	94.22	6.700	98.669	-0.0194063
6.86	94.23	6.700	98.669	-0.0198210
6.86	94.25	6.700	98.669	-0.0201900
6.86	94.27	6.700	98.668	-0.0201909
6.86	94.28	6.700	98.668	-0.0200551
6.86	94.30	6.700	98.668	-0.0196861
6.86	94.32	6.700	98.667	-0.0196870
6.87	94.33	6.700	98.667	-0.0201486
6.87	94.35	6.699	98.667	-0.0206095
6.87	94.37	6.699	98.666	-0.0207482
6.87	94.38	6.699	98.666	-0.0203342
6.87	94.40	6.699	98.666	-0.0197843
6.88	94.42	6.699	98.665	-0.0194638
6.88	94.43	6.699	98.665	-0.0196024
6.88	94.45	6.699	98.665	-0.0199715
6.88	94.47	6.699	98.664	-0.0203407
6.88	94.48	6.699	98.664	-0.0204822
6.88	94.50	6.699	98.664	-0.0202526
6.89	94.52	6.699	98.663	-0.0198374
6.89	94.53	6.699	98.663	-0.0194710
6.89	94.55	6.699	98.663	-0.0194683
6.89	94.57	6.699	98.662	-0.0197447
6.89	94.58	6.699	98.662	-0.0199302
6.89	94.60	6.699	98.662	-0.0197024
6.90	94.62	6.699	98.661	-0.0192449
6.90	94.63	6.699	98.661	-0.0186946
6.90	94.65	6.699	98.661	-0.0185577
6.90	94.67	6.699	98.660	-0.0186062
6.90	94.68	6.699	98.660	-0.0185619
6.90	94.70	6.699	98.660	-0.0185619
6.90	94.72	6.699	98.659	-0.0184700
6.91	94.73	6.699	98.659	-0.0186062
6.91	94.75	6.699	98.659	-0.0187431
6.91	94.77	6.699	98.659	-0.0190170
6.91	94.78	6.699	98.658	-0.0192926
6.91	94.80	6.699	98.658	-0.0194781
6.91	94.82	6.699	98.658	-0.0196169
6.92	94.83	6.699	98.657	-0.0196169
6.92	94.85	6.699	98.657	-0.0197574
6.92	94.87	6.699	98.657	-0.0198952
6.92	94.88	6.699	98.656	-0.0199890
6.92	94.90	6.699	98.656	-0.0199899
6.93	94.92	6.699	98.656	-0.0198052
6.93	94.93	6.699	98.655	-0.0196250
6.93	94.95	6.699	98.655	-0.0195799
6.93	94.97	6.699	98.655	-0.0197638
6.93	94.98	6.699	98.654	-0.0200368
6.93	95.00	6.699	98.654	-0.0201278
6.94	95.02	6.699	98.654	-0.0198989
6.94	95.03	6.699	98.653	-0.0195340
6.94	95.05	6.699	98.653	-0.0192599
6.94	95.07	6.699	98.653	-0.0193519
6.94	95.08	6.699	98.652	-0.0196754
6.94	95.10	6.698	98.652	-0.0199485
6.95	95.11	6.698	98.652	-0.0198088
6.95	95.13	6.698	98.651	-0.0193006
6.95	95.15	6.698	98.651	-0.0187943
6.95	95.16	6.698	98.651	-0.0186598
6.95	95.18	6.698	98.650	-0.0188462
6.95	95.20	6.698	98.650	-0.0191229
6.95	95.21	6.698	98.650	-0.0192157
6.96	95.23	6.698	98.649	-0.0187083
6.96	95.25	6.698	98.649	-0.0181074
6.96	95.26	6.698	98.649	-0.0176003
6.96	95.28	6.698	98.649	-0.0173689
6.96	95.30	6.698	98.648	-0.0175551
6.96	95.31	6.698	98.648	-0.0176051
6.97	95.33	6.698	98.648	-0.0173301
6.97	95.35	6.698	98.647	-0.0167777
6.97	95.36	6.698	98.647	-0.0161320
6.97	95.38	6.698	98.647	-0.0158059
6.97	95.40	6.698	98.647	-0.0156652
6.98	95.41	6.698	98.646	-0.0156171
6.98	95.43	6.698	98.646	-0.0156623
6.98	95.45	6.698	98.646	-0.0157571
6.98	95.46	6.698	98.646	-0.0158942
6.98	95.48	6.698	98.645	-0.0158460
6.98	95.50	6.698	98.645	-0.0157986
6.99	95.51	6.698	98.645	-0.0158424
6.99	95.53	6.698	98.645	-0.0160720
6.99	95.55	6.698	98.644	-0.0161172
6.99	95.56	6.698	98.644	-0.0162549
6.99	95.58	6.698	98.644	-0.0163934
6.99	95.60	6.698	98.643	-0.0165771
7.00	95.61	6.698	98.643	-0.0167600
7.00	95.63	6.698	98.643	-0.0166667
7.00	95.65	6.698	98.643	-0.0165274
7.00	95.66	6.698	98.642	-0.0162956
7.00	95.68	6.698	98.642	-0.0162475
7.00	95.70	6.698	98.642	-0.0163851
7.00	95.71	6.698	98.642	-0.0166613
7.01	95.73	6.698	98.641	-0.0167057
7.01	95.75	6.698	98.641	-0.0163370
7.01	95.76	6.698	98.641	-0.0158752
7.01	95.78	6.698	98.640	-0.0155526
7.01	95.80	6.698	98.640	-0.0157813
7.01	95.81	6.698	98.640	-0.0161912
7.02	95.83	6.698	98.640	-0.0165574
7.02	95.85	6.698	98.639	-0.0164641
7.02	95.86	6.698	98.639	-0.0157747
7.02	95.88	6.698	98.639	-0.0153169
7.02	95.90	6.698	98.639	-0.0151772
7.03	95.91	6.698	98.638	-0.0156337
7.03	95.93	6.698	98.638	-0.0161808
7.03	95.95	6.698	98.638	-0.0161320
7.03	95.96	6.698	98.638	-0.0159014
7.03	95.98	6.697	98.637	-0.0155312
7.03	96.00	6.697	98.637	-0.0152535
7.04	96.01	6.697	98.637	-0.0153909
7.04	96.03	6.697	98.637	-0.0154840
7.04	96.05	6.697	98.636	-0.0158032
7.04	96.06	6.697	98.636	-0.0161202
7.04	96.08	6.697	98.636	-0.0162081
7.04	96.10	6.697	98.635	-0.0161600
7.05	96.11	6.697	98.635	-0.0159762
7.05	96.13	6.697	98.635	-0.0158825
7.05	96.15	6.697	98.635	-0.0160169
7.05	96.16	6.697	98.634	-0.0161519
7.05	96.18	6.697	98.634	-0.0162412
7.05	96.20	6.697	98.634	-0.0165142
7.05	96.21	6.697	98.634	-0.0169259
7.06	96.23	6.697	98.633	-0.0174275
7.06	96.25	6.697	98.633	-0.0177469
7.06	96.26	6.697	98.633	-0.0177453
7.06	96.28	6.697	98.632	-0.0176963
7.06	96.30	6.697	98.632	-0.0177845
7.06	96.31	6.697	98.632	-0.0181461
7.07	96.33	6.697	98.631	-0.0187369
7.07	96.35	6.697	98.631	-0.0191473
7.07	96.36	6.697	98.631	-0.0192387
7.07	96.38	6.697	98.631	-0.0189636
7.07	96.40	6.697	98.630	-0.0187817
7.08	96.41	6.697	98.630	-0.0186429
7.08	96.43	6.697	98.630	-0.0187309
7.08	96.45	6.697	98.629	-0.0188222
7.08	96.46	6.697	98.629	-0.0187740
7.08	96.48	6.697	98.629	-0.0185439
7.08	96.50	6.697	98.628	-0.0178571
7.09	96.51	6.697	98.628	-0.0173500
7.09	96.53	6.697	98.628	-0.0173492
7.09	96.55	6.697	98.627	-0.0180356
7.09	96.56	6.697	98.627	-0.0188153
7.09	96.58	6.697	98.627	-0.0189549
7.09	96.60	6.697	98.627	-0.0185887
7.10	96.61	6.697	98.626	-0.0179941
7.10	96.63	6.697	98.626	-0.0177650
7.10	96.65	6.697	98.626	-0.0179020
7.10	96.66	6.697	98.625	-0.0182682
7.10	96.68	6.697	98.625	-0.0184500
7.10	96.70	6.697	98.625	-0.0182233
7.10	96.71	6.697	98.624	-0.0176769
7.11	96.73	6.697	98.624	-0.0169925
7.11	96.75	6.697	98.624	-0.0168113
7.11	96.76	6.697	98.624	-0.0168113
7.11	96.78	6.697	98.623	-0.0170413
7.11	96.80	6.697	98.623	-0.0170421
7.11	96.81	6.696	98.623	-0.0169066
7.12	96.83	6.696	98.622	-0.0167710
7.12	96.85	6.696	98.622	-0.0166804
7.12	96.86	6.696	98.622	-0.0166834
7.12	96.88	6.696	98.622	-0.0165928
7.12	96.90	6.696	98.621	-0.0165486
7.13	96.91	6.696	98.621	-0.0164586
7.13	96.93	6.696	98.621	-0.0163680
7.13	96.95	6.696	98.620	-0.0162323
7.13	96.96	6.696	98.620	-0.0162795
7.13	96.98	6.696	98.620	-0.0161917
7.13	97.00	6.696	98.620	-0.0161505
7.14	97.01	6.696	98.619	-0.0160626
7.14	97.03	6.696	98.619	-0.0159282
7.14	97.05	6.696	98.619	-0.0160234
7.14	97.06	6.696	98.619	-0.0162095
7.14	97.08	6.696	98.618	-0.0164888
7.14	97.10	6.696	98.618	-0.0165827
7.15	97.11	6.696	98.618	-0.0164918
7.15	97.13	6.696	98.618	-0.0161275
7.15	97.15	6.696	98.617	-0.0158061
7.15	97.16	6.696	98.617	-0.0158548
7.15	97.18	6.696	98.617	-0.0161349
7.15	97.20	6.696	98.616	-0.0163678
7.15	97.21	6.696	98.616	-0.0163265
7.16	97.23	6.696	98.616	-0.0160085
7.16	97.25	6.696	98.616	-0.0156902
7.16	97.26	6.696	98.615	-0.0157842
7.16	97.28	6.696	98.615	-0.0160602
7.16	97.30	6.696	98.615	-0.0162452
7.16	97.31	6.696	98.615	-0.0162024
7.17	97.33	6.696	98.614	-0.0159321
7.17	97.35	6.696	98.614	-0.0155239
7.17	97.36	6.696	98.614	-0.0152525
7.17	97.38	6.696	98.614	-0.0153019
7.17	97.40	6.696	98.613	-0.0156264
7.18	97.41	6.696	98.613	-0.0161327
7.18	97.43	6.696	98.613	-0.0163656
7.18	97.45	6.696	98.612	-0.0161395
7.18	97.46	6.696	98.612	-0.0157300
7.18	97.48	6.696	98.612	-0.0155510
7.18	97.50	6.696	98.612	-0.0157357
7.19	97.51	6.696	98.611	-0.0161520
7.19	97.53	6.696	98.611	-0.0164749
7.19	97.55	6.696	98.611	-0.0164757
7.19	97.56	6.696	98.611	-0.0161573
7.19	97.58	6.696	98.610	-0.0160192
7.19	97.60	6.696	98.610	-0.0160667
7.20	97.61	6.696	98.610	-0.0162070
7.20	97.63	6.696	98.610	-0.0162546
7.20	97.65	6.696	98.609	-0.0161662
7.20	97.66	6.696	98.609	-0.0162137
7.20	97.68	6.696	98.609	-0.0162122
7.20	97.69	6.696	98.608	-0.0162130
7.20	97.71	6.696	98.608	-0.0160770
7.21	97.73	6.695	98.608	-0.0159418
7.21	97.74	6.695	98.608	-0.0159001
7.21	97.76	6.695	98.607	-0.0156704
7.21	97.78	6.695	98.607	-0.0156243
7.21	97.79	6.695	98.607	-0.0158554
7.21	97.81	6.695	98.607	-0.0160866
7.22	97.83	6.695	98.606	-0.0162733
7.22	97.84	6.695	98.606	-0.0161365
7.22	97.86	6.695	98.606	-0.0158137
7.22	97.88	6.695	98.606	-0.0157215
7.22	97.89	6.695	98.605	-0.0160457
7.23	97.91	6.695	98.605	-0.0165537
7.23	97.93	6.695	98.605	-0.0170164
7.23	97.94	6.695	98.604	-0.0169718
7.23	97.96	6.695	98.604	-0.0165099
7.23	97.98	6.695	98.604	-0.0161863
7.23	97.99	6.695	98.604	-0.0160933
7.24	98.01	6.695	98.603	-0.0165537
7.24	98.03	6.695	98.603	-0.0171070
7.24	98.04	6.695	98.603	-0.0174767
7.24	98.06	6.695	98.603	-0.0173376
7.24	98.08	6.695	98.602	-0.0167381
7.24	98.09	6.695	98.602	-0.0164607
7.25	98.11	6.695	98.602	-0.0166436
7.25	98.13	6.695	98.601	-0.0173336
7.25	98.14	6.695	98.601	-0.0180243
7.25	98.16	6.695	98.601	-0.0180670
7.25	98.17	6.695	98.601	-0.0177419
7.25	98.19	6.695	98.600	-0.0174201
7.25	98.21	6.695	98.600	-0.0174646
7.26	98.22	6.695	98.600	-0.0178802
7.26	98.24	6.695	98.599	-0.0181559
7.26	98.26	6.695	98.599	-0.0182011
7.26	98.27	6.695	98.599	-0.0178785
7.26	98.29	6.695	98.598	-0.0175091
7.26	98.31	6.695	98.598	-0.0173216
7.27	98.32	6.695	98.598	-0.0171810
7.27	98.34	6.695	98.598	-0.0173645
7.27	98.36	6.695	98.597	-0.0174081
7.27	98.37	6.695	98.597	-0.0172231
7.27	98.39	6.695	98.597	-0.0168063
7.28	98.41	6.695	98.596	-0.0163889
7.28	98.42	6.695	98.596	-0.0163852
7.28	98.44	6.695	98.596	-0.0164282
7.28	98.46	6.695	98.596	-0.0162871
7.28	98.47	6.695	98.595	-0.0159161
7.28	98.49	6.695	98.595	-0.0154072
7.29	98.51	6.695	98.595	-0.0152672
7.29	98.52	6.695	98.595	-0.0155424
7.29	98.54	6.695	98.594	-0.0158168
7.29	98.56	6.695	98.594	-0.0159518
7.29	98.57	6.695	98.594	-0.0156264
7.29	98.59	6.695	98.594	-0.0150262
7.30	98.61	6.695	98.593	-0.0148403
7.30	98.62	6.694	98.593	-0.0149302
7.30	98.64	6.694	98.593	-0.0152935
7.30	98.66	6.694	98.593	-0.0155203
7.30	98.67	6.694	98.592	-0.0154235
7.30	98.69	6.694	98.592	-0.0150513
7.30	98.71	6.694	98.592	-0.0146343
7.31	98.72	6.694	98.592	-0.0146756
7.31	98.74	6.694	98.591	-0.0151321
7.31	98.76	6.694	98.591	-0.0155877
7.31	98.77	6.694	98.591	-0.0156300
7.31	98.79	6.694	98.591	-0.0153049
7.31	98.81	6.694	98.590	-0.0149808
7.32	98.82	6.694	98.590	-0.0149780
7.32	98.84	6.694	98.590	-0.0152050
7.32	98.86	6.694	98.590	-0.0155664
7.32	98.87	6.694	98.589	-0.0156536
7.32	98.89	6.694	98.589	-0.0155585
7.33	98.91	6.694	98.589	-0.0150995
7.33	98.92	6.694	98.589	-0.0145491
7.33	98.94	6.694	98.588	-0.0143171
7.33	98.96	6.694	98.588	-0.0143602
7.33	98.97	6.694	98.588	-0.0147678
7.33	98.99	6.694	98.588	-0.0149486
7.34	99.01	6.694	98.587	-0.0146723
7.34	99.02	6.694	98.587	-0.0143954
7.34	99.04	6.694	98.587	-0.0142564
7.34	99.06	6.694	98.587	-0.0143445
7.34	99.07	6.694	98.586	-0.0143868
7.34	99.09	6.694	98.586	-0.0139739
7.35	99.11	6.694	98.586	-0.0136517
7.35	99.12	6.694	98.586	-0.0136943
7.35	99.14	6.694	98.585	-0.0138744
7.35	99.16	6.694	98.585	-0.0141925
7.35	99.17	6.694	98.585	-0.0140549
7.35	99.19	6.694	98.585	-0.0138718
7.35	99.21	6.694	98.585	-0.0138686
7.36	99.22	6.694	98.584	-0.0138655
7.36	99.24	6.694	98.584	-0.0140916
7.36	99.26	6.694	98.584	-0.0142271
7.36	99.27	6.694	98.584	-0.0142271
7.36	99.29	6.694	98.583	-0.0142258
7.36	99.31	6.694	98.583	-0.0137223
7.37	99.32	6.694	98.583	-0.0132191
7.37	99.34	6.694	98.583	-0.0128988
7.37	99.36	6.694	98.582	-0.0128532
7.37	99.37	6.694	98.582	-0.0131255
7.37	99.39	6.694	98.582	-0.0132616
7.38	99.41	6.694	98.582	-0.0131249
7.38	99.42	6.694	98.582	-0.0124863
7.38	99.44	6.694	98.581	-0.0120756
7.38	99.46	6.694	98.581	-0.0119818
7.38	99.47	6.694	98.581	-0.0123446
7.38	99.49	6.694	98.581	-0.0128900
7.39	99.51	6.694	98.581	-0.0128433
7.39	99.52	6.694	98.580	-0.0125239
7.39	99.54	6.694	98.580	-0.0122051
7.39	99.56	6.694	98.580	-0.0121601
7.39	99.57	6.694	98.580	-0.0125245
7.39	99.59	6.694	98.579	-0.0128871
7.40	99.61	6.694	98.579	-0.0132052
7.40	99.62	6.694	98.579	-0.0132501
7.40	99.64	6.694	98.579	-0.0131135
7.40	99.66	6.694	98.579	-0.0130219
7.40	99.67	6.693	98.578	-0.0130651
7.40	99.69	6.693	98.578	-0.0134298
7.40	99.71	6.693	98.578	-0.0136126
7.41	99.72	6.693	98.578	-0.0137498
7.41	99.74	6.693	98.577	-0.0137504
7.41	99.76	6.693	98.577	-0.0139768
7.41	99.78	6.693	98.577	-0.0143397
7.41	99.79	6.693	98.577	-0.0146122
7.41	99.81	6.693	98.577	-0.0149750
7.42	99.83	6.693	98.576	-0.0152481
7.42	99.84	6.693	98.576	-0.0156122
7.42	99.86	6.693	98.576	-0.0160218
7.42	99.88	6.693	98.575	-0.0162024
7.42	99.89	6.693	98.575	-0.0162017
7.43	99.91	6.693	98.575	-0.0162017
7.43	99.93	6.693	98.575	-0.0161555
7.43	99.94	6.693	98.574	-0.0161107
7.43	99.96	6.693	98.574	-0.0159301
7.43	99.98	6.693	98.574	-0.0158405
7.43	99.99	6.693	98.574	-0.0159330
7.44	100.01	6.693	98.573	-0.0161144
7.44	100.03	6.693	98.573	-0.0159778
7.44	100.04	6.693	98.573	-0.0153853
7.44	100.06	6.693	98.573	-0.0150218
7.44	100.08	6.693	98.572	-0.0149750
7.44	100.09	6.693	98.572	-0.0150205
7.45	100.11	6.693	98.572	-0.0151143
7.45	100.13	6.693	98.572	-0.0147970
7.45	100.14	6.693	98.571	-0.0144795
7.45	100.16	6.693	98.571	-0.0143865
7.45	100.18	6.693	98.571	-0.0143377
7.45	100.19	6.693	98.571	-0.0145646
7.45	100.21	6.693	98.570	-0.0146095
7.46	100.23	6.693	98.570	-0.0145640
7.46	100.24	6.693	98.570	-0.0143371
7.46	100.26	6.693	98.570	-0.0140178
7.46	100.28	6.693	98.569	-0.0136550
7.46	100.29	6.693	98.569	-0.0132921
7.46	100.31	6.693	98.569	-0.0131573
7.47	100.33	6.693	98.569	-0.0132058
7.47	100.35	6.693	98.568	-0.0134353
7.47	100.36	6.693	98.568	-0.0134821
7.47	100.38	6.693	98.568	-0.0136188
7.47	100.40	6.693	98.568	-0.0134821
7.48	100.41	6.693	98.568	-0.0134366
7.48	100.43	6.693	98.567	-0.0132999
7.48	100.45	6.693	98.567	-0.0130266
7.48	100.46	6.693	98.567	-0.0127534
7.48	100.48	6.693	98.567	-0.0123890
7.48	100.50	6.693	98.566	-0.0123434
7.49	100.51	6.693	98.566	-0.0124357
7.49	100.53	6.693	98.566	-0.0123918
7.49	100.55	6.693	98.566	-0.0122568
7.49	100.56	6.693	98.566	-0.0121212
7.49	100.58	6.693	98.565	-0.0121223
7.49	100.60	6.693	98.565	-0.0122140
7.50	100.61	6.693	98.565	-0.0121696
7.50	100.63	6.693	98.565	-0.0119872
7.50	100.65	6.693	98.565	-0.0118516
7.50	100.66	6.693	98.564	-0.0118076
7.50	100.68	6.693	98.564	-0.0115802
7.50	100.70	6.693	98.564	-0.0117631
7.50	100.71	6.693	98.564	-0.0119454
7.51	100.73	6.692	98.564	-0.0124464
7.51	100.75	6.692	98.563	-0.0129029
7.51	100.76	6.692	98.563	-0.0128574
7.51	100.78	6.692	98.563	-0.0127212
7.51	100.80	6.692	98.563	-0.0124943
7.51	100.81	6.692	98.563	-0.0125410
7.52	100.83	6.692	98.562	-0.0128609
7.52	100.85	6.692	98.562	-0.0133193
7.52	100.86	6.692	98.562	-0.0135493
7.52	100.88	6.692	98.562	-0.0135043
7.52	100.90	6.692	98.561	-0.0131867
7.53	100.91	6.692	98.561	-0.0127767
7.53	100.93	6.692	98.561	-0.0128229
7.53	100.95	6.692	98.561	-0.0130060
7.53	100.96	6.692	98.561	-0.0133735
7.53	100.98	6.692	98.560	-0.0135123
7.53	101.00	6.692	98.560	-0.0131050
7.54	101.01	6.692	98.560	-0.0127877
7.54	101.03	6.692	98.560	-0.0126073
7.54	101.05	6.692	98.560	-0.0127484
7.54	101.06	6.692	98.559	-0.0131146
7.54	101.08	6.692	98.559	-0.0133449
7.54	101.10	6.692	98.559	-0.0133467
7.55	101.11	6.692	98.559	-0.0131651
7.55	101.13	6.692	98.558	-0.0129395
7.55	101.15	6.692	98.558	-0.0129858
7.55	101.16	6.692	98.558	-0.0133991
7.55	101.18	6.692	98.558	-0.0138603
7.55	101.20	6.692	98.558	-0.0138158
7.55	101.21	6.692	98.557	-0.0135896
7.56	101.23	6.692	98.557	-0.0133162
7.56	101.25	6.692	98.557	-0.0133638
7.56	101.26	6.692	98.557	-0.0138259
7.56	101.28	6.692	98.556	-0.0141490
7.56	101.30	6.692	98.556	-0.0142419
7.56	101.31	6.692	98.556	-0.0139691
7.57	101.33	6.692	98.556	-0.0136039
7.57	101.35	6.692	98.555	-0.0137444
7.57	101.36	6.692	98.555	-0.0142064
7.57	101.38	6.692	98.555	-0.0148507
7.57	101.40	6.692	98.555	-0.0151751
7.58	101.41	6.692	98.554	-0.0149487
7.58	101.43	6.692	98.554	-0.0146311
7.58	101.45	6.692	98.554	-0.0144974
7.58	101.46	6.692	98.554	-0.0147760
7.58	101.48	6.692	98.554	-0.0150069
7.58	101.50	6.692	98.553	-0.0149624
7.59	101.51	6.692	98.553	-0.0147349
7.59	101.53	6.692	98.553	-0.0144615
7.59	101.55	6.692	98.553	-0.0143723
7.59	101.56	6.692	98.552	-0.0146026
7.59	101.58	6.692	98.552	-0.0147430
7.59	101.60	6.692	98.552	-0.0149761
7.60	101.61	6.692	98.552	-0.0148411
7.60	101.63	6.692	98.551	-0.0142923
7.60	101.65	6.692	98.551	-0.0140191
7.60	101.66	6.692	98.551	-0.0139782
7.60	101.68	6.692	98.551	-0.0143967
7.60	101.70	6.692	98.550	-0.0146768
7.60	101.71	6.692	98.550	-0.0145415
7.61	101.73	6.692	98.550	-0.0140379
7.61	101.75	6.692	98.550	-0.0132572
7.61	101.76	6.692	98.549	-0.0129816
7.61	101.78	6.692	98.549	-0.0130749
7.61	101.80	6.691	98.549	-0.0131694
7.61	101.81	6.691	98.549	-0.0129434
7.62	101.83	6.691	98.549	-0.0122565
7.62	101.85	6.691	98.548	-0.0116135
7.62	101.86	6.691	98.548	-0.0115695
7.62	101.88	6.691	98.548	-0.0118471
7.62	101.90	6.691	98.548	-0.0120793
7.63	101.91	6.691	98.548	-0.0121282
7.63	101.93	6.691	98.547	-0.0118532
7.63	101.95	6.691	98.547	-0.0117169
7.63	101.96	6.691	98.547	-0.0116724
7.63	101.98	6.691	98.547	-0.0118586
7.63	102.00	6.691	98.547	-0.0121827
7.64	102.01	6.691	98.546	-0.0125992
7.64	102.03	6.691	98.546	-0.0126933
7.64	102.04	6.691	98.546	-0.0125577
7.64	102.06	6.691	98.546	-0.0124671
7.64	102.08	6.691	98.546	-0.0126068
7.64	102.09	6.691	98.545	-0.0132545
7.65	102.11	6.691	98.545	-0.0137644
7.65	102.13	6.691	98.545	-0.0139524
7.65	102.14	6.691	98.545	-0.0139544
7.65	102.16	6.691	98.544	-0.0139094
7.65	102.18	6.691	98.544	-0.0140956
7.65	102.19	6.691	98.544	-0.0145571
7.65	102.21	6.691	98.544	-0.0150199
7.66	102.23	6.691	98.543	-0.0152047
7.66	102.24	6.691	98.543	-0.0149730
7.66	102.26	6.691	98.543	-0.0146066
7.66	102.28	6.691	98.543	-0.0143755
7.66	102.29	6.691	98.543	-0.0147467
7.66	102.31	6.691	98.542	-0.0153021
7.67	102.33	6.691	98.542	-0.0153000
7.67	102.34	6.691	98.542	-0.0146997
7.67	102.36	6.691	98.542	-0.0140513
7.67	102.37	6.691	98.541	-0.0140051
7.67	102.39	6.691	98.541	-0.0143300
7.68	102.41	6.691	98.541	-0.0148840
7.68	102.42	6.691	98.541	-0.0150220
7.68	102.44	6.691	98.540	-0.0148812
7.68	102.46	6.691	98.540	-0.0150185
7.68	102.47	6.691	98.540	-0.0152033
7.68	102.49	6.691	98.540	-0.0156640
7.69	102.51	6.691	98.539	-0.0163563
7.69	102.52	6.691	98.539	-0.0165858
7.69	102.54	6.691	98.539	-0.0164010
7.69	102.56	6.691	98.538	-0.0160761
7.69	102.57	6.691	98.538	-0.0156582
7.69	102.59	6.691	98.538	-0.0158870
7.70	102.61	6.691	98.538	-0.0163919
7.70	102.62	6.691	98.537	-0.0168067
7.70	102.64	6.691	98.537	-0.0169898
7.70	102.66	6.691	98.537	-0.0168498
7.70	102.67	6.691	98.537	-0.0166166
7.70	102.69	6.691	98.536	-0.0165667
7.70	102.71	6.691	98.536	-0.0167028
7.71	102.72	6.691	98.536	-0.0170688
7.71	102.74	6.691	98.535	-0.0176200
7.71	102.75	6.691	98.535	-0.0179420
7.71	102.77	6.691	98.535	-0.0179378
7.71	102.79	6.691	98.535	-0.0177056
7.71	102.80	6.690	98.534	-0.0176555
7.72	102.82	6.690	98.534	-0.0179749
7.72	102.84	6.690	98.534	-0.0183888
7.72	102.85	6.690	98.533	-0.0182949
7.72	102.87	6.690	98.533	-0.0177403
7.72	102.89	6.690	98.533	-0.0171834
7.73	102.90	6.690	98.533	-0.0170881
7.73	102.92	6.690	98.532	-0.0174073
7.73	102.94	6.690	98.532	-0.0177741
7.73	102.95	6.690	98.532	-0.0176779
7.73	102.97	6.690	98.531	-0.0170763
7.73	102.99	6.690	98.531	-0.0163844
7.74	103.00	6.690	98.531	-0.0159220
7.74	103.02	6.690	98.531	-0.0159680
7.74	103.04	6.690	98.530	-0.0160570
7.74	103.05	6.690	98.530	-0.0160096
7.74	103.07	6.690	98.530	-0.0154553
7.74	103.09	6.690	98.530	-0.0148080
7.75	103.10	6.690	98.529	-0.0143934
7.75	103.12	6.690	98.529	-0.0138870
7.75	103.14	6.690	98.529	-0.0137490
7.75	103.15	6.690	98.529	-0.0133333
7.75	103.17	6.690	98.528	-0.0126419
7.75	103.19	6.690	98.528	-0.0122730
7.75	103.20	6.690	98.528	-0.0118112
7.76	103.22	6.690	98.528	-0.0118550
7.76	103.24	6.690	98.528	-0.0121279
7.76	103.25	6.690	98.527	-0.0122175
7.76	103.27	6.690	98.527	-0.0121228
7.76	103.29	6.690	98.527	-0.0117085
7.76	103.30	6.690	98.527	-0.0113877
7.77	103.32	6.690	98.527	-0.0113417
7.77	103.34	6.690	98.526	-0.0117091
7.77	103.35	6.690	98.526	-0.0118900
7.77	103.37	6.690	98.526	-0.0117501
7.77	103.39	6.690	98.526	-0.0114283
7.78	103.40	6.690	98.526	-0.0111050
7.78	103.42	6.690	98.525	-0.0111952
7.78	103.43	6.690	98.525	-0.0112844
7.78	103.45	6.690	98.525	-0.0112828
7.78	103.47	6.690	98.525	-0.0110984
7.78	103.48	6.690	98.525	-0.0106856
7.79	103.50	6.690	98.525	-0.0105939
7.79	103.52	6.690	98.524	-0.0103636
7.79	103.53	6.690	98.524	-0.0103164
7.79	103.55	6.690	98.524	-0.0103608
7.79	103.57	6.690	98.524	-0.0105432
7.79	103.58	6.690	98.524	-0.0109996
7.80	103.60	6.690	98.523	-0.0109986
7.80	103.62	6.690	98.523	-0.0106768
7.80	103.63	6.690	98.523	-0.0102181
7.80	103.65	6.690	98.523	-0.0104019
7.80	103.67	6.690	98.523	-0.0110424
7.80	103.68	6.690	98.523	-0.0116828
7.80	103.70	6.690	98.522	-0.0119113
7.81	103.72	6.690	98.522	-0.0116812
7.81	103.73	6.690	98.522	-0.0114511
7.81	103.75	6.690	98.522	-0.0114964
7.81	103.77	6.690	98.522	-0.0115858
7.81	103.78	6.690	98.521	-0.0119058
7.81	103.80	6.690	98.521	-0.0121337
7.82	103.82	6.690	98.521	-0.0119037
7.82	103.83	6.690	98.521	-0.0118126
7.82	103.85	6.690	98.521	-0.0116279
7.82	103.87	6.690	98.520	-0.0118105
7.82	103.88	6.690	98.520	-0.0122208
7.83	103.90	6.690	98.520	-0.0124016
7.83	103.92	6.690	98.520	-0.0125852
7.83	103.93	6.689	98.520	-0.0125847
7.83	103.95	6.689	98.519	-0.0126750
7.83	103.97	6.689	98.519	-0.0128111
7.83	103.98	6.689	98.519	-0.0130375
7.84	104.00	6.689	98.519	-0.0132674
7.84	104.02	6.689	98.519	-0.0133126
7.84	104.03	6.689	98.518	-0.0133565
7.84	104.05	6.689	98.518	-0.0132626
7.84	104.07	6.689	98.518	-0.0133516
7.84	104.08	6.689	98.518	-0.0135802
7.85	104.10	6.689	98.517	-0.0139460
7.85	104.12	6.689	98.517	-0.0141264
7.85	104.13	6.689	98.517	-0.0138952
7.85	104.15	6.689	98.517	-0.0135277
7.85	104.17	6.689	98.516	-0.0136618
7.85	104.18	6.689	98.516	-0.0140260
7.85	104.20	6.689	98.516	-0.0146623
7.86	104.22	6.689	98.516	-0.0148422
7.86	104.23	6.689	98.516	-0.0145675
7.86	104.25	6.689	98.515	-0.0145205
7.86	104.27	6.689	98.515	-0.0141996
7.86	104.28	6.689	98.515	-0.0143346
7.86	104.30	6.689	98.515	-0.0145609
7.87	104.32	6.689	98.514	-0.0147878
7.87	104.34	6.689	98.514	-0.0147864
7.87	104.35	6.689	98.514	-0.0143723
7.87	104.37	6.689	98.514	-0.0139592
7.87	104.39	6.689	98.513	-0.0137742
7.88	104.40	6.689	98.513	-0.0141847
7.88	104.42	6.689	98.513	-0.0145483
7.88	104.44	6.689	98.513	-0.0145919
7.88	104.45	6.689	98.512	-0.0142264
7.88	104.47	6.689	98.512	-0.0134494
7.88	104.49	6.689	98.512	-0.0128561
7.89	104.50	6.689	98.512	-0.0126709
7.89	104.52	6.689	98.512	-0.0125781
7.89	104.54	6.689	98.511	-0.0126680
7.89	104.55	6.689	98.511	-0.0126202
7.89	104.57	6.689	98.511	-0.0122534
7.89	104.59	6.689	98.511	-0.0121140
7.90	104.60	6.689	98.510	-0.0121118
7.90	104.62	6.689	98.510	-0.0127021
7.90	104.64	6.689	98.510	-0.0135640
7.90	104.65	6.689	98.510	-0.0138352
7.90	104.67	6.689	98.510	-0.0136519
7.90	104.69	6.689	98.509	-0.0130124
7.90	104.70	6.689	98.509	-0.0127826
7.91	104.72	6.689	98.509	-0.0128707
7.91	104.74	6.689	98.509	-0.0130059
7.91	104.75	6.689	98.508	-0.0129580
7.91	104.77	6.689	98.508	-0.0124568
7.91	104.79	6.689	98.508	-0.0123659
7.91	104.80	6.689	98.508	-0.0122750
7.92	104.82	6.689	98.508	-0.0126393
7.92	104.84	6.689	98.507	-0.0128648
7.92	104.85	6.689	98.507	-0.0126795
7.92	104.87	6.689	98.507	-0.0124500
7.92	104.89	6.689	98.507	-0.0122201
7.93	104.90	6.689	98.507	-0.0122644
7.93	104.92	6.689	98.506	-0.0124006
7.93	104.94	6.689	98.506	-0.0124904
7.93	104.96	6.689	98.506	-0.0123978
7.93	104.97	6.689	98.506	-0.0122599
7.93	104.99	6.689	98.506	-0.0119421
7.94	105.01	6.689	98.505	-0.0120334
7.94	105.02	6.689	98.505	-0.0124421
7.94	105.04	6.689	98.505	-0.0130319
7.94	105.06	6.688	98.505	-0.0132577
7.94	105.07	6.688	98.505	-0.0128478
7.94	105.09	6.688	98.504	-0.0123025
7.95	105.11	6.688	98.504	-0.0119826
7.95	105.12	6.688	98.504	-0.0124813
7.95	105.14	6.688	98.504	-0.0131167
7.95	105.16	6.688	98.503	-0.0135258
7.95	105.17	6.688	98.503	-0.0134816
7.95	105.19	6.688	98.503	-0.0127553
7.95	105.21	6.688	98.503	-0.0123003
7.96	105.22	6.688	98.503	-0.0123451
7.96	105.24	6.688	98.502	-0.0127536
7.96	105.26	6.688	98.502	-0.0132534
7.96	105.27	6.688	98.502	-0.0134816
7.96	105.29	6.688	98.502	-0.0132093
7.96	105.31	6.688	98.501	-0.0126622
7.97	105.32	6.688	98.501	-0.0124341
7.97	105.34	6.688	98.501	-0.0126157
7.97	105.36	6.688	98.501	-0.0132521
7.97	105.38	6.688	98.501	-0.0138889
7.97	105.39	6.688	98.500	-0.0138883
7.98	105.41	6.688	98.500	-0.0136160
7.98	105.43	6.688	98.500	-0.0137993
7.98	105.44	6.688	98.500	-0.0143019
7.98	105.46	6.688	98.499	-0.0148928
7.98	105.48	6.688	98.499	-0.0153022
7.98	105.49	6.688	98.499	-0.0152114
7.99	105.51	6.688	98.499	-0.0151212
7.99	105.53	6.688	98.498	-0.0150799
7.99	105.54	6.688	98.498	-0.0150827
7.99	105.56	6.688	98.498	-0.0152210
7.99	105.58	6.688	98.498	-0.0152686
7.99	105.59	6.688	98.497	-0.0150421
8.00	105.61	6.688	98.497	-0.0145455
8.00	105.63	6.688	98.497	-0.0142305
8.00	105.64	6.688	98.497	-0.0141882
8.00	105.66	6.688	98.496	-0.0144644
8.00	105.68	6.688	98.496	-0.0146925
8.00	105.69	6.688	98.496	-0.0146035
8.00	105.71	6.688	98.496	-0.0144235
8.01	105.73	6.688	98.495	-0.0141986
8.01	105.74	6.688	98.495	-0.0142012
8.01	105.76	6.688	98.495	-0.0146121
8.01	105.78	6.688	98.495	-0.0150694
8.01	105.80	6.688	98.494	-0.0155268
8.01	105.81	6.688	98.494	-0.0154400
8.02	105.83	6.688	98.494	-0.0152165
8.02	105.85	6.688	98.494	-0.0153559
8.02	105.86	6.688	98.493	-0.0156770
8.02	105.88	6.688	98.493	-0.0161342
8.02	105.90	6.688	98.493	-0.0161827
8.03	105.91	6.688	98.493	-0.0157761
8.03	105.93	6.688	98.492	-0.0153671
8.03	105.95	6.688	98.492	-0.0152786
8.03	105.96	6.688	98.492	-0.0153270
8.03	105.98	6.688	98.492	-0.0158338
8.03	106.00	6.688	98.491	-0.0158360
8.04	106.01	6.688	98.491	-0.0155637
8.04	106.03	6.688	98.491	-0.0152027
8.04	106.05	6.688	98.491	-0.0146569
8.04	106.06	6.688	98.490	-0.0147509
8.04	106.08	6.687	98.490	-0.0150256
8.04	106.10	6.687	98.490	-0.0155743
8.05	106.11	6.687	98.490	-0.0158520
8.05	106.13	6.687	98.489	-0.0154916
8.05	106.15	6.687	98.489	-0.0149930
8.05	106.16	6.687	98.489	-0.0146776
8.05	106.18	6.687	98.489	-0.0147724
8.05	106.20	6.687	98.488	-0.0149131
8.05	106.21	6.687	98.488	-0.0149595
8.06	106.23	6.687	98.488	-0.0147786
8.06	106.25	6.687	98.488	-0.0144616
8.06	106.26	6.687	98.487	-0.0140517
8.06	106.28	6.687	98.487	-0.0137814
8.06	106.30	6.687	98.487	-0.0139194
8.06	106.31	6.687	98.487	-0.0140587
8.07	106.33	6.687	98.486	-0.0139239
8.07	106.35	6.687	98.486	-0.0135581
8.07	106.36	6.687	98.486	-0.0131483
8.07	106.38	6.687	98.486	-0.0130596
8.07	106.40	6.687	98.486	-0.0129728
8.08	106.41	6.687	98.485	-0.0130233
8.08	106.43	6.687	98.485	-0.0129793
8.08	106.45	6.687	98.485	-0.0128881
8.08	106.46	6.687	98.485	-0.0127059
8.08	106.48	6.687	98.484	-0.0123870
8.08	106.50	6.687	98.484	-0.0125275
8.09	106.51	6.687	98.484	-0.0125757
8.09	106.53	6.687	98.484	-0.0127611
8.09	106.55	6.687	98.484	-0.0125345
8.09	106.56	6.687	98.483	-0.0120781
8.09	106.58	6.687	98.483	-0.0119420
8.09	106.60	6.687	98.483	-0.0119452
8.10	106.61	6.687	98.483	-0.0123150
8.10	106.63	6.687	98.483	-0.0123627
8.10	106.65	6.687	98.482	-0.0120886
8.10	106.66	6.687	98.482	-0.0117674
8.10	106.68	6.687	98.482	-0.0114943
8.10	106.70	6.687	98.482	-0.0115878
8.10	106.71	6.687	98.482	-0.0117279
8.11	106.73	6.687	98.481	-0.0119595
8.11	106.75	6.687	98.481	-0.0120992
8.11	106.76	6.687	98.481	-0.0118254
8.11	106.78	6.687	98.481	-0.0115498
8.11	106.79	6.687	98.481	-0.0114138
8.11	106.81	6.687	98.480	-0.0118296
8.12	106.83	6.687	98.480	-0.0123837
8.12	106.84	6.687	98.480	-0.0123400
8.12	106.86	6.687	98.480	-0.0118341
8.12	106.88	6.687	98.480	-0.0110062
8.12	106.89	6.687	98.479	-0.0108230
8.13	106.91	6.687	98.479	-0.0111479
8.13	106.93	6.687	98.479	-0.0115186
8.13	106.94	6.687	98.479	-0.0117501
8.13	106.96	6.687	98.479	-0.0113359
8.13	106.98	6.687	98.479	-0.0110138
8.13	106.99	6.687	98.478	-0.0107859
8.14	107.01	6.687	98.478	-0.0111101
8.14	107.03	6.687	98.478	-0.0118488
8.14	107.04	6.687	98.478	-0.0122637
8.14	107.06	6.687	98.478	-0.0128181
8.14	107.08	6.687	98.477	-0.0126366
8.14	107.09	6.687	98.477	-0.0125006
8.15	107.11	6.687	98.477	-0.0125479
8.15	107.13	6.687	98.477	-0.0127780
8.15	107.14	6.687	98.477	-0.0136094
8.15	107.16	6.687	98.476	-0.0138889
8.15	107.18	6.687	98.476	-0.0139383
8.15	107.19	6.687	98.476	-0.0137562
8.15	107.21	6.687	98.476	-0.0136645
8.16	107.23	6.686	98.475	-0.0142198
8.16	107.24	6.686	98.475	-0.0144981
8.16	107.26	6.686	98.475	-0.0149143
8.16	107.27	6.686	98.475	-0.0150991
8.16	107.29	6.686	98.474	-0.0147751
8.16	107.31	6.686	98.474	-0.0148675
8.17	107.32	6.686	98.474	-0.0146848
8.17	107.34	6.686	98.474	-0.0152872
8.17	107.36	6.686	98.473	-0.0157520
8.17	107.37	6.686	98.473	-0.0158452
8.17	107.39	6.686	98.473	-0.0158452
8.18	107.41	6.686	98.473	-0.0152915
8.18	107.42	6.686	98.472	-0.0154770
8.18	107.44	6.686	98.472	-0.0156163
8.18	107.46	6.686	98.472	-0.0158957
8.18	107.47	6.686	98.472	-0.0161275
8.18	107.49	6.686	98.471	-0.0157138
8.19	107.51	6.686	98.471	-0.0153455
8.19	107.52	6.686	98.471	-0.0151116
8.19	107.54	6.686	98.471	-0.0152489
8.19	107.56	6.686	98.470	-0.0157557
8.19	107.57	6.686	98.470	-0.0158950
8.19	107.59	6.686	98.470	-0.0157131
8.20	107.61	6.686	98.470	-0.0150682
8.20	107.62	6.686	98.469	-0.0148840
8.20	107.64	6.686	98.469	-0.0149758
8.20	107.65	6.686	98.469	-0.0153434
8.20	107.67	6.686	98.469	-0.0158041
8.20	107.69	6.686	98.468	-0.0152972
8.20	107.70	6.686	98.468	-0.0146495
8.21	107.72	6.686	98.468	-0.0138632
8.21	107.74	6.686	98.468	-0.0134929
8.21	107.75	6.686	98.467	-0.0139993
8.21	107.77	6.686	98.467	-0.0142310
8.21	107.79	6.686	98.467	-0.0142758
8.21	107.80	6.686	98.467	-0.0138125
8.22	107.82	6.686	98.466	-0.0131652
8.22	107.84	6.686	98.466	-0.0130728
8.22	107.85	6.686	98.466	-0.0131646
8.22	107.87	6.686	98.466	-0.0138119
8.22	107.89	6.686	98.466	-0.0139043
8.23	107.90	6.686	98.465	-0.0135790
8.23	107.92	6.686	98.465	-0.0130235
8.23	107.94	6.686	98.465	-0.0125589
8.23	107.95	6.686	98.465	-0.0129721
8.23	107.97	6.686	98.464	-0.0135242
8.23	107.98	6.686	98.464	-0.0141210
8.24	108.00	6.686	98.464	-0.0141638
8.24	108.02	6.686	98.464	-0.0136531
8.24	108.03	6.686	98.464	-0.0131415
8.24	108.05	6.686	98.463	-0.0129535
8.24	108.07	6.686	98.463	-0.0135497
8.24	108.08	6.686	98.463	-0.0143305
8.25	108.10	6.686	98.463	-0.0146510
8.25	108.12	6.686	98.462	-0.0144200
8.25	108.13	6.686	98.462	-0.0138665
8.25	108.15	6.686	98.462	-0.0137258
8.25	108.17	6.686	98.462	-0.0141359
8.25	108.18	6.686	98.461	-0.0145895
8.25	108.20	6.686	98.461	-0.0148622
8.26	108.22	6.686	98.461	-0.0143547
8.26	108.23	6.686	98.461	-0.0135700
8.26	108.25	6.685	98.461	-0.0126004
8.26	108.27	6.685	98.460	-0.0116305
8.26	108.28	6.685	98.460	-0.0110753
8.26	108.30	6.685	98.460	-0.0103836
8.27	108.32	6.685	98.460	-0.0100606
8.27	108.33	6.685	98.460	-9.73726e-3
8.27	108.35	6.685	98.459	-9.91966e-3
8.27	108.37	6.685	98.459	-0.0107898
8.27	108.38	6.685	98.459	-0.0119788
8.28	108.40	6.685	98.459	-0.0135348
8.28	108.42	6.685	98.459	-0.0144476
8.28	108.43	6.685	98.458	-0.0151314
8.28	108.45	6.685	98.458	-0.0158163
8.28	108.47	6.685	98.458	-0.0164544
8.28	108.48	6.685	98.458	-0.0175038
8.29	108.50	6.685	98.457	-0.0181419
8.29	108.52	6.685	98.457	-0.0181377
8.29	108.53	6.685	98.457	-0.0178138
8.29	108.55	6.685	98.456	-0.0170345
8.29	108.57	6.685	98.456	-0.0166651
8.29	108.58	6.685	98.456	-0.0165683
8.30	108.60	6.685	98.456	-0.0165172
8.30	108.62	6.685	98.455	-0.0161932
8.30	108.63	6.685	98.455	-0.0154607
8.30	108.65	6.685	98.455	-0.0146816
8.30	108.67	6.685	98.455	-0.0139460
8.30	108.68	6.685	98.454	-0.0137606
8.30	108.70	6.685	98.454	-0.0140800
8.31	108.72	6.685	98.454	-0.0142178
8.31	108.73	6.685	98.454	-0.0141243
8.31	108.75	6.685	98.453	-0.0134362
8.31	108.77	6.685	98.453	-0.0127485
8.31	108.78	6.685	98.453	-0.0128844
8.31	108.80	6.685	98.453	-0.0132926
8.32	108.82	6.685	98.453	-0.0139739
8.32	108.83	6.685	98.452	-0.0141089
8.32	108.85	6.685	98.452	-0.0140157
8.32	108.87	6.685	98.452	-0.0137868
8.32	108.88	6.685	98.452	-0.0138762
8.33	108.90	6.685	98.451	-0.0146039
8.33	108.92	6.685	98.451	-0.0153790
8.33	108.93	6.685	98.451	-0.0160621
8.33	108.95	6.685	98.451	-0.0161975
8.33	108.97	6.685	98.450	-0.0158759
8.33	108.98	6.685	98.450	-0.0157811
8.34	109.00	6.685	98.450	-0.0160996
8.34	109.02	6.685	98.449	-0.0166902
8.34	109.03	6.685	98.449	-0.0173735
8.34	109.05	6.685	98.449	-0.0175991
8.34	109.07	6.685	98.449	-0.0174575
8.34	109.08	6.685	98.448	-0.0171824
8.35	109.10	6.685	98.448	-0.0168603
8.35	109.12	6.685	98.448	-0.0166310
8.35	109.13	6.685	98.447	-0.0162216
8.35	109.15	6.685	98.447	-0.0157197
8.35	109.17	6.685	98.447	-0.0148539
8.35	109.18	6.685	98.447	-0.0139863
8.35	109.20	6.685	98.446	-0.0134378
8.36	109.22	6.685	98.446	-0.0132088
8.36	109.23	6.685	98.446	-0.0135264
8.36	109.25	6.684	98.446	-0.0138889
8.36	109.27	6.684	98.446	-0.0139781
8.36	109.28	6.684	98.445	-0.0137959
8.36	109.30	6.684	98.445	-0.0137510
8.37	109.32	6.684	98.445	-0.0141621
8.37	109.33	6.684	98.445	-0.0148894
8.37	109.35	6.684	98.444	-0.0155247
8.37	109.37	6.684	98.444	-0.0155226
8.37	109.39	6.684	98.444	-0.0154301
8.38	109.40	6.684	98.444	-0.0156122
8.38	109.42	6.684	98.443	-0.0160674
8.38	109.44	6.684	98.443	-0.0170232
8.38	109.45	6.684	98.443	-0.0177970
8.38	109.47	6.684	98.442	-0.0184781
8.38	109.49	6.684	98.442	-0.0185210
8.39	109.50	6.684	98.442	-0.0181090
8.39	109.52	6.684	98.442	-0.0177434
8.39	109.54	6.684	98.441	-0.0176085
8.39	109.55	6.684	98.441	-0.0181553
8.39	109.57	6.684	98.441	-0.0183374
8.39	109.59	6.684	98.440	-0.0178832
8.40	109.60	6.684	98.440	-0.0167919
8.40	109.62	6.684	98.440	-0.0157018
8.40	109.64	6.684	98.440	-0.0153832
8.40	109.65	6.684	98.439	-0.0157011
8.40	109.67	6.684	98.439	-0.0159286
8.40	109.69	6.684	98.439	-0.0156549
8.40	109.70	6.684	98.438	-0.0148819
8.41	109.72	6.684	98.438	-0.0139717
8.41	109.74	6.684	98.438	-0.0135615
8.41	109.75	6.684	98.438	-0.0136986
8.41	109.77	6.684	98.438	-0.0141537
8.41	109.79	6.684	98.437	-0.0143364
8.41	109.80	6.684	98.437	-0.0140191
8.42	109.82	6.684	98.437	-0.0134742
8.42	109.84	6.684	98.437	-0.0132471
8.42	109.85	6.684	98.436	-0.0135215
8.42	109.87	6.684	98.436	-0.0142044
8.42	109.89	6.684	98.436	-0.0146597
8.43	109.90	6.684	98.436	-0.0146610
8.43	109.92	6.684	98.435	-0.0142961
8.43	109.94	6.684	98.435	-0.0140236
8.43	109.96	6.684	98.435	-0.0140236
8.43	109.97	6.684	98.435	-0.0145251
8.43	109.99	6.684	98.434	-0.0149362
8.44	110.01	6.684	98.434	-0.0148452
8.44	110.02	6.684	98.434	-0.0146188
8.44	110.04	6.684	98.434	-0.0141653
8.44	110.06	6.684	98.433	-0.0142141
8.44	110.07	6.684	98.433	-0.0146717
8.44	110.09	6.684	98.433	-0.0150818
8.45	110.11	6.684	98.433	-0.0153089
8.45	110.12	6.684	98.432	-0.0149900
8.45	110.14	6.684	98.432	-0.0146262
8.45	110.16	6.684	98.432	-0.0145819
8.45	110.17	6.684	98.432	-0.0150376
8.45	110.19	6.684	98.431	-0.0157667
8.45	110.21	6.683	98.431	-0.0159504
8.46	110.22	6.683	98.431	-0.0156322
8.46	110.24	6.683	98.431	-0.0150852
8.46	110.26	6.683	98.430	-0.0149465
8.46	110.27	6.683	98.430	-0.0153572
8.46	110.29	6.683	98.430	-0.0159055
8.46	110.31	6.683	98.430	-0.0162268
8.47	110.32	6.683	98.429	-0.0158188
8.47	110.34	6.683	98.429	-0.0149534
8.47	110.36	6.683	98.429	-0.0143170
8.47	110.37	6.683	98.429	-0.0141802
8.47	110.39	6.683	98.428	-0.0147267
8.48	110.41	6.683	98.428	-0.0150472
8.48	110.42	6.683	98.428	-0.0147764
8.48	110.44	6.683	98.428	-0.0140968
8.48	110.46	6.683	98.427	-0.0135068
8.48	110.47	6.683	98.427	-0.0135986
8.48	110.49	6.683	98.427	-0.0139631
8.49	110.51	6.683	98.427	-0.0146925
8.49	110.52	6.683	98.427	-0.0151024
8.49	110.54	6.683	98.426	-0.0149669
8.49	110.56	6.683	98.426	-0.0146475
8.49	110.57	6.683	98.426	-0.0143750
8.49	110.59	6.683	98.426	-0.0146052
8.50	110.61	6.683	98.425	-0.0151093
8.50	110.62	6.683	98.425	-0.0153404
8.50	110.64	6.683	98.425	-0.0152954
8.50	110.66	6.683	98.424	-0.0149786
8.50	110.67	6.683	98.424	-0.0146139
8.50	110.69	6.683	98.424	-0.0147065
8.50	110.71	6.683	98.424	-0.0151633
8.51	110.72	6.683	98.424	-0.0157584
8.51	110.74	6.683	98.423	-0.0159434
8.51	110.76	6.683	98.423	-0.0155344
8.51	110.77	6.683	98.423	-0.0150331
8.51	110.79	6.683	98.422	-0.0148047
8.51	110.81	6.683	98.422	-0.0149431
8.52	110.83	6.683	98.422	-0.0153094
8.52	110.84	6.683	98.422	-0.0154036
8.52	110.86	6.683	98.421	-0.0152215
8.52	110.88	6.683	98.421	-0.0148114
8.52	110.89	6.683	98.421	-0.0145842
8.53	110.91	6.683	98.421	-0.0148148
8.53	110.93	6.683	98.420	-0.0151369
8.53	110.94	6.683	98.420	-0.0150912
8.53	110.96	6.683	98.420	-0.0146332
8.53	110.98	6.683	98.420	-0.0139029
8.53	110.99	6.683	98.419	-0.0135395
8.53	111.01	6.683	98.419	-0.0137701
8.54	111.03	6.683	98.419	-0.0142282
8.54	111.04	6.683	98.419	-0.0145942
8.54	111.06	6.683	98.419	-0.0142746
8.54	111.08	6.683	98.418	-0.0137726
8.54	111.09	6.683	98.418	-0.0132247
8.55	111.11	6.683	98.418	-0.0132253
8.55	111.13	6.683	98.418	-0.0136854
8.55	111.14	6.683	98.417	-0.0139620
8.55	111.16	6.683	98.417	-0.0141000
8.55	111.18	6.683	98.417	-0.0136441
8.55	111.19	6.683	98.417	-0.0131411
8.55	111.21	6.682	98.417	-0.0128681
8.56	111.23	6.682	98.416	-0.0127330
8.56	111.24	6.682	98.416	-0.0128240
8.56	111.26	6.682	98.416	-0.0130078
8.56	111.28	6.682	98.416	-0.0131910
8.56	111.29	6.682	98.415	-0.0136026
8.57	111.31	6.682	98.415	-0.0143374
8.57	111.33	6.682	98.415	-0.0153471
8.57	111.34	6.682	98.415	-0.0166329
8.57	111.36	6.682	98.414	-0.0175053
8.57	111.38	6.682	98.414	-0.0176419
8.57	111.39	6.682	98.414	-0.0174587
8.58	111.41	6.682	98.414	-0.0172288
8.58	111.43	6.682	98.413	-0.0173212
8.58	111.44	6.682	98.413	-0.0174586
8.58	111.46	6.682	98.413	-0.0173204
8.58	111.48	6.682	98.412	-0.0169546
8.58	111.49	6.682	98.412	-0.0164063
8.58	111.51	6.682	98.412	-0.0158120
8.59	111.52	6.682	98.412	-0.0153106
8.59	111.54	6.682	98.411	-0.0152661
8.59	111.56	6.682	98.411	-0.0154043
8.59	111.57	6.682	98.411	-0.0153585
8.59	111.59	6.682	98.411	-0.0148993
8.60	111.61	6.682	98.410	-0.0140742
8.60	111.62	6.682	98.410	-0.0136622
8.60	111.64	6.682	98.410	-0.0138022
8.60	111.66	6.682	98.410	-0.0142615
8.60	111.67	6.682	98.409	-0.0148118
8.60	111.69	6.682	98.409	-0.0146763
8.60	111.71	6.682	98.409	-0.0141259
8.61	111.72	6.682	98.409	-0.0136226
8.61	111.74	6.682	98.408	-0.0133939
8.61	111.76	6.682	98.408	-0.0137602
8.61	111.77	6.682	98.408	-0.0142215
8.61	111.79	6.682	98.408	-0.0142235
8.62	111.81	6.682	98.408	-0.0139029
8.62	111.82	6.682	98.407	-0.0131693
8.62	111.84	6.682	98.407	-0.0126635
8.62	111.86	6.682	98.407	-0.0124811
8.62	111.87	6.682	98.407	-0.0126205
8.62	111.89	6.682	98.406	-0.0126669
8.63	111.91	6.682	98.406	-0.0121626
8.63	111.92	6.682	98.406	-0.0114273
8.63	111.94	6.682	98.406	-0.0109683
8.63	111.96	6.682	98.406	-0.0111060
8.63	111.97	6.682	98.405	-0.0118403
8.63	111.99	6.682	98.405	-0.0123451
8.63	112.01	6.682	98.405	-0.0124369
8.64	112.02	6.682	98.405	-0.0124380
8.64	112.04	6.682	98.405	-0.0123927
8.64	112.06	6.682	98.404	-0.0129894
8.64	112.07	6.682	98.404	-0.0137703
8.64	112.09	6.682	98.404	-0.0144594
8.65	112.11	6.682	98.404	-0.0148288
8.65	112.12	6.682	98.404	-0.0146924
8.65	112.14	6.682	98.403	-0.0143710
8.65	112.16	6.682	98.403	-0.0144628
8.65	112.17	6.682	98.403	-0.0148760
8.65	112.19	6.682	98.403	-0.0154743
8.65	112.21	6.682	98.402	-0.0158883
8.66	112.22	6.682	98.402	-0.0156602
8.66	112.24	6.681	98.402	-0.0153387
8.66	112.26	6.681	98.401	-0.0152009
8.66	112.27	6.681	98.401	-0.0155697
8.66	112.29	6.681	98.401	-0.0161201
8.67	112.31	6.681	98.401	-0.0163965
8.67	112.32	6.681	98.400	-0.0161194
8.67	112.34	6.681	98.400	-0.0154779
8.67	112.36	6.681	98.400	-0.0149734
8.67	112.37	6.681	98.400	-0.0148828
8.67	112.39	6.681	98.399	-0.0152517
8.68	112.41	6.681	98.399	-0.0155740
8.68	112.42	6.681	98.399	-0.0155755
8.68	112.44	6.681	98.399	-0.0149782
8.68	112.46	6.681	98.398	-0.0142903
8.68	112.47	6.681	98.398	-0.0139234
8.68	112.49	6.681	98.398	-0.0141085
8.68	112.51	6.681	98.398	-0.0147059
8.69	112.52	6.681	98.397	-0.0150276
8.69	112.54	6.681	98.397	-0.0147073
8.69	112.56	6.681	98.397	-0.0141577
8.69	112.57	6.681	98.397	-0.0136986
8.69	112.59	6.681	98.397	-0.0136993
8.70	112.61	6.681	98.396	-0.0142049
8.70	112.62	6.681	98.396	-0.0144354
8.70	112.64	6.681	98.396	-0.0143448
8.70	112.66	6.681	98.396	-0.0137931
8.70	112.67	6.681	98.395	-0.0133333
8.70	112.69	6.681	98.395	-0.0133793
8.70	112.70	6.681	98.395	-0.0139323
8.71	112.72	6.681	98.395	-0.0146227
8.71	112.74	6.681	98.394	-0.0148053
8.71	112.75	6.681	98.394	-0.0144361
8.71	112.77	6.681	98.394	-0.0141130
8.71	112.79	6.681	98.394	-0.0139757
8.72	112.80	6.681	98.393	-0.0144828
8.72	112.82	6.681	98.393	-0.0151724
8.72	112.84	6.681	98.393	-0.0153103
8.72	112.85	6.681	98.393	-0.0150790
8.72	112.87	6.681	98.392	-0.0146173
8.72	112.89	6.681	98.392	-0.0144328
8.73	112.90	6.681	98.392	-0.0147998
8.73	112.92	6.681	98.392	-0.0152149
8.73	112.94	6.681	98.391	-0.0153514
8.73	112.95	6.681	98.391	-0.0151654
8.73	112.97	6.681	98.391	-0.0146147
8.73	112.99	6.681	98.391	-0.0143849
8.73	113.00	6.681	98.391	-0.0146160
8.74	113.02	6.681	98.390	-0.0153061
8.74	113.04	6.681	98.390	-0.0158569
8.74	113.05	6.681	98.390	-0.0158110
8.74	113.07	6.681	98.389	-0.0153521
8.74	113.09	6.681	98.389	-0.0149837
8.75	113.10	6.681	98.389	-0.0153054
8.75	113.12	6.681	98.389	-0.0159008
8.75	113.14	6.681	98.388	-0.0163121
8.75	113.15	6.681	98.388	-0.0161283
8.75	113.17	6.681	98.388	-0.0155762
8.75	113.19	6.681	98.388	-0.0152998
8.75	113.20	6.681	98.387	-0.0152977
8.76	113.22	6.681	98.387	-0.0158001
8.76	113.24	6.680	98.387	-0.0162113
8.76	113.25	6.680	98.387	-0.0162994
8.76	113.27	6.680	98.386	-0.0160676
8.76	113.29	6.680	98.386	-0.0153775
8.77	113.30	6.680	98.386	-0.0151467
8.77	113.32	6.680	98.386	-0.0154214
8.77	113.34	6.680	98.385	-0.0160165
8.77	113.35	6.680	98.385	-0.0166575
8.77	113.37	6.680	98.385	-0.0166093
8.77	113.39	6.680	98.384	-0.0161956
8.78	113.40	6.680	98.384	-0.0156444
8.78	113.42	6.680	98.384	-0.0156903
8.78	113.44	6.680	98.384	-0.0162845
8.78	113.45	6.680	98.383	-0.0167867
8.78	113.47	6.680	98.383	-0.0168769
8.78	113.49	6.680	98.383	-0.0162792
8.78	113.50	6.680	98.383	-0.0158643
8.79	113.52	6.680	98.382	-0.0156787
8.79	113.54	6.680	98.382	-0.0158148
8.79	113.55	6.680	98.382	-0.0160411
8.79	113.57	6.680	98.382	-0.0159923
8.79	113.59	6.680	98.381	-0.0158985
8.80	113.60	6.680	98.381	-0.0153938
8.80	113.62	6.680	98.381	-0.0152563
8.80	113.64	6.680	98.381	-0.0154833
8.80	113.65	6.680	98.380	-0.0157989
8.80	113.67	6.680	98.380	-0.0159776
8.80	113.69	6.680	98.380	-0.0154705
8.80	113.70	6.680	98.379	-0.0149199
8.81	113.72	6.680	98.379	-0.0147813
8.81	113.74	6.680	98.379	-0.0151924
8.81	113.75	6.680	98.379	-0.0156472
8.81	113.77	6.680	98.378	-0.0157350
8.81	113.79	6.680	98.378	-0.0154134
8.82	113.80	6.680	98.378	-0.0150455
8.82	113.82	6.680	98.378	-0.0150469
8.82	113.84	6.680	98.377	-0.0152312
8.82	113.85	6.680	98.377	-0.0156422
8.82	113.87	6.680	98.377	-0.0158258
8.82	113.89	6.680	98.377	-0.0157329
8.83	113.90	6.680	98.376	-0.0154085
8.83	113.92	6.680	98.376	-0.0151307
8.83	113.94	6.680	98.376	-0.0153544
8.83	113.95	6.680	98.376	-0.0158099
8.83	113.97	6.680	98.375	-0.0161769
8.83	113.99	6.680	98.375	-0.0161320
8.83	114.00	6.680	98.375	-0.0157664
8.84	114.02	6.680	98.375	-0.0154915
8.84	114.04	6.680	98.374	-0.0154901
8.84	114.05	6.680	98.374	-0.0157642
8.84	114.07	6.680	98.374	-0.0161312
8.84	114.09	6.680	98.373	-0.0163605
8.85	114.10	6.680	98.373	-0.0161807
8.85	114.12	6.680	98.373	-0.0159528
8.85	114.14	6.680	98.373	-0.0157243
8.85	114.15	6.680	98.372	-0.0158607
8.85	114.17	6.679	98.372	-0.0163163
8.85	114.19	6.679	98.372	-0.0166347
8.85	114.20	6.679	98.372	-0.0169096
8.86	114.22	6.679	98.371	-0.0169104
8.86	114.24	6.679	98.371	-0.0169112
8.86	114.25	6.679	98.371	-0.0170948
8.86	114.27	6.679	98.370	-0.0173675
8.86	114.29	6.679	98.370	-0.0176417
8.87	114.30	6.679	98.370	-0.0173691
8.87	114.32	6.679	98.370	-0.0164100
8.87	114.34	6.679	98.369	-0.0154043
8.87	114.35	6.679	98.369	-0.0148564
8.87	114.37	6.679	98.369	-0.0150857
8.87	114.39	6.679	98.369	-0.0157721
8.88	114.40	6.679	98.368	-0.0165501
8.88	114.42	6.679	98.368	-0.0173745
8.88	114.44	6.679	98.368	-0.0180163
8.88	114.45	6.679	98.367	-0.0186125
8.88	114.47	6.679	98.367	-0.0192536
8.88	114.49	6.679	98.367	-0.0196661
8.88	114.50	6.679	98.366	-0.0199414
8.89	114.52	6.679	98.366	-0.0198509
8.89	114.54	6.679	98.366	-0.0194850
8.89	114.55	6.679	98.365	-0.0191200
8.89	114.57	6.679	98.365	-0.0188947
8.89	114.59	6.679	98.365	-0.0188532
8.90	114.60	6.679	98.365	-0.0189465
8.90	114.62	6.679	98.364	-0.0188118
8.90	114.64	6.679	98.364	-0.0181252
8.90	114.65	6.679	98.364	-0.0173496
8.90	114.67	6.679	98.363	-0.0166667
8.90	114.69	6.679	98.363	-0.0165316
8.90	114.70	6.679	98.363	-0.0168109
8.91	114.72	6.679	98.362	-0.0170415
8.91	114.74	6.679	98.362	-0.0169989
8.91	114.75	6.679	98.362	-0.0164047
8.91	114.77	6.679	98.362	-0.0158571
8.91	114.79	6.679	98.361	-0.0156314
8.92	114.80	6.679	98.361	-0.0157253
8.92	114.82	6.679	98.361	-0.0158657
8.92	114.84	6.679	98.361	-0.0156386
8.92	114.85	6.679	98.360	-0.0150431
8.92	114.87	6.679	98.360	-0.0143113
8.92	114.89	6.679	98.360	-0.0138074
8.93	114.90	6.679	98.360	-0.0139010
8.93	114.92	6.679	98.359	-0.0140871
8.93	114.94	6.679	98.359	-0.0140891
8.93	114.95	6.679	98.359	-0.0136333
8.93	114.97	6.679	98.359	-0.0129465
8.93	114.99	6.679	98.359	-0.0128558
8.93	115.00	6.679	98.358	-0.0130866
8.94	115.02	6.679	98.358	-0.0135923
8.94	115.04	6.679	98.358	-0.0139150
8.94	115.05	6.678	98.358	-0.0139163
8.94	115.07	6.678	98.357	-0.0140560
8.94	115.09	6.678	98.357	-0.0142443
8.95	115.10	6.678	98.357	-0.0147998
8.95	115.12	6.678	98.357	-0.0156753
8.95	115.14	6.678	98.356	-0.0163211
8.95	115.15	6.678	98.356	-0.0165517
8.95	115.17	6.678	98.356	-0.0162782
8.95	115.19	6.678	98.356	-0.0157307
8.95	115.20	6.678	98.355	-0.0158701
8.96	115.22	6.678	98.355	-0.0163331
8.96	115.23	6.678	98.355	-0.0167947
8.96	115.25	6.678	98.354	-0.0170272
8.96	115.27	6.678	98.354	-0.0166168
8.96	115.28	6.678	98.354	-0.0162969
8.97	115.30	6.678	98.354	-0.0162523
8.97	115.32	6.678	98.353	-0.0165761
8.97	115.33	6.678	98.353	-0.0170849
8.97	115.35	6.678	98.353	-0.0174113
8.97	115.37	6.678	98.353	-0.0173232
8.97	115.38	6.678	98.352	-0.0170507
8.98	115.40	6.678	98.352	-0.0168703
8.98	115.42	6.678	98.352	-0.0171046
8.98	115.43	6.678	98.351	-0.0177541
8.98	115.45	6.678	98.351	-0.0184023
8.98	115.47	6.678	98.351	-0.0185442
8.98	115.48	6.678	98.350	-0.0183144
8.98	115.50	6.678	98.350	-0.0181298
8.99	115.52	6.678	98.350	-0.0185014
8.99	115.53	6.678	98.350	-0.0191047
8.99	115.55	6.678	98.349	-0.0192947
8.99	115.57	6.678	98.349	-0.0190212
8.99	115.58	6.678	98.349	-0.0183322
9.00	115.60	6.678	98.348	-0.0179660
9.00	115.62	6.678	98.348	-0.0180609
9.00	115.63	6.678	98.348	-0.0182944
9.00	115.65	6.678	98.347	-0.0186186
9.00	115.67	6.678	98.347	-0.0184347
9.00	115.68	6.678	98.347	-0.0179289
9.00	115.70	6.678	98.347	-0.0173753
9.01	115.71	6.678	98.346	-0.0170557
9.01	115.73	6.678	98.346	-0.0172908
9.01	115.75	6.678	98.346	-0.0176152
9.01	115.76	6.678	98.345	-0.0177564
9.01	115.78	6.678	98.345	-0.0173857
9.02	115.80	6.678	98.345	-0.0169249
9.02	115.81	6.678	98.345	-0.0168802
9.02	115.83	6.678	98.344	-0.0173434
9.02	115.85	6.678	98.344	-0.0179926
9.02	115.86	6.678	98.344	-0.0183181
9.02	115.88	6.678	98.343	-0.0180876
9.03	115.90	6.678	98.343	-0.0177638
9.03	115.91	6.677	98.343	-0.0174392
9.03	115.93	6.677	98.342	-0.0178092
9.03	115.95	6.677	98.342	-0.0184131
9.03	115.96	6.677	98.342	-0.0187858
9.03	115.98	6.677	98.342	-0.0187413
9.03	115.99	6.677	98.341	-0.0180455
9.04	116.01	6.677	98.341	-0.0175341
9.04	116.03	6.677	98.341	-0.0173020
9.04	116.04	6.677	98.340	-0.0176266
9.04	116.06	6.677	98.340	-0.0179976
9.04	116.08	6.677	98.340	-0.0181355
9.05	116.09	6.677	98.340	-0.0179017
9.05	116.11	6.677	98.339	-0.0174359
9.05	116.13	6.677	98.339	-0.0173905
9.05	116.14	6.677	98.339	-0.0175763
9.05	116.16	6.677	98.338	-0.0178546
9.05	116.18	6.677	98.338	-0.0180405
9.05	116.19	6.677	98.338	-0.0177613
9.06	116.21	6.677	98.337	-0.0174359
9.06	116.23	6.677	98.337	-0.0171561
9.06	116.24	6.677	98.337	-0.0171075
9.06	116.26	6.677	98.337	-0.0175220
9.06	116.28	6.677	98.336	-0.0176574
9.07	116.29	6.677	98.336	-0.0176095
9.07	116.31	6.677	98.336	-0.0172844
9.07	116.32	6.677	98.335	-0.0169586
9.07	116.34	6.677	98.335	-0.0170494
9.07	116.36	6.677	98.335	-0.0173226
9.07	116.37	6.677	98.335	-0.0175982
9.08	116.39	6.677	98.334	-0.0175982
9.08	116.41	6.677	98.334	-0.0174102
9.08	116.42	6.677	98.334	-0.0172669
9.08	116.44	6.677	98.333	-0.0172159
9.08	116.46	6.677	98.333	-0.0175803
9.08	116.47	6.677	98.333	-0.0178086
9.08	116.49	6.677	98.333	-0.0177583
9.09	116.51	6.677	98.332	-0.0174775
9.09	116.52	6.677	98.332	-0.0169202
9.09	116.54	6.677	98.332	-0.0168718
9.09	116.56	6.677	98.331	-0.0171468
9.09	116.57	6.677	98.331	-0.0174679
9.10	116.59	6.677	98.331	-0.0176498
9.10	116.61	6.677	98.331	-0.0174137
9.10	116.62	6.677	98.330	-0.0169499
9.10	116.64	6.677	98.330	-0.0164402
9.10	116.66	6.677	98.330	-0.0163452
9.10	116.67	6.677	98.329	-0.0166644
9.10	116.69	6.677	98.329	-0.0170287
9.11	116.71	6.677	98.329	-0.0171636
9.11	116.72	6.677	98.329	-0.0168836
9.11	116.74	6.677	98.328	-0.0167426
9.11	116.76	6.676	98.328	-0.0167855
9.11	116.77	6.676	98.328	-0.0171962
9.12	116.79	6.676	98.328	-0.0176052
9.12	116.80	6.676	98.327	-0.0177825
9.12	116.82	6.676	98.327	-0.0178703
9.12	116.84	6.676	98.327	-0.0175930
9.12	116.85	6.676	98.326	-0.0173617
9.12	116.87	6.676	98.326	-0.0172659
9.13	116.89	6.676	98.326	-0.0173071
9.13	116.90	6.676	98.325	-0.0174851
9.13	116.92	6.676	98.325	-0.0172991
9.13	116.94	6.676	98.325	-0.0168387
9.13	116.95	6.676	98.325	-0.0162408
9.13	116.97	6.676	98.324	-0.0157354
9.13	116.99	6.676	98.324	-0.0156408
9.14	117.00	6.676	98.324	-0.0156831
9.14	117.02	6.676	98.324	-0.0155870
9.14	117.04	6.676	98.323	-0.0153528
9.14	117.05	6.676	98.323	-0.0148453
9.14	117.07	6.676	98.323	-0.0147975
9.15	117.09	6.676	98.323	-0.0151154
9.15	117.10	6.676	98.322	-0.0154354
9.15	117.12	6.676	98.322	-0.0155728
9.15	117.14	6.676	98.322	-0.0155263
9.15	117.15	6.676	98.322	-0.0154797
9.15	117.17	6.676	98.321	-0.0154776
9.15	117.19	6.676	98.321	-0.0155206
9.16	117.20	6.676	98.321	-0.0155642
9.16	117.22	6.676	98.321	-0.0156064
9.16	117.24	6.676	98.320	-0.0154655
9.16	117.25	6.676	98.320	-0.0152818
9.16	117.27	6.676	98.320	-0.0149151
9.17	117.29	6.676	98.319	-0.0148223
9.17	117.30	6.676	98.319	-0.0148223
9.17	117.32	6.676	98.319	-0.0150032
9.17	117.34	6.676	98.319	-0.0151390
9.17	117.35	6.676	98.318	-0.0148175
9.17	117.37	6.676	98.318	-0.0144490
9.18	117.39	6.676	98.318	-0.0142191
9.18	117.40	6.676	98.318	-0.0144928
9.18	117.42	6.676	98.318	-0.0149943
9.18	117.44	6.676	98.317	-0.0150829
9.18	117.45	6.676	98.317	-0.0149430
9.18	117.47	6.676	98.317	-0.0146669
9.18	117.49	6.676	98.317	-0.0145305
9.19	117.50	6.676	98.316	-0.0148967
9.19	117.52	6.676	98.316	-0.0153974
9.19	117.54	6.676	98.316	-0.0158513
9.19	117.55	6.676	98.316	-0.0160311
9.19	117.57	6.676	98.315	-0.0155729
9.20	117.59	6.676	98.315	-0.0152982
9.20	117.60	6.676	98.315	-0.0153411
9.20	117.62	6.676	98.314	-0.0157056
9.20	117.64	6.676	98.314	-0.0162977
9.20	117.65	6.676	98.314	-0.0163890
9.20	117.67	6.676	98.314	-0.0163433
9.20	117.69	6.675	98.313	-0.0157940
9.21	117.71	6.675	98.313	-0.0154281
9.21	117.72	6.675	98.313	-0.0155166
9.21	117.74	6.675	98.313	-0.0159252
9.21	117.76	6.675	98.312	-0.0164720
9.21	117.77	6.675	98.312	-0.0164712
9.22	117.79	6.675	98.312	-0.0163800
9.22	117.81	6.675	98.312	-0.0163807
9.22	117.82	6.675	98.311	-0.0166537
9.22	117.84	6.675	98.311	-0.0170188
9.22	117.86	6.675	98.311	-0.0172461
9.22	117.87	6.675	98.310	-0.0170620
9.23	117.89	6.675	98.310	-0.0170164
9.23	117.91	6.675	98.310	-0.0170620
9.23	117.92	6.675	98.310	-0.0173798
9.23	117.94	6.675	98.309	-0.0179720
9.23	117.96	6.675	98.309	-0.0182913
9.23	117.97	6.675	98.309	-0.0185185
9.23	117.99	6.675	98.308	-0.0185633
9.24	118.01	6.675	98.308	-0.0184695
9.24	118.02	6.675	98.308	-0.0187448
9.24	118.04	6.675	98.307	-0.0192483
9.24	118.06	6.675	98.307	-0.0197062
9.24	118.07	6.675	98.307	-0.0200702
9.25	118.09	6.675	98.306	-0.0200684
9.25	118.11	6.675	98.306	-0.0201596
9.25	118.12	6.675	98.306	-0.0205664
9.25	118.14	6.675	98.305	-0.0210224
9.25	118.16	6.675	98.305	-0.0214774
9.25	118.17	6.675	98.305	-0.0217500
9.25	118.19	6.675	98.304	-0.0217064
9.26	118.21	6.675	98.304	-0.0215686
9.26	118.22	6.675	98.304	-0.0213892
9.26	118.24	6.675	98.303	-0.0213018
9.26	118.26	6.675	98.303	-0.0215289
9.26	118.27	6.675	98.302	-0.0215299
9.27	118.29	6.675	98.302	-0.0212562
9.27	118.31	6.675	98.302	-0.0208011
9.27	118.32	6.675	98.301	-0.0202992
9.27	118.34	6.675	98.301	-0.0203458
9.27	118.36	6.675	98.301	-0.0202555
9.27	118.37	6.675	98.300	-0.0201214
9.28	118.39	6.675	98.300	-0.0196231
9.28	118.41	6.675	98.300	-0.0190289
9.28	118.42	6.675	98.299	-0.0188473
9.28	118.44	6.675	98.299	-0.0188473
9.28	118.46	6.675	98.299	-0.0190763
9.28	118.47	6.674	98.298	-0.0192624
9.28	118.49	6.674	98.298	-0.0193107
9.29	118.51	6.674	98.298	-0.0191324
9.29	118.52	6.674	98.298	-0.0189963
9.29	118.54	6.674	98.297	-0.0187232
9.29	118.56	6.674	98.297	-0.0187249
9.29	118.57	6.674	98.297	-0.0188179
9.30	118.59	6.674	98.296	-0.0188671
9.30	118.61	6.674	98.296	-0.0188653
9.30	118.62	6.674	98.296	-0.0185464
9.30	118.64	6.674	98.295	-0.0184102
9.30	118.66	6.674	98.295	-0.0183671
9.30	118.67	6.674	98.295	-0.0187360
9.30	118.69	6.674	98.294	-0.0191938
9.31	118.71	6.674	98.294	-0.0193784
9.31	118.72	6.674	98.294	-0.0194259
9.31	118.74	6.674	98.293	-0.0193829
9.31	118.76	6.674	98.293	-0.0195244
9.31	118.77	6.674	98.293	-0.0198033
9.32	118.79	6.674	98.292	-0.0200329
9.32	118.81	6.674	98.292	-0.0202168
9.32	118.83	6.674	98.292	-0.0201711
9.32	118.84	6.674	98.291	-0.0201244
9.32	118.86	6.674	98.291	-0.0202625
9.32	118.88	6.674	98.291	-0.0204016
9.33	118.89	6.674	98.290	-0.0206322
9.33	118.91	6.674	98.290	-0.0206818
9.33	118.93	6.674	98.290	-0.0205921
9.33	118.94	6.674	98.289	-0.0207761
9.33	118.96	6.674	98.289	-0.0208677
9.33	118.98	6.674	98.289	-0.0211413
9.33	118.99	6.674	98.288	-0.0212785
9.34	119.01	6.674	98.288	-0.0214168
9.34	119.03	6.674	98.288	-0.0214188
9.34	119.04	6.674	98.287	-0.0212815
9.34	119.06	6.674	98.287	-0.0214188
9.34	119.08	6.674	98.287	-0.0217411
9.35	119.09	6.674	98.286	-0.0222436
9.35	119.11	6.674	98.286	-0.0224714
9.35	119.13	6.674	98.285	-0.0224246
9.35	119.14	6.674	98.285	-0.0221948
9.35	119.16	6.674	98.285	-0.0220575
9.35	119.18	6.674	98.284	-0.0220565
9.35	119.19	6.673	98.284	-0.0220107
9.36	119.21	6.673	98.284	-0.0219639
9.36	119.23	6.673	98.283	-0.0218277
9.36	119.24	6.673	98.283	-0.0216446
9.36	119.26	6.673	98.282	-0.0213273
9.36	119.28	6.673	98.282	-0.0211013
9.37	119.29	6.673	98.282	-0.0209182
9.37	119.31	6.673	98.281	-0.0210527
9.37	119.33	6.673	98.281	-0.0212786
9.37	119.34	6.673	98.281	-0.0209582
9.37	119.36	6.673	98.280	-0.0208219
9.37	119.38	6.673	98.280	-0.0204577
9.38	119.39	6.673	98.280	-0.0204138
9.38	119.41	6.673	98.279	-0.0206417
9.38	119.43	6.673	98.279	-0.0205473
9.38	119.44	6.673	98.279	-0.0205912
9.38	119.46	6.673	98.278	-0.0204511
9.38	119.48	6.673	98.278	-0.0202700
9.38	119.49	6.673	98.278	-0.0202261
9.39	119.51	6.673	98.277	-0.0201336
9.39	119.53	6.673	98.277	-0.0202261
9.39	119.54	6.673	98.277	-0.0205445
9.39	119.56	6.673	98.276	-0.0208648
9.39	119.58	6.673	98.276	-0.0210936
9.40	119.59	6.673	98.276	-0.0210439
9.40	119.61	6.673	98.275	-0.0208133
9.40	119.63	6.673	98.275	-0.0207657
9.40	119.64	6.673	98.275	-0.0207209
9.40	119.66	6.673	98.274	-0.0206313
9.40	119.68	6.673	98.274	-0.0206275
9.40	119.69	6.673	98.274	-0.0206676
9.41	119.71	6.673	98.273	-0.0209381
9.41	119.73	6.673	98.273	-0.0209809
9.41	119.74	6.673	98.272	-0.0207962
9.41	119.76	6.673	98.272	-0.0206152
9.41	119.78	6.673	98.272	-0.0203867
9.42	119.79	6.673	98.271	-0.0205266
9.42	119.81	6.673	98.271	-0.0206666
9.42	119.83	6.673	98.271	-0.0207533
9.42	119.84	6.673	98.270	-0.0208886
9.42	119.86	6.673	98.270	-0.0208876
9.42	119.88	6.673	98.270	-0.0208400
9.43	119.89	6.673	98.269	-0.0209781
9.43	119.91	6.672	98.269	-0.0210228
9.43	119.93	6.672	98.269	-0.0211570
9.43	119.94	6.672	98.268	-0.0211580
9.43	119.96	6.672	98.268	-0.0208362
9.43	119.98	6.672	98.268	-0.0204231
9.43	119.99	6.672	98.267	-0.0199653
9.44	120.01	6.672	98.267	-0.0197350
9.44	120.03	6.672	98.267	-0.0196419
9.44	120.04	6.672	98.266	-0.0196410
9.44	120.06	6.672	98.266	-0.0197341
9.44	120.08	6.672	98.266	-0.0198730
9.45	120.09	6.672	98.265	-0.0198309
9.45	120.11	6.672	98.265	-0.0195568
9.45	120.13	6.672	98.265	-0.0192352
9.45	120.14	6.672	98.264	-0.0190515
9.45	120.16	6.672	98.264	-0.0190041
9.45	120.18	6.672	98.264	-0.0191412
9.45	120.19	6.672	98.263	-0.0192782
9.46	120.21	6.672	98.263	-0.0195523
9.46	120.23	6.672	98.263	-0.0198721
9.46	120.24	6.672	98.262	-0.0201005
9.46	120.26	6.672	98.262	-0.0206012
9.46	120.28	6.672	98.262	-0.0210570
9.47	120.29	6.672	98.261	-0.0216051
9.47	120.31	6.672	98.261	-0.0217411
9.47	120.33	6.672	98.261	-0.0217858
9.47	120.34	6.672	98.260	-0.0216915
9.47	120.36	6.672	98.260	-0.0215068
9.47	120.38	6.672	98.260	-0.0215982
9.48	120.39	6.672	98.259	-0.0215068
9.48	120.41	6.672	98.259	-0.0217808
9.48	120.43	6.672	98.258	-0.0219178
9.48	120.44	6.672	98.258	-0.0217788
9.48	120.46	6.672	98.258	-0.0217302
9.48	120.48	6.672	98.257	-0.0214533
9.48	120.49	6.672	98.257	-0.0215446
9.49	120.51	6.672	98.257	-0.0215913
9.49	120.53	6.672	98.256	-0.0215019
9.49	120.54	6.672	98.256	-0.0212280
9.49	120.56	6.672	98.256	-0.0209522
9.49	120.58	6.672	98.255	-0.0208619
9.50	120.59	6.672	98.255	-0.0206346
9.50	120.61	6.671	98.255	-0.0204985
9.50	120.63	6.671	98.254	-0.0200886
9.50	120.64	6.671	98.254	-0.0200447
9.50	120.66	6.671	98.254	-0.0202730
9.50	120.68	6.671	98.253	-0.0205023
9.50	120.69	6.671	98.253	-0.0206840
9.51	120.71	6.671	98.252	-0.0205442
9.51	120.73	6.671	98.252	-0.0203168
9.51	120.74	6.671	98.252	-0.0201799
9.51	120.76	6.671	98.251	-0.0202721
9.51	120.78	6.671	98.251	-0.0204548
9.52	120.79	6.671	98.251	-0.0205908
9.52	120.81	6.671	98.250	-0.0204519
9.52	120.83	6.671	98.250	-0.0199954
9.52	120.84	6.671	98.250	-0.0194951
9.52	120.86	6.671	98.249	-0.0194046
9.52	120.88	6.671	98.249	-0.0194538
9.53	120.89	6.671	98.249	-0.0196831
9.53	120.91	6.671	98.248	-0.0199132
9.53	120.93	6.671	98.248	-0.0199150
9.53	120.94	6.671	98.248	-0.0199160
9.53	120.96	6.671	98.247	-0.0198282
9.53	120.98	6.671	98.247	-0.0199205
9.53	120.99	6.671	98.247	-0.0201490
9.54	121.01	6.671	98.246	-0.0207438
9.54	121.03	6.671	98.246	-0.0209733
9.54	121.04	6.671	98.246	-0.0210656
9.54	121.06	6.671	98.245	-0.0211599
9.54	121.08	6.671	98.245	-0.0211609
9.55	121.10	6.671	98.245	-0.0213923
9.55	121.11	6.671	98.244	-0.0212134
9.55	121.13	6.671	98.244	-0.0208943
9.55	121.15	6.671	98.244	-0.0206219
9.55	121.16	6.671	98.243	-0.0204828
9.55	121.18	6.671	98.243	-0.0204838
9.55	121.20	6.671	98.243	-0.0203494
9.56	121.21	6.671	98.242	-0.0201244
9.56	121.23	6.671	98.242	-0.0199909
9.56	121.25	6.671	98.242	-0.0199927
9.56	121.26	6.671	98.241	-0.0201308
9.56	121.28	6.671	98.241	-0.0203615
9.57	121.30	6.671	98.241	-0.0205006
9.57	121.31	6.671	98.240	-0.0206865
9.57	121.33	6.671	98.240	-0.0207370
9.57	121.35	6.670	98.240	-0.0205567
9.57	121.36	6.670	98.239	-0.0202381
9.57	121.38	6.670	98.239	-0.0199634
9.58	121.40	6.670	98.239	-0.0198278
9.58	121.41	6.670	98.238	-0.0200137
9.58	121.43	6.670	98.238	-0.0200641
9.58	121.45	6.670	98.238	-0.0198855
9.58	121.46	6.670	98.237	-0.0196591
9.58	121.48	6.670	98.237	-0.0193401
9.58	121.50	6.670	98.237	-0.0193418
9.59	121.51	6.670	98.236	-0.0196653
9.59	121.53	6.670	98.236	-0.0198056
9.59	121.55	6.670	98.236	-0.0196699
9.59	121.56	6.670	98.235	-0.0193948
9.59	121.58	6.670	98.235	-0.0191214
9.60	121.59	6.670	98.235	-0.0192616
9.60	121.61	6.670	98.234	-0.0194954
9.60	121.63	6.670	98.234	-0.0196375
9.60	121.64	6.670	98.234	-0.0198238
9.60	121.66	6.670	98.233	-0.0197834
9.60	121.68	6.670	98.233	-0.0196529
9.60	121.69	6.670	98.233	-0.0194773
9.61	121.71	6.670	98.232	-0.0194835
9.61	121.73	6.670	98.232	-0.0196691
9.61	121.74	6.670	98.232	-0.0198088
9.61	121.76	6.670	98.231	-0.0199494
9.61	121.78	6.670	98.231	-0.0200000
9.62	121.79	6.670	98.231	-0.0201407
9.62	121.81	6.670	98.230	-0.0204203
9.62	121.83	6.670	98.230	-0.0206072
9.62	121.84	6.670	98.230	-0.0205640
9.62	121.86	6.670	98.229	-0.0205256
9.62	121.88	6.670	98.229	-0.0204382
9.63	121.89	6.670	98.229	-0.0205350
9.63	121.91	6.670	98.228	-0.0207220
9.63	121.93	6.670	98.228	-0.0208151
9.63	121.94	6.670	98.228	-0.0209561
9.63	121.96	6.670	98.227	-0.0211903
9.63	121.98	6.670	98.227	-0.0215158
9.63	121.99	6.670	98.227	-0.0216129
9.64	122.01	6.670	98.226	-0.0219405
9.64	122.03	6.670	98.226	-0.0221280
9.64	122.04	6.670	98.225	-0.0222222
9.64	122.06	6.670	98.225	-0.0222222
9.64	122.08	6.669	98.225	-0.0219937
9.65	122.09	6.669	98.224	-0.0219968
9.65	122.11	6.669	98.224	-0.0220459
9.65	122.13	6.669	98.224	-0.0219557
9.65	122.14	6.669	98.223	-0.0215867
9.65	122.16	6.669	98.223	-0.0209871
9.65	122.18	6.669	98.223	-0.0203894
9.65	122.19	6.669	98.222	-0.0201153
9.66	122.21	6.669	98.222	-0.0201643
9.66	122.22	6.669	98.222	-0.0205353
9.66	122.24	6.669	98.221	-0.0211814
9.66	122.26	6.669	98.221	-0.0219197
9.66	122.27	6.669	98.221	-0.0226581
9.67	122.29	6.669	98.220	-0.0234908
9.67	122.31	6.669	98.220	-0.0243227
9.67	122.32	6.669	98.219	-0.0252942
9.67	122.34	6.669	98.219	-0.0260328
9.67	122.36	6.669	98.218	-0.0263559
9.67	122.37	6.669	98.218	-0.0264943
9.68	122.39	6.669	98.218	-0.0264457
9.68	122.41	6.669	98.217	-0.0264445
9.68	122.42	6.669	98.217	-0.0263036
9.68	122.44	6.669	98.216	-0.0260753
9.68	122.46	6.669	98.216	-0.0259381
9.68	122.47	6.669	98.215	-0.0258458
9.68	122.49	6.669	98.215	-0.0255653
9.69	122.51	6.669	98.215	-0.0251465
9.69	122.52	6.669	98.214	-0.0248212
9.69	122.54	6.669	98.214	-0.0244960
9.69	122.56	6.669	98.213	-0.0244487
9.69	122.57	6.669	98.213	-0.0242159
9.70	122.59	6.669	98.213	-0.0238007
9.70	122.61	6.669	98.212	-0.0235701
9.70	122.62	6.669	98.212	-0.0232912
9.70	122.64	6.669	98.211	-0.0231979
9.70	122.65	6.669	98.211	-0.0232440
9.70	122.67	6.669	98.211	-0.0231968
9.70	122.69	6.668	98.210	-0.0231035
9.71	122.70	6.668	98.210	-0.0230060
9.71	122.72	6.668	98.210	-0.0227262
9.71	122.74	6.668	98.209	-0.0226801
9.71	122.75	6.668	98.209	-0.0227713
9.71	122.77	6.668	98.208	-0.0227702
9.72	122.79	6.668	98.208	-0.0229053
9.72	122.80	6.668	98.208	-0.0228090
9.72	122.82	6.668	98.207	-0.0228079
9.72	122.84	6.668	98.207	-0.0230844
9.72	122.85	6.668	98.206	-0.0235901
9.72	122.87	6.668	98.206	-0.0240476
9.73	122.89	6.668	98.206	-0.0240431
9.73	122.90	6.668	98.205	-0.0237646
9.73	122.92	6.668	98.205	-0.0229806
9.73	122.94	6.668	98.205	-0.0223368
9.73	122.95	6.668	98.204	-0.0216921
9.73	122.97	6.668	98.204	-0.0211845
9.73	122.99	6.668	98.203	-0.0210453
9.74	123.00	6.668	98.203	-0.0208583
9.74	123.02	6.668	98.203	-0.0209926
9.74	123.04	6.668	98.202	-0.0210817
9.74	123.05	6.668	98.202	-0.0213089
9.74	123.07	6.668	98.202	-0.0213990
9.75	123.09	6.668	98.201	-0.0213970
9.75	123.10	6.668	98.201	-0.0213980
9.75	123.12	6.668	98.201	-0.0215831
9.75	123.14	6.668	98.200	-0.0217681
9.75	123.15	6.668	98.200	-0.0219072
9.75	123.17	6.668	98.200	-0.0220412
9.75	123.18	6.668	98.199	-0.0220842
9.76	123.20	6.668	98.199	-0.0223091
9.76	123.22	6.668	98.198	-0.0224440
9.76	123.23	6.668	98.198	-0.0225360
9.76	123.25	6.668	98.198	-0.0225370
9.76	123.27	6.668	98.197	-0.0225412
9.77	123.28	6.668	98.197	-0.0225422
9.77	123.30	6.668	98.197	-0.0224481
9.77	123.32	6.668	98.196	-0.0223980
9.77	123.33	6.668	98.196	-0.0224869
9.77	123.35	6.667	98.195	-0.0225820
9.77	123.37	6.667	98.195	-0.0224941
9.78	123.38	6.667	98.195	-0.0224502
9.78	123.40	6.667	98.194	-0.0223112
9.78	123.42	6.667	98.194	-0.0223551
9.78	123.43	6.667	98.194	-0.0223990
9.78	123.45	6.667	98.193	-0.0222120
9.78	123.47	6.667	98.193	-0.0222549
9.78	123.48	6.667	98.193	-0.0223928
9.79	123.50	6.667	98.192	-0.0225778
9.79	123.52	6.667	98.192	-0.0225799
9.79	123.53	6.667	98.191	-0.0223939
9.79	123.55	6.667	98.191	-0.0221630
9.79	123.57	6.667	98.191	-0.0221630
9.80	123.58	6.667	98.190	-0.0222100
9.80	123.60	6.667	98.190	-0.0223980
9.80	123.62	6.667	98.190	-0.0226269
9.80	123.63	6.667	98.189	-0.0227179
9.80	123.65	6.667	98.189	-0.0227628
9.80	123.67	6.667	98.188	-0.0226217
9.80	123.68	6.667	98.188	-0.0225287
9.81	123.70	6.667	98.188	-0.0225277
9.81	123.72	6.667	98.187	-0.0226145
9.81	123.73	6.667	98.187	-0.0228422
9.81	123.75	6.667	98.187	-0.0230250
9.81	123.77	6.667	98.186	-0.0230228
9.82	123.78	6.667	98.186	-0.0229341
9.82	123.80	6.667	98.185	-0.0227481
9.82	123.82	6.667	98.185	-0.0226542
9.82	123.83	6.667	98.185	-0.0227910
9.82	123.85	6.667	98.184	-0.0227868
9.82	123.87	6.667	98.184	-0.0228776
9.83	123.88	6.667	98.183	-0.0229215
9.83	123.90	6.667	98.183	-0.0229674
9.83	123.91	6.667	98.183	-0.0231971
9.83	123.93	6.667	98.182	-0.0234246
9.83	123.95	6.667	98.182	-0.0235591
9.83	123.96	6.667	98.182	-0.0236499
9.83	123.98	6.667	98.181	-0.0238325
9.84	124.00	6.666	98.181	-0.0241080
9.84	124.01	6.666	98.180	-0.0243847
9.84	124.03	6.666	98.180	-0.0242894
9.84	124.05	6.666	98.180	-0.0240587
9.84	124.06	6.666	98.179	-0.0237363
9.85	124.08	6.666	98.179	-0.0236412
9.85	124.10	6.666	98.178	-0.0238237
9.85	124.11	6.666	98.178	-0.0240937
9.85	124.13	6.666	98.178	-0.0243656
9.85	124.15	6.666	98.177	-0.0243679
9.85	124.16	6.666	98.177	-0.0241865
9.85	124.18	6.666	98.176	-0.0239570
9.86	124.20	6.666	98.176	-0.0241384
9.86	124.21	6.666	98.176	-0.0243656
9.86	124.23	6.666	98.175	-0.0245962
9.86	124.25	6.666	98.175	-0.0245503
9.86	124.26	6.666	98.174	-0.0241339
9.87	124.28	6.666	98.174	-0.0240870
9.87	124.30	6.666	98.174	-0.0240859
9.87	124.31	6.666	98.173	-0.0243656
9.87	124.33	6.666	98.173	-0.0245503
9.87	124.35	6.666	98.172	-0.0245480
9.87	124.36	6.666	98.172	-0.0245458
9.88	124.38	6.666	98.171	-0.0245413
9.88	124.40	6.666	98.171	-0.0246330
9.88	124.41	6.666	98.171	-0.0247684
9.88	124.43	6.666	98.170	-0.0249026
9.88	124.45	6.666	98.170	-0.0248074
9.88	124.46	6.666	98.169	-0.0248074
9.88	124.48	6.666	98.169	-0.0248544
9.89	124.50	6.666	98.169	-0.0248521
9.89	124.51	6.666	98.168	-0.0249415
9.89	124.53	6.666	98.168	-0.0248453
9.89	124.55	6.666	98.167	-0.0248911
9.89	124.56	6.666	98.167	-0.0248911
9.90	124.58	6.666	98.167	-0.0246597
9.90	124.60	6.665	98.166	-0.0244729
9.90	124.61	6.665	98.166	-0.0244696
9.90	124.63	6.665	98.165	-0.0248317
9.90	124.65	6.665	98.165	-0.0251466
9.90	124.66	6.665	98.164	-0.0253298
9.90	124.68	6.665	98.164	-0.0251901
9.91	124.70	6.665	98.164	-0.0251466
9.91	124.71	6.665	98.163	-0.0253721
9.91	124.73	6.665	98.163	-0.0255953
9.91	124.75	6.665	98.162	-0.0257748
9.91	124.76	6.665	98.162	-0.0257244
9.92	124.78	6.665	98.162	-0.0257232
9.92	124.80	6.665	98.161	-0.0258581
9.92	124.81	6.665	98.161	-0.0259954
9.92	124.83	6.665	98.160	-0.0261785
9.92	124.85	6.665	98.160	-0.0263134
9.92	124.86	6.665	98.159	-0.0261725
9.93	124.88	6.665	98.159	-0.0258462
9.93	124.90	6.665	98.158	-0.0253373
9.93	124.91	6.665	98.158	-0.0251075
9.93	124.93	6.665	98.158	-0.0251520
9.93	124.95	6.665	98.157	-0.0252892
9.93	124.96	6.665	98.157	-0.0253795
9.93	124.98	6.665	98.156	-0.0251943
9.94	125.00	6.665	98.156	-0.0250091
9.94	125.01	6.665	98.156	-0.0248663
9.94	125.03	6.665	98.155	-0.0249052
9.94	125.05	6.665	98.155	-0.0250366
9.94	125.06	6.665	98.154	-0.0251233
9.95	125.08	6.665	98.154	-0.0250285
9.95	125.10	6.665	98.153	-0.0249794
9.95	125.11	6.665	98.153	-0.0247945
9.95	125.13	6.665	98.153	-0.0245640
9.95	125.15	6.665	98.152	-0.0244693
9.95	125.16	6.665	98.152	-0.0244225
9.95	125.18	6.664	98.151	-0.0245584
9.96	125.20	6.664	98.151	-0.0247387
9.96	125.21	6.664	98.151	-0.0246885
9.96	125.23	6.664	98.150	-0.0246350
9.96	125.25	6.664	98.150	-0.0243124
9.96	125.26	6.664	98.149	-0.0239475
9.97	125.28	6.664	98.149	-0.0238552
9.97	125.30	6.664	98.149	-0.0238541
9.97	125.31	6.664	98.148	-0.0239854
9.97	125.33	6.664	98.148	-0.0238432
9.97	125.35	6.664	98.147	-0.0236576
9.97	125.36	6.664	98.147	-0.0233820
9.98	125.38	6.664	98.147	-0.0233342
9.98	125.40	6.664	98.146	-0.0234222
9.98	125.41	6.664	98.146	-0.0235101
9.98	125.43	6.664	98.145	-0.0235991
9.98	125.45	6.664	98.145	-0.0236425
9.98	125.46	6.664	98.145	-0.0236827
9.98	125.48	6.664	98.144	-0.0237217
9.99	125.50	6.664	98.144	-0.0236729
9.99	125.52	6.664	98.143	-0.0236264
9.99	125.53	6.664	98.143	-0.0238540
9.99	125.55	6.664	98.143	-0.0242604
9.99	125.57	6.664	98.142	-0.0245301
10.00	125.58	6.664	98.142	-0.0244824
10.00	125.60	6.664	98.141	-0.0243891
10.00	125.62	6.664	98.141	-0.0243447
10.00	125.63	6.664	98.141	-0.0246621
10.00	125.65	6.664	98.140	-0.0251149
10.00	125.67	6.664	98.140	-0.0255244
10.00	125.68	6.664	98.139	-0.0257507
10.01	125.70	6.664	98.139	-0.0257974
10.01	125.72	6.664	98.138	-0.0257985
10.01	125.73	6.664	98.138	-0.0259327
10.01	125.75	6.664	98.138	-0.0262511
10.01	125.77	6.664	98.137	-0.0264331
10.02	125.78	6.663	98.137	-0.0266151
10.02	125.80	6.663	98.136	-0.0267061
10.02	125.82	6.663	98.136	-0.0266582
10.02	125.83	6.663	98.135	-0.0265181
10.02	125.85	6.663	98.135	-0.0262416
10.02	125.87	6.663	98.134	-0.0260142
10.03	125.88	6.663	98.134	-0.0260154
10.03	125.90	6.663	98.134	-0.0261518
10.03	125.92	6.663	98.133	-0.0263780
10.03	125.93	6.663	98.133	-0.0265096
10.03	125.95	6.663	98.132	-0.0264175
10.03	125.97	6.663	98.132	-0.0261447
10.03	125.98	6.663	98.131	-0.0258754
10.04	126.00	6.663	98.131	-0.0258789
10.04	126.02	6.663	98.130	-0.0263361
10.04	126.04	6.663	98.130	-0.0267934
10.04	126.05	6.663	98.130	-0.0271131
10.04	126.07	6.663	98.129	-0.0271586
10.05	126.09	6.663	98.129	-0.0268819
10.05	126.10	6.663	98.128	-0.0267849
10.05	126.12	6.663	98.128	-0.0266927
10.05	126.14	6.663	98.127	-0.0268352
10.05	126.15	6.663	98.127	-0.0270688
10.05	126.17	6.663	98.126	-0.0270282
10.05	126.19	6.663	98.126	-0.0269385
10.06	126.20	6.663	98.126	-0.0268942
10.06	126.22	6.663	98.125	-0.0268068
10.06	126.24	6.663	98.125	-0.0268548
10.06	126.25	6.663	98.124	-0.0267158
10.06	126.27	6.663	98.124	-0.0265350
10.07	126.29	6.663	98.123	-0.0264931
10.07	126.30	6.663	98.123	-0.0264068
10.07	126.32	6.663	98.122	-0.0265962
10.07	126.34	6.662	98.122	-0.0265974
10.07	126.35	6.662	98.121	-0.0264632
10.07	126.37	6.662	98.121	-0.0261444
10.08	126.39	6.662	98.121	-0.0257345
10.08	126.40	6.662	98.120	-0.0256912
10.08	126.42	6.662	98.120	-0.0256492
10.08	126.44	6.662	98.119	-0.0255639
10.08	126.45	6.662	98.119	-0.0253851
10.08	126.47	6.662	98.118	-0.0249772
10.08	126.49	6.662	98.118	-0.0247037
10.09	126.50	6.662	98.118	-0.0246604
10.09	126.52	6.662	98.117	-0.0248461
10.09	126.54	6.662	98.117	-0.0251208
10.09	126.55	6.662	98.116	-0.0253043
10.09	126.57	6.662	98.116	-0.0251243
10.10	126.59	6.662	98.116	-0.0249464
10.10	126.60	6.662	98.115	-0.0249042
10.10	126.62	6.662	98.115	-0.0249966
10.10	126.64	6.662	98.114	-0.0254071
10.10	126.65	6.662	98.114	-0.0255907
10.10	126.67	6.662	98.113	-0.0256867
10.10	126.69	6.662	98.113	-0.0253684
10.11	126.70	6.662	98.113	-0.0250536
10.11	126.72	6.662	98.112	-0.0249247
10.11	126.74	6.662	98.112	-0.0249303
10.11	126.76	6.662	98.111	-0.0252089
10.11	126.77	6.662	98.111	-0.0253448
10.12	126.79	6.662	98.111	-0.0252991
10.12	126.81	6.662	98.110	-0.0252113
10.12	126.82	6.662	98.110	-0.0249863
10.12	126.84	6.662	98.109	-0.0249908
10.12	126.86	6.662	98.109	-0.0252227
10.12	126.87	6.662	98.108	-0.0253176
10.13	126.89	6.662	98.108	-0.0254594
10.13	126.91	6.662	98.108	-0.0255519
10.13	126.92	6.661	98.107	-0.0257371
10.13	126.94	6.661	98.107	-0.0261510
10.13	126.96	6.661	98.106	-0.0264289
10.13	126.97	6.661	98.106	-0.0265721
10.13	126.99	6.661	98.105	-0.0265301
10.14	127.01	6.661	98.105	-0.0264867
10.14	127.02	6.661	98.104	-0.0266264
10.14	127.04	6.661	98.104	-0.0268106
10.14	127.06	6.661	98.104	-0.0269021
10.14	127.07	6.661	98.103	-0.0269516
10.15	127.09	6.661	98.103	-0.0270938
10.15	127.11	6.661	98.102	-0.0274650
10.15	127.12	6.661	98.102	-0.0279266
10.15	127.14	6.661	98.101	-0.0282038
10.15	127.16	6.661	98.101	-0.0285727
10.15	127.17	6.661	98.100	-0.0286669
10.15	127.19	6.661	98.100	-0.0287599
10.16	127.21	6.661	98.099	-0.0288986
10.16	127.22	6.661	98.099	-0.0289025
10.16	127.24	6.661	98.098	-0.0289078
10.16	127.26	6.661	98.098	-0.0288202
10.16	127.27	6.661	98.097	-0.0286435
10.17	127.29	6.661	98.097	-0.0284614
10.17	127.31	6.661	98.097	-0.0281877
10.17	127.32	6.661	98.096	-0.0277320
10.17	127.34	6.661	98.096	-0.0276403
10.17	127.36	6.661	98.095	-0.0276441
10.17	127.37	6.661	98.095	-0.0277816
10.18	127.39	6.661	98.094	-0.0279230
10.18	127.41	6.661	98.094	-0.0276975
10.18	127.42	6.661	98.093	-0.0276083
10.18	127.44	6.661	98.093	-0.0275650
10.18	127.46	6.660	98.092	-0.0275688
10.18	127.47	6.660	98.092	-0.0275726
10.18	127.49	6.660	98.091	-0.0273891
10.19	127.51	6.660	98.091	-0.0271609
10.19	127.52	6.660	98.091	-0.0269762
10.19	127.54	6.660	98.090	-0.0268410
10.19	127.56	6.660	98.090	-0.0267083
10.19	127.57	6.660	98.089	-0.0268943
10.20	127.59	6.660	98.089	-0.0271263
10.20	127.60	6.660	98.088	-0.0271709
10.20	127.62	6.660	98.088	-0.0270332
10.20	127.64	6.660	98.087	-0.0267132
10.20	127.65	6.660	98.087	-0.0265345
10.20	127.67	6.660	98.087	-0.0264004
10.20	127.69	6.660	98.086	-0.0260802
10.21	127.70	6.660	98.086	-0.0256245
10.21	127.72	6.660	98.085	-0.0254880
10.21	127.74	6.660	98.085	-0.0255810
10.21	127.75	6.660	98.084	-0.0259013
10.21	127.77	6.660	98.084	-0.0261780
10.22	127.79	6.660	98.084	-0.0260862
10.22	127.80	6.660	98.083	-0.0261345
10.22	127.82	6.660	98.083	-0.0263653
10.22	127.84	6.660	98.082	-0.0266881
10.22	127.85	6.660	98.082	-0.0271971
10.22	127.87	6.660	98.081	-0.0275647
10.23	127.89	6.660	98.081	-0.0280228
10.23	127.90	6.660	98.080	-0.0282984
10.23	127.92	6.660	98.080	-0.0283942
10.23	127.94	6.660	98.079	-0.0286279
10.23	127.95	6.660	98.079	-0.0287684
10.23	127.97	6.660	98.078	-0.0290901
10.23	127.99	6.660	98.078	-0.0292739
10.24	128.00	6.659	98.078	-0.0293199
10.24	128.02	6.659	98.077	-0.0295091
10.24	128.04	6.659	98.077	-0.0296497
10.24	128.05	6.659	98.076	-0.0296902
10.24	128.07	6.659	98.076	-0.0297362
10.25	128.09	6.659	98.075	-0.0296415
10.25	128.10	6.659	98.075	-0.0295523
10.25	128.12	6.659	98.074	-0.0296984
10.25	128.14	6.659	98.074	-0.0297876
10.25	128.15	6.659	98.073	-0.0300230
10.25	128.17	6.659	98.073	-0.0299310
10.25	128.19	6.659	98.072	-0.0294713
10.26	128.20	6.659	98.072	-0.0292008
10.26	128.22	6.659	98.071	-0.0291574
10.26	128.24	6.659	98.071	-0.0293874
10.26	128.25	6.659	98.070	-0.0297526
10.26	128.27	6.659	98.070	-0.0300745
10.27	128.29	6.659	98.069	-0.0302096
10.27	128.30	6.659	98.069	-0.0300745
10.27	128.32	6.659	98.068	-0.0297986
10.27	128.34	6.659	98.068	-0.0297093
10.27	128.35	6.659	98.067	-0.0300313
10.27	128.37	6.659	98.067	-0.0303964
10.28	128.39	6.659	98.066	-0.0304884
10.28	128.40	6.659	98.066	-0.0302613
10.28	128.42	6.659	98.065	-0.0299908
10.28	128.43	6.659	98.065	-0.0298528
10.28	128.45	6.659	98.064	-0.0300828
10.28	128.47	6.659	98.064	-0.0304968
10.28	128.48	6.659	98.063	-0.0306751
10.29	128.50	6.658	98.063	-0.0306723
10.29	128.52	6.658	98.062	-0.0306263
10.29	128.53	6.658	98.062	-0.0306291
10.29	128.55	6.658	98.061	-0.0308188
10.29	128.57	6.658	98.061	-0.0309971
10.30	128.58	6.658	98.060	-0.0310862
10.30	128.60	6.658	98.060	-0.0313621
10.30	128.62	6.658	98.059	-0.0311350
10.30	128.63	6.658	98.059	-0.0309108
10.30	128.65	6.658	98.058	-0.0305371
10.30	128.67	6.658	98.058	-0.0304424
10.30	128.68	6.658	98.057	-0.0303964
10.31	128.70	6.658	98.057	-0.0299797
10.31	128.72	6.658	98.056	-0.0297471
10.31	128.73	6.658	98.056	-0.0295145
10.31	128.75	6.658	98.055	-0.0297876
10.31	128.77	6.658	98.055	-0.0300175
10.32	128.78	6.658	98.054	-0.0299283
10.32	128.80	6.658	98.054	-0.0297417
10.32	128.82	6.658	98.053	-0.0295118
10.32	128.83	6.658	98.053	-0.0295091
10.32	128.85	6.658	98.052	-0.0297335
10.32	128.87	6.658	98.052	-0.0301011
10.33	128.88	6.658	98.051	-0.0302794
10.33	128.90	6.658	98.051	-0.0301387
10.33	128.92	6.658	98.050	-0.0300928
10.33	128.93	6.658	98.050	-0.0299063
10.33	128.95	6.658	98.049	-0.0300928
10.33	128.97	6.658	98.049	-0.0303629
10.33	128.98	6.657	98.048	-0.0305925
10.34	129.00	6.657	98.048	-0.0309141
10.34	129.02	6.657	98.047	-0.0306385
10.34	129.03	6.657	98.047	-0.0300929
10.34	129.05	6.657	98.046	-0.0297226
10.34	129.07	6.657	98.046	-0.0297199
10.35	129.08	6.657	98.045	-0.0300331
10.35	129.10	6.657	98.045	-0.0302168
10.35	129.12	6.657	98.044	-0.0298981
10.35	129.13	6.657	98.044	-0.0294847
10.35	129.15	6.657	98.043	-0.0290227
10.35	129.17	6.657	98.043	-0.0287932
10.35	129.18	6.657	98.042	-0.0287958
10.36	129.20	6.657	98.042	-0.0287499
10.36	129.22	6.657	98.041	-0.0287013
10.36	129.23	6.657	98.041	-0.0286554
10.36	129.25	6.657	98.040	-0.0284284
10.36	129.26	6.657	98.040	-0.0282447
10.37	129.28	6.657	98.039	-0.0279614
10.37	129.30	6.657	98.039	-0.0274947
10.37	129.31	6.657	98.038	-0.0272652
10.37	129.33	6.657	98.038	-0.0270382
10.37	129.35	6.657	98.037	-0.0269972
10.37	129.36	6.657	98.037	-0.0271809
10.38	129.38	6.657	98.037	-0.0272268
10.38	129.40	6.657	98.036	-0.0271300
10.38	129.41	6.657	98.036	-0.0270357
10.38	129.43	6.657	98.035	-0.0269439
10.38	129.45	6.657	98.035	-0.0269923
10.38	129.46	6.657	98.034	-0.0275482
10.38	129.48	6.657	98.034	-0.0281451
10.39	129.50	6.656	98.033	-0.0285990
10.39	129.51	6.656	98.033	-0.0289635
10.39	129.53	6.656	98.032	-0.0287340
10.39	129.55	6.656	98.032	-0.0285990
10.39	129.56	6.656	98.031	-0.0288797
10.40	129.58	6.656	98.031	-0.0294766
10.40	129.60	6.656	98.030	-0.0304922
10.40	129.61	6.656	98.030	-0.0311840
10.40	129.63	6.656	98.029	-0.0313619
10.40	129.65	6.656	98.029	-0.0312184
10.40	129.66	6.656	98.028	-0.0311668
10.40	129.68	6.656	98.028	-0.0313934
10.41	129.70	6.656	98.027	-0.0318094
10.41	129.71	6.656	98.027	-0.0323543
10.41	129.73	6.656	98.026	-0.0327214
10.41	129.75	6.656	98.026	-0.0328652
10.41	129.76	6.656	98.025	-0.0328223
10.42	129.78	6.656	98.025	-0.0325009
10.42	129.80	6.656	98.024	-0.0322225
10.42	129.81	6.656	98.024	-0.0322684
10.42	129.83	6.656	98.023	-0.0324031
10.42	129.85	6.656	98.023	-0.0326356
10.42	129.86	6.656	98.022	-0.0325897
10.43	129.88	6.656	98.021	-0.0324491
10.43	129.90	6.656	98.021	-0.0322625
10.43	129.91	6.656	98.020	-0.0322136
10.43	129.93	6.656	98.020	-0.0322107
10.43	129.95	6.656	98.019	-0.0320789
10.43	129.96	6.655	98.019	-0.0321707
10.43	129.98	6.655	98.018	-0.0322107
10.44	130.00	6.655	98.018	-0.0323913
10.44	130.01	6.655	98.017	-0.0323853
10.44	130.03	6.655	98.017	-0.0321101
10.44	130.05	6.655	98.016	-0.0320242
10.44	130.06	6.655	98.016	-0.0321130
10.45	130.08	6.655	98.015	-0.0322078
10.45	130.10	6.655	98.014	-0.0322995
10.45	130.11	6.655	98.014	-0.0322966
10.45	130.13	6.655	98.013	-0.0324831
10.45	130.15	6.655	98.013	-0.0327064
10.45	130.16	6.655	98.012	-0.0327064
10.45	130.18	6.655	98.012	-0.0326666
10.46	130.20	6.655	98.011	-0.0325718
10.46	130.21	6.655	98.011	-0.0326665
10.46	130.23	6.655	98.010	-0.0328899
10.46	130.25	6.655	98.010	-0.0331591
10.46	130.26	6.655	98.009	-0.0332080
10.47	130.28	6.655	98.008	-0.0328381
10.47	130.30	6.655	98.008	-0.0324771
10.47	130.31	6.655	98.007	-0.0322936
10.47	130.33	6.655	98.007	-0.0323853
10.47	130.35	6.655	98.006	-0.0325628
10.47	130.36	6.655	98.006	-0.0324681
10.48	130.38	6.655	98.005	-0.0322329
10.48	130.40	6.655	98.005	-0.0317686
10.48	130.41	6.655	98.004	-0.0313531
10.48	130.43	6.654	98.004	-0.0312156
10.48	130.45	6.654	98.003	-0.0315795
10.48	130.46	6.654	98.003	-0.0321266
10.48	130.48	6.654	98.002	-0.0323069
10.49	130.50	6.654	98.002	-0.0317999
10.49	130.51	6.654	98.001	-0.0307974
10.49	130.53	6.654	98.001	-0.0299267
10.49	130.55	6.654	98.000	-0.0296975
10.49	130.56	6.654	98.000	-0.0302016
10.50	130.58	6.654	97.999	-0.0311585
10.50	130.60	6.654	97.998	-0.0322035
10.50	130.61	6.654	97.998	-0.0328417
10.50	130.63	6.654	97.997	-0.0333883
10.50	130.65	6.654	97.997	-0.0339379
10.50	130.66	6.654	97.996	-0.0347134
10.50	130.68	6.654	97.996	-0.0355311
10.51	130.70	6.654	97.995	-0.0358974
10.51	130.71	6.654	97.994	-0.0359432
10.51	130.73	6.654	97.994	-0.0355311
10.51	130.75	6.654	97.993	-0.0349359
10.51	130.76	6.654	97.993	-0.0344780
10.52	130.78	6.654	97.992	-0.0341055
10.52	130.80	6.654	97.992	-0.0336446
10.52	130.81	6.654	97.991	-0.0329519
10.52	130.83	6.654	97.990	-0.0321740
10.52	130.85	6.654	97.990	-0.0313958
10.52	130.86	6.653	97.989	-0.0309783
10.53	130.88	6.653	97.989	-0.0305235
10.53	130.90	6.653	97.988	-0.0302920
10.53	130.91	6.653	97.988	-0.0302060
10.53	130.93	6.653	97.987	-0.0303891
10.53	130.95	6.653	97.987	-0.0308411
10.53	130.96	6.653	97.986	-0.0314789
10.53	130.98	6.653	97.986	-0.0321592
10.54	131.00	6.653	97.985	-0.0325252
10.54	131.01	6.653	97.985	-0.0326167
10.54	131.03	6.653	97.984	-0.0325709
10.54	131.05	6.653	97.984	-0.0329309
10.54	131.06	6.653	97.983	-0.0335224
10.55	131.08	6.653	97.983	-0.0341564
10.55	131.10	6.653	97.982	-0.0344307
10.55	131.11	6.653	97.981	-0.0342084
10.55	131.13	6.653	97.981	-0.0338394
10.55	131.15	6.653	97.980	-0.0334766
10.55	131.16	6.653	97.980	-0.0330590
10.55	131.18	6.653	97.979	-0.0329615
10.56	131.20	6.653	97.979	-0.0327299
10.56	131.21	6.653	97.978	-0.0324100
10.56	131.23	6.653	97.978	-0.0320472
10.56	131.25	6.653	97.977	-0.0317272
10.56	131.26	6.653	97.976	-0.0320385
10.57	131.28	6.653	97.976	-0.0326693
10.57	131.30	6.653	97.975	-0.0335831
10.57	131.31	6.653	97.975	-0.0342196
10.57	131.33	6.652	97.974	-0.0344512
10.57	131.35	6.652	97.974	-0.0344512
10.57	131.36	6.652	97.973	-0.0343630
10.58	131.38	6.652	97.973	-0.0345915
10.58	131.40	6.652	97.972	-0.0348625
10.58	131.41	6.652	97.971	-0.0351823
10.58	131.43	6.652	97.971	-0.0352312
10.58	131.45	6.652	97.970	-0.0350091
10.58	131.46	6.652	97.970	-0.0348720
10.58	131.48	6.652	97.969	-0.0346435
10.59	131.50	6.652	97.968	-0.0346435
10.59	131.51	6.652	97.968	-0.0345064
10.59	131.53	6.652	97.967	-0.0344607
10.59	131.55	6.652	97.967	-0.0345064
10.59	131.56	6.652	97.966	-0.0344607
10.60	131.58	6.652	97.966	-0.0344607
10.60	131.60	6.652	97.965	-0.0342779
10.60	131.61	6.652	97.964	-0.0343693
10.60	131.63	6.652	97.964	-0.0339580
10.60	131.65	6.652	97.963	-0.0335466
10.60	131.66	6.652	97.963	-0.0330439
10.60	131.68	6.652	97.962	-0.0325411
10.61	131.70	6.652	97.962	-0.0324954
10.61	131.71	6.652	97.961	-0.0322271
10.61	131.73	6.652	97.961	-0.0321445
10.61	131.75	6.652	97.960	-0.0320102
10.61	131.76	6.651	97.959	-0.0320589
10.62	131.78	6.651	97.959	-0.0325162
10.62	131.80	6.651	97.958	-0.0330222
10.62	131.81	6.651	97.958	-0.0334340
10.62	131.83	6.651	97.957	-0.0336596
10.62	131.85	6.651	97.957	-0.0335743
10.62	131.86	6.651	97.956	-0.0334432
10.63	131.88	6.651	97.956	-0.0334096
10.63	131.90	6.651	97.955	-0.0334157
10.63	131.91	6.651	97.954	-0.0339681
10.63	131.93	6.651	97.954	-0.0342949
10.63	131.95	6.651	97.953	-0.0343864
10.63	131.96	6.651	97.953	-0.0343928
10.63	131.98	6.651	97.952	-0.0342648
10.64	132.00	6.651	97.952	-0.0343595
10.64	132.01	6.651	97.951	-0.0345460
10.64	132.03	6.651	97.950	-0.0347292
10.64	132.05	6.651	97.950	-0.0348698
10.64	132.06	6.651	97.949	-0.0346471
10.65	132.08	6.651	97.949	-0.0344243
10.65	132.10	6.651	97.948	-0.0342440
10.65	132.11	6.651	97.948	-0.0342045
10.65	132.13	6.651	97.947	-0.0343483
10.65	132.15	6.651	97.946	-0.0343056
10.65	132.16	6.651	97.946	-0.0344954
10.65	132.18	6.651	97.945	-0.0343641
10.66	132.20	6.650	97.945	-0.0343673
10.66	132.21	6.650	97.944	-0.0342818
10.66	132.23	6.650	97.944	-0.0341441
10.66	132.25	6.650	97.943	-0.0342359
10.66	132.26	6.650	97.942	-0.0338291
10.67	132.28	6.650	97.942	-0.0335109
10.67	132.30	6.650	97.941	-0.0331956
10.67	132.31	6.650	97.941	-0.0330639
10.67	132.33	6.650	97.940	-0.0332966
10.67	132.35	6.650	97.940	-0.0336181
10.67	132.36	6.650	97.939	-0.0344479
10.68	132.38	6.650	97.939	-0.0352318
10.68	132.40	6.650	97.938	-0.0361146
10.68	132.41	6.650	97.937	-0.0367120
10.68	132.43	6.650	97.937	-0.0370303
10.68	132.45	6.650	97.936	-0.0375356
10.68	132.46	6.650	97.936	-0.0376240
10.68	132.48	6.650	97.935	-0.0374896
10.69	132.50	6.650	97.934	-0.0373587
10.69	132.51	6.650	97.934	-0.0373196
10.69	132.53	6.650	97.933	-0.0374184
10.69	132.54	6.650	97.932	-0.0373759
10.69	132.56	6.650	97.932	-0.0370047
10.70	132.58	6.650	97.931	-0.0366369
10.70	132.59	6.650	97.931	-0.0364037
10.70	132.61	6.649	97.930	-0.0362132
10.70	132.63	6.649	97.929	-0.0359901
10.70	132.64	6.649	97.929	-0.0360853
10.70	132.66	6.649	97.928	-0.0362299
10.70	132.68	6.649	97.928	-0.0364138
10.71	132.69	6.649	97.927	-0.0363151
10.71	132.71	6.649	97.926	-0.0359441
10.71	132.73	6.649	97.926	-0.0358062
10.71	132.74	6.649	97.925	-0.0356716
10.71	132.76	6.649	97.925	-0.0356256
10.72	132.78	6.649	97.924	-0.0355829
10.72	132.79	6.649	97.923	-0.0356256
10.72	132.81	6.649	97.923	-0.0357635
10.72	132.83	6.649	97.922	-0.0358522
10.72	132.84	6.649	97.922	-0.0357603
10.72	132.86	6.649	97.921	-0.0357176
10.73	132.88	6.649	97.920	-0.0357176
10.73	132.89	6.649	97.920	-0.0358522
10.73	132.91	6.649	97.919	-0.0359901
10.73	132.93	6.649	97.919	-0.0358095
10.73	132.94	6.649	97.918	-0.0355796
10.73	132.96	6.649	97.917	-0.0352611
10.73	132.98	6.649	97.917	-0.0348901
10.74	132.99	6.649	97.916	-0.0345683
10.74	133.01	6.648	97.916	-0.0340136
10.74	133.03	6.648	97.915	-0.0336397
10.74	133.04	6.648	97.915	-0.0335018
10.74	133.06	6.648	97.914	-0.0334559
10.75	133.08	6.648	97.914	-0.0334559
10.75	133.09	6.648	97.913	-0.0333180
10.75	133.11	6.648	97.912	-0.0332721
10.75	133.13	6.648	97.912	-0.0332261
10.75	133.14	6.648	97.911	-0.0333180
10.75	133.16	6.648	97.911	-0.0335938
10.75	133.18	6.648	97.910	-0.0339154
10.76	133.19	6.648	97.910	-0.0342831
10.76	133.21	6.648	97.909	-0.0345588
10.76	133.23	6.648	97.908	-0.0346048
10.76	133.24	6.648	97.908	-0.0345129
10.76	133.26	6.648	97.907	-0.0344210
10.77	133.28	6.648	97.907	-0.0345129
10.77	133.29	6.648	97.906	-0.0348346
10.77	133.31	6.648	97.906	-0.0352022
10.77	133.33	6.648	97.905	-0.0352941
10.77	133.34	6.648	97.904	-0.0351563
10.77	133.36	6.648	97.904	-0.0350184
10.78	133.37	6.648	97.903	-0.0351039
10.78	133.39	6.648	97.903	-0.0353763
10.78	133.41	6.648	97.902	-0.0357438
10.78	133.42	6.648	97.901	-0.0360621
10.78	133.44	6.647	97.901	-0.0361114
10.78	133.46	6.647	97.900	-0.0360654
10.78	133.47	6.647	97.900	-0.0361147
10.79	133.49	6.647	97.899	-0.0362985
10.79	133.51	6.647	97.898	-0.0366627
10.79	133.52	6.647	97.898	-0.0368005
10.79	133.54	6.647	97.897	-0.0369417
10.79	133.56	6.647	97.897	-0.0370796
10.80	133.57	6.647	97.896	-0.0369843
10.80	133.59	6.647	97.895	-0.0370302
10.80	133.61	6.647	97.895	-0.0368499
10.80	133.62	6.647	97.894	-0.0369945
10.80	133.64	6.647	97.894	-0.0372243
10.80	133.66	6.647	97.893	-0.0371783
10.80	133.67	6.647	97.892	-0.0371715
10.81	133.69	6.647	97.892	-0.0369843
10.81	133.71	6.647	97.891	-0.0368856
10.81	133.72	6.647	97.890	-0.0368397
10.81	133.74	6.647	97.890	-0.0368464
10.81	133.76	6.647	97.889	-0.0368958
10.82	133.77	6.647	97.889	-0.0368107
10.82	133.79	6.647	97.888	-0.0368039
10.82	133.81	6.647	97.887	-0.0369384
10.82	133.82	6.647	97.887	-0.0369843
10.82	133.84	6.646	97.886	-0.0368958
10.82	133.86	6.646	97.886	-0.0365876
10.83	133.87	6.646	97.885	-0.0363152
10.83	133.89	6.646	97.884	-0.0363152
10.83	133.91	6.646	97.884	-0.0364038
10.83	133.92	6.646	97.883	-0.0364430
10.83	133.94	6.646	97.883	-0.0362659
10.83	133.96	6.646	97.882	-0.0361313
10.83	133.97	6.646	97.881	-0.0359474
10.84	133.99	6.646	97.881	-0.0358128
10.84	134.01	6.646	97.880	-0.0360853
10.84	134.02	6.646	97.880	-0.0362233
10.84	134.04	6.646	97.879	-0.0364105
10.84	134.06	6.646	97.878	-0.0364071
10.85	134.07	6.646	97.878	-0.0360920
10.85	134.09	6.646	97.877	-0.0359540
10.85	134.11	6.646	97.877	-0.0358621
10.85	134.12	6.646	97.876	-0.0361446
10.85	134.14	6.646	97.875	-0.0363778
10.85	134.16	6.646	97.875	-0.0365225
10.85	134.17	6.646	97.874	-0.0364305
10.86	134.19	6.646	97.874	-0.0361019
10.86	134.20	6.646	97.873	-0.0361446
10.86	134.22	6.646	97.872	-0.0363351
10.86	134.24	6.646	97.872	-0.0367098
10.86	134.25	6.645	97.871	-0.0371308
10.87	134.27	6.645	97.871	-0.0373114
10.87	134.29	6.645	97.870	-0.0373965
10.87	134.30	6.645	97.869	-0.0373505
10.87	134.32	6.645	97.869	-0.0373437
10.87	134.34	6.645	97.868	-0.0376690
10.87	134.35	6.645	97.867	-0.0379024
10.88	134.37	6.645	97.867	-0.0382740
10.88	134.39	6.645	97.866	-0.0384226
10.88	134.40	6.645	97.866	-0.0381890
10.88	134.42	6.645	97.865	-0.0379199
10.88	134.44	6.645	97.864	-0.0372756
10.88	134.45	6.645	97.864	-0.0369075
10.88	134.47	6.645	97.863	-0.0369535
10.89	134.49	6.645	97.862	-0.0372688
10.89	134.50	6.645	97.862	-0.0379625
10.89	134.52	6.645	97.861	-0.0388331
10.89	134.54	6.645	97.861	-0.0395306
10.89	134.55	6.645	97.860	-0.0403590
10.90	134.57	6.645	97.859	-0.0406811
10.90	134.59	6.645	97.859	-0.0408652
10.90	134.60	6.645	97.858	-0.0410032
10.90	134.62	6.645	97.857	-0.0410032
10.90	134.64	6.644	97.856	-0.0411797
10.90	134.65	6.644	97.856	-0.0409995
10.90	134.67	6.644	97.855	-0.0407272
10.91	134.69	6.644	97.854	-0.0401860
10.91	134.70	6.644	97.854	-0.0398637
10.91	134.72	6.644	97.853	-0.0397680
10.91	134.74	6.644	97.852	-0.0396760
10.91	134.75	6.644	97.852	-0.0396796
10.92	134.77	6.644	97.851	-0.0394567
10.92	134.79	6.644	97.850	-0.0391732
10.92	134.80	6.644	97.850	-0.0388935
10.92	134.82	6.644	97.849	-0.0385253
10.92	134.83	6.644	97.849	-0.0382916
10.92	134.85	6.644	97.848	-0.0382951
10.93	134.87	6.644	97.847	-0.0382420
10.93	134.88	6.644	97.847	-0.0382881
10.93	134.90	6.644	97.846	-0.0381110
10.93	134.92	6.644	97.845	-0.0380615
10.93	134.93	6.644	97.845	-0.0381500
10.93	134.95	6.644	97.844	-0.0380545
10.93	134.97	6.644	97.844	-0.0382350
10.94	134.98	6.644	97.843	-0.0379129
10.94	135.00	6.644	97.842	-0.0375483
10.94	135.02	6.643	97.842	-0.0369928
10.94	135.03	6.643	97.841	-0.0361645
10.94	135.05	6.643	97.840	-0.0355170
10.95	135.07	6.643	97.840	-0.0349126
10.95	135.08	6.643	97.839	-0.0347682
10.95	135.10	6.643	97.839	-0.0347650
10.95	135.12	6.643	97.838	-0.0347586
10.95	135.13	6.643	97.838	-0.0347522
10.95	135.15	6.643	97.837	-0.0348870
10.95	135.17	6.643	97.836	-0.0352022
10.96	135.18	6.643	97.836	-0.0356158
10.96	135.20	6.643	97.835	-0.0359309
10.96	135.22	6.643	97.835	-0.0362952
10.96	135.23	6.643	97.834	-0.0368397
10.96	135.25	6.643	97.833	-0.0372463
10.97	135.27	6.643	97.833	-0.0374725
10.97	135.28	6.643	97.832	-0.0375115
10.97	135.30	6.643	97.832	-0.0375115
10.97	135.32	6.643	97.831	-0.0375574
10.97	135.33	6.643	97.830	-0.0377341
10.97	135.35	6.643	97.830	-0.0380450
10.98	135.37	6.643	97.829	-0.0382639
10.98	135.38	6.643	97.828	-0.0383486
10.98	135.40	6.643	97.828	-0.0382498
10.98	135.42	6.642	97.827	-0.0379642
10.98	135.43	6.642	97.826	-0.0379079
10.98	135.45	6.642	97.826	-0.0378163
10.98	135.47	6.642	97.825	-0.0379045
10.99	135.48	6.642	97.825	-0.0380316
10.99	135.50	6.642	97.824	-0.0382467
10.99	135.52	6.642	97.823	-0.0383700
10.99	135.53	6.642	97.823	-0.0381868
10.99	135.55	6.642	97.822	-0.0380425
11.00	135.57	6.642	97.821	-0.0379475
11.00	135.58	6.642	97.821	-0.0381236
11.00	135.60	6.642	97.820	-0.0385284
11.00	135.62	6.642	97.819	-0.0386093
11.00	135.63	6.642	97.819	-0.0385530
11.00	135.65	6.642	97.818	-0.0385459
11.00	135.67	6.642	97.818	-0.0384475
11.01	135.68	6.642	97.817	-0.0386268
11.01	135.70	6.642	97.816	-0.0388869
11.01	135.72	6.642	97.816	-0.0391047
11.01	135.73	6.642	97.815	-0.0395050
11.01	135.75	6.642	97.814	-0.0396347
11.02	135.77	6.642	97.814	-0.0396275
11.02	135.78	6.642	97.813	-0.0394869
11.02	135.80	6.641	97.812	-0.0394341
11.02	135.82	6.641	97.812	-0.0395710
11.02	135.83	6.641	97.811	-0.0397536
11.02	135.85	6.641	97.810	-0.0400201
11.03	135.87	6.641	97.810	-0.0398795
11.03	135.88	6.641	97.809	-0.0396898
11.03	135.90	6.641	97.808	-0.0395913
11.03	135.92	6.641	97.808	-0.0395805
11.03	135.93	6.641	97.807	-0.0397976
11.03	135.95	6.641	97.806	-0.0399727
11.03	135.97	6.641	97.806	-0.0400109
11.04	135.98	6.641	97.805	-0.0401896
11.04	136.00	6.641	97.804	-0.0402278
11.04	136.02	6.641	97.804	-0.0404027
11.04	136.03	6.641	97.803	-0.0405282
11.04	136.05	6.641	97.802	-0.0406537
11.05	136.07	6.641	97.802	-0.0406537
11.05	136.08	6.641	97.801	-0.0406956
11.05	136.10	6.641	97.800	-0.0406463
11.05	136.12	6.641	97.800	-0.0403622
11.05	136.13	6.641	97.799	-0.0402712
11.05	136.15	6.641	97.798	-0.0402221
11.05	136.17	6.640	97.798	-0.0403549
11.06	136.18	6.640	97.797	-0.0405787
11.06	136.20	6.640	97.796	-0.0405676
11.06	136.22	6.640	97.795	-0.0407004
11.06	136.23	6.640	97.795	-0.0408330
11.06	136.25	6.640	97.794	-0.0408293
11.07	136.27	6.640	97.793	-0.0407839
11.07	136.29	6.640	97.793	-0.0405000
11.07	136.30	6.640	97.792	-0.0404889
11.07	136.32	6.640	97.791	-0.0404435
11.07	136.34	6.640	97.791	-0.0405835
11.07	136.35	6.640	97.790	-0.0405835
11.08	136.37	6.640	97.789	-0.0403526
11.08	136.39	6.640	97.789	-0.0402617
11.08	136.40	6.640	97.788	-0.0402126
11.08	136.42	6.640	97.787	-0.0402618
11.08	136.44	6.640	97.787	-0.0404889
11.08	136.45	6.640	97.786	-0.0403944
11.08	136.47	6.640	97.785	-0.0404435
11.09	136.49	6.640	97.785	-0.0405798
11.09	136.50	6.640	97.784	-0.0405380
11.09	136.52	6.639	97.783	-0.0407727
11.09	136.54	6.639	97.783	-0.0408562
11.09	136.55	6.639	97.782	-0.0410343
11.10	136.57	6.639	97.781	-0.0412615
11.10	136.59	6.639	97.780	-0.0411743
11.10	136.60	6.639	97.780	-0.0409091
11.10	136.62	6.639	97.779	-0.0407273
11.10	136.64	6.639	97.778	-0.0407801
11.10	136.65	6.639	97.778	-0.0409657
11.10	136.67	6.639	97.777	-0.0410566
11.11	136.69	6.639	97.776	-0.0411058
11.11	136.70	6.639	97.776	-0.0409732
11.11	136.72	6.639	97.775	-0.0407569
11.11	136.74	6.639	97.774	-0.0407188
11.11	136.76	6.639	97.774	-0.0407188
11.12	136.77	6.639	97.773	-0.0408934
11.12	136.79	6.639	97.772	-0.0408442
11.12	136.81	6.639	97.772	-0.0406696
11.12	136.82	6.639	97.771	-0.0406844
11.12	136.84	6.639	97.770	-0.0408850
11.12	136.86	6.639	97.770	-0.0412113
11.13	136.87	6.639	97.769	-0.0413479
11.13	136.89	6.638	97.768	-0.0414465
11.13	136.91	6.638	97.767	-0.0414579
11.13	136.92	6.638	97.767	-0.0413781
11.13	136.94	6.638	97.766	-0.0411577
11.13	136.96	6.638	97.765	-0.0410740
11.13	136.97	6.638	97.765	-0.0411234
11.14	136.99	6.638	97.764	-0.0411309
11.14	137.01	6.638	97.763	-0.0410472
11.14	137.02	6.638	97.763	-0.0407847
11.14	137.04	6.638	97.762	-0.0405220
11.14	137.06	6.638	97.761	-0.0403999
11.15	137.07	6.638	97.761	-0.0402740
11.15	137.09	6.638	97.760	-0.0401023
11.15	137.11	6.638	97.759	-0.0399799
11.15	137.12	6.638	97.759	-0.0398465
11.15	137.14	6.638	97.758	-0.0396782
11.15	137.16	6.638	97.757	-0.0396434
11.15	137.17	6.638	97.757	-0.0397529
11.16	137.19	6.638	97.756	-0.0400384
11.16	137.21	6.638	97.755	-0.0403277
11.16	137.22	6.638	97.755	-0.0405220
11.16	137.24	6.638	97.754	-0.0408153
11.16	137.26	6.637	97.753	-0.0411548
11.17	137.27	6.637	97.753	-0.0414336
11.17	137.29	6.637	97.752	-0.0413992
11.17	137.31	6.637	97.751	-0.0412272
11.17	137.32	6.637	97.750	-0.0410664
11.17	137.34	6.637	97.750	-0.0409016
11.17	137.36	6.637	97.749	-0.0409091
11.18	137.37	6.637	97.748	-0.0410543
11.18	137.39	6.637	97.748	-0.0412953
11.18	137.41	6.637	97.747	-0.0414905
11.18	137.42	6.637	97.746	-0.0413603
11.18	137.44	6.637	97.746	-0.0412300
11.18	137.46	6.637	97.745	-0.0414328
11.18	137.47	6.637	97.744	-0.0416781
11.19	137.49	6.637	97.744	-0.0419236
11.19	137.51	6.637	97.743	-0.0419774
11.19	137.52	6.637	97.742	-0.0420810
11.19	137.54	6.637	97.742	-0.0423845
11.19	137.56	6.637	97.741	-0.0425845
11.20	137.57	6.637	97.740	-0.0426385
11.20	137.59	6.637	97.739	-0.0426042
11.20	137.61	6.636	97.739	-0.0426581
11.20	137.62	6.636	97.738	-0.0429006
11.20	137.64	6.636	97.737	-0.0430430
11.20	137.66	6.636	97.737	-0.0429508
11.20	137.67	6.636	97.736	-0.0429626
11.21	137.69	6.636	97.735	-0.0430207
11.21	137.70	6.636	97.734	-0.0432213
11.21	137.72	6.636	97.734	-0.0435024
11.21	137.74	6.636	97.733	-0.0435566
11.21	137.75	6.636	97.732	-0.0436570
11.22	137.77	6.636	97.732	-0.0436611
11.22	137.79	6.636	97.731	-0.0435686
11.22	137.80	6.636	97.730	-0.0435184
11.22	137.82	6.636	97.729	-0.0434260
11.22	137.84	6.636	97.729	-0.0435224
11.22	137.85	6.636	97.728	-0.0435848
11.23	137.87	6.636	97.727	-0.0435969
11.23	137.89	6.636	97.727	-0.0435547
11.23	137.90	6.636	97.726	-0.0435506
11.23	137.92	6.636	97.725	-0.0435928
11.23	137.94	6.636	97.724	-0.0434964
11.23	137.95	6.635	97.724	-0.0433114
11.23	137.97	6.635	97.723	-0.0432692
11.24	137.99	6.635	97.722	-0.0433577
11.24	138.00	6.635	97.722	-0.0433195
11.24	138.02	6.635	97.721	-0.0429033
11.24	138.03	6.635	97.720	-0.0423407
11.24	138.05	6.635	97.719	-0.0420133
11.25	138.07	6.635	97.719	-0.0418669
11.25	138.08	6.635	97.718	-0.0417283
11.25	138.10	6.635	97.717	-0.0414510
11.25	138.12	6.635	97.717	-0.0412200
11.25	138.13	6.635	97.716	-0.0410275
11.25	138.15	6.635	97.715	-0.0409775
11.25	138.17	6.635	97.715	-0.0407852
11.26	138.18	6.635	97.714	-0.0406316
11.26	138.20	6.635	97.713	-0.0407626
11.26	138.22	6.635	97.713	-0.0408012
11.26	138.23	6.635	97.712	-0.0408822
11.26	138.25	6.635	97.711	-0.0409669
11.27	138.27	6.635	97.711	-0.0408634
11.27	138.28	6.635	97.710	-0.0407674
11.27	138.30	6.634	97.709	-0.0407288
11.27	138.32	6.634	97.709	-0.0406827
11.27	138.33	6.634	97.708	-0.0406751
11.27	138.35	6.634	97.707	-0.0409405
11.28	138.37	6.634	97.707	-0.0408370
11.28	138.38	6.634	97.706	-0.0409141
11.28	138.40	6.634	97.705	-0.0409489
11.28	138.42	6.634	97.704	-0.0407994
11.28	138.43	6.634	97.704	-0.0410146
11.28	138.45	6.634	97.703	-0.0410953
11.28	138.46	6.634	97.702	-0.0414980
11.29	138.48	6.634	97.702	-0.0419503
11.29	138.50	6.634	97.701	-0.0423565
11.29	138.51	6.634	97.700	-0.0426667
11.29	138.53	6.634	97.700	-0.0428388
11.29	138.55	6.634	97.699	-0.0429609
11.30	138.56	6.634	97.698	-0.0432785
11.30	138.58	6.634	97.698	-0.0432705
11.30	138.60	6.634	97.697	-0.0428872
11.30	138.61	6.634	97.696	-0.0421906
11.30	138.63	6.634	97.695	-0.0416705
11.30	138.65	6.633	97.695	-0.0418923
11.30	138.66	6.633	97.694	-0.0423855
11.31	138.68	6.633	97.693	-0.0430996
11.31	138.70	6.633	97.693	-0.0437215
11.31	138.71	6.633	97.692	-0.0444424
11.31	138.73	6.633	97.691	-0.0452588
11.31	138.75	6.633	97.690	-0.0460292
11.32	138.76	6.633	97.690	-0.0468035
11.32	138.78	6.633	97.689	-0.0472441
11.32	138.80	6.633	97.688	-0.0475144
11.32	138.81	6.633	97.687	-0.0473684
11.32	138.83	6.633	97.686	-0.0471309
11.32	138.85	6.633	97.686	-0.0469807
11.33	138.86	6.633	97.685	-0.0467764
11.33	138.88	6.633	97.684	-0.0467264
11.33	138.90	6.633	97.683	-0.0464393
11.33	138.91	6.633	97.682	-0.0460609
11.33	138.93	6.633	97.682	-0.0455416
11.33	138.95	6.633	97.681	-0.0451516
11.33	138.96	6.633	97.680	-0.0449649
11.34	138.98	6.632	97.679	-0.0445915
11.34	139.00	6.632	97.679	-0.0443096
11.34	139.01	6.632	97.678	-0.0440774
11.34	139.03	6.632	97.677	-0.0441606
11.34	139.05	6.632	97.677	-0.0443806
11.35	139.06	6.632	97.676	-0.0446421
11.35	139.08	6.632	97.675	-0.0448122
11.35	139.10	6.632	97.674	-0.0447584
11.35	139.11	6.632	97.674	-0.0448040
11.35	139.13	6.632	97.673	-0.0445680
11.35	139.15	6.632	97.672	-0.0446469
11.35	139.16	6.632	97.671	-0.0449080
11.36	139.18	6.632	97.671	-0.0451275
11.36	139.20	6.632	97.670	-0.0452641
11.36	139.22	6.632	97.669	-0.0450737
11.36	139.23	6.632	97.668	-0.0447883
11.36	139.25	6.632	97.667	-0.0447761
11.37	139.27	6.632	97.667	-0.0449500
11.37	139.28	6.632	97.666	-0.0450864
11.37	139.30	6.631	97.665	-0.0453139
11.37	139.32	6.631	97.664	-0.0452147
11.37	139.33	6.631	97.664	-0.0451651
11.37	139.35	6.631	97.663	-0.0448922
11.38	139.37	6.631	97.662	-0.0443050
11.38	139.38	6.631	97.661	-0.0437671
11.38	139.40	6.631	97.661	-0.0430767
11.38	139.42	6.631	97.660	-0.0424361
11.38	139.43	6.631	97.659	-0.0419358
11.38	139.45	6.631	97.659	-0.0414772
11.38	139.47	6.631	97.658	-0.0411625
11.39	139.48	6.631	97.657	-0.0412006
11.39	139.50	6.631	97.657	-0.0414734
11.39	139.52	6.631	97.656	-0.0418827
11.39	139.53	6.631	97.655	-0.0422010
11.39	139.55	6.631	97.654	-0.0423829
11.40	139.57	6.631	97.654	-0.0425193
11.40	139.58	6.631	97.653	-0.0426558
11.40	139.60	6.631	97.652	-0.0427467
11.40	139.62	6.631	97.652	-0.0427545
11.40	139.63	6.631	97.651	-0.0426596
11.40	139.65	6.630	97.650	-0.0427999
11.40	139.67	6.630	97.649	-0.0430728
11.41	139.68	6.630	97.649	-0.0433042
11.41	139.70	6.630	97.648	-0.0435317
11.41	139.72	6.630	97.647	-0.0435277
11.41	139.74	6.630	97.646	-0.0435732
11.41	139.75	6.630	97.646	-0.0437511
11.42	139.77	6.630	97.645	-0.0438916
11.42	139.79	6.630	97.644	-0.0441190
11.42	139.80	6.630	97.644	-0.0441765
11.42	139.82	6.630	97.643	-0.0439611
11.42	139.84	6.630	97.642	-0.0437335
11.42	139.85	6.630	97.641	-0.0434565
11.43	139.87	6.630	97.641	-0.0434565
11.43	139.89	6.630	97.640	-0.0436425
11.43	139.90	6.630	97.639	-0.0437415
11.43	139.92	6.630	97.638	-0.0439315
11.43	139.94	6.630	97.638	-0.0439355
11.43	139.95	6.630	97.637	-0.0439435
11.43	139.97	6.630	97.636	-0.0439515
11.44	139.99	6.629	97.635	-0.0438644
11.44	140.00	6.629	97.635	-0.0440091
11.44	140.02	6.629	97.634	-0.0439260
11.44	140.04	6.629	97.633	-0.0439756
11.44	140.05	6.629	97.633	-0.0440292
11.45	140.07	6.629	97.632	-0.0440212
11.45	140.09	6.629	97.631	-0.0442075
11.45	140.10	6.629	97.630	-0.0441203
11.45	140.12	6.629	97.630	-0.0440868
11.45	140.14	6.629	97.629	-0.0441029
11.45	140.15	6.629	97.628	-0.0441445
11.45	140.17	6.629	97.627	-0.0441485
11.46	140.19	6.629	97.627	-0.0441109
11.46	140.20	6.629	97.626	-0.0439365
11.46	140.22	6.629	97.625	-0.0439069
11.46	140.24	6.629	97.624	-0.0440062
11.46	140.25	6.629	97.624	-0.0441848
11.47	140.27	6.629	97.623	-0.0444171
11.47	140.29	6.629	97.622	-0.0445084
11.47	140.30	6.629	97.621	-0.0445206
11.47	140.32	6.628	97.621	-0.0445409
11.47	140.34	6.628	97.620	-0.0445450
11.47	140.35	6.628	97.619	-0.0446485
11.48	140.37	6.628	97.618	-0.0448811
11.48	140.39	6.628	97.618	-0.0451595
11.48	140.40	6.628	97.617	-0.0454920
11.48	140.42	6.628	97.616	-0.0457247
11.48	140.44	6.628	97.615	-0.0458661
11.48	140.45	6.628	97.615	-0.0460532
11.48	140.47	6.628	97.614	-0.0461989
11.49	140.49	6.628	97.613	-0.0463446
11.49	140.50	6.628	97.612	-0.0466361
11.49	140.52	6.628	97.612	-0.0467277
11.49	140.54	6.628	97.611	-0.0468192
11.49	140.55	6.628	97.610	-0.0467820
11.50	140.57	6.628	97.609	-0.0466947
11.50	140.59	6.628	97.608	-0.0469780
11.50	140.60	6.628	97.608	-0.0471240
11.50	140.62	6.628	97.607	-0.0474031
11.50	140.64	6.627	97.606	-0.0474119
11.50	140.65	6.627	97.605	-0.0473289
11.50	140.67	6.627	97.605	-0.0475623
11.51	140.69	6.627	97.604	-0.0477085
11.51	140.70	6.627	97.603	-0.0479377
11.51	140.72	6.627	97.602	-0.0480752
11.51	140.74	6.627	97.601	-0.0480381
11.51	140.75	6.627	97.601	-0.0480514
11.52	140.77	6.627	97.600	-0.0481016
11.52	140.79	6.627	97.599	-0.0479685
11.52	140.80	6.627	97.598	-0.0478309
11.52	140.82	6.627	97.597	-0.0476518
11.52	140.84	6.627	97.597	-0.0474771
11.52	140.85	6.627	97.596	-0.0473853
11.53	140.87	6.627	97.595	-0.0473395
11.53	140.89	6.627	97.594	-0.0471646
11.53	140.90	6.627	97.593	-0.0470400
11.53	140.92	6.627	97.593	-0.0468148
11.53	140.94	6.627	97.592	-0.0465895
11.53	140.95	6.626	97.591	-0.0466354
11.53	140.97	6.626	97.590	-0.0467401
11.54	140.99	6.626	97.590	-0.0469826
11.54	141.00	6.626	97.589	-0.0469826
11.54	141.02	6.626	97.588	-0.0466655
11.54	141.04	6.626	97.587	-0.0465320
11.54	141.05	6.626	97.586	-0.0465822
11.55	141.07	6.626	97.586	-0.0468162
11.55	141.09	6.626	97.585	-0.0471837
11.55	141.10	6.626	97.584	-0.0474177
11.55	141.12	6.626	97.583	-0.0474265
11.55	141.14	6.626	97.582	-0.0475184
11.55	141.15	6.626	97.582	-0.0475184
11.55	141.17	6.626	97.581	-0.0476103
11.56	141.19	6.626	97.580	-0.0479867
11.56	141.20	6.626	97.579	-0.0482670
11.56	141.22	6.626	97.579	-0.0484508
11.56	141.24	6.626	97.578	-0.0484004
11.56	141.25	6.625	97.577	-0.0483085
11.57	141.27	6.625	97.576	-0.0481750
11.57	141.29	6.625	97.575	-0.0481750
11.57	141.30	6.625	97.575	-0.0483085
11.57	141.32	6.625	97.574	-0.0482077
11.57	141.34	6.625	97.573	-0.0483456
11.57	141.35	6.625	97.572	-0.0481707
11.58	141.37	6.625	97.571	-0.0480372
11.58	141.39	6.625	97.571	-0.0478992
11.58	141.40	6.625	97.570	-0.0478029
11.58	141.42	6.625	97.569	-0.0478029
11.58	141.44	6.625	97.568	-0.0478992
11.58	141.45	6.625	97.567	-0.0480372
11.58	141.47	6.625	97.567	-0.0480875
11.59	141.49	6.625	97.566	-0.0481291
11.59	141.50	6.625	97.565	-0.0479540
11.59	141.52	6.625	97.564	-0.0478161
11.59	141.54	6.625	97.563	-0.0475774
11.59	141.55	6.625	97.563	-0.0474439
11.60	141.57	6.624	97.562	-0.0472557
11.60	141.58	6.624	97.561	-0.0474023
11.60	141.60	6.624	97.560	-0.0474023
11.60	141.62	6.624	97.559	-0.0473016
11.60	141.63	6.624	97.559	-0.0471594
11.60	141.65	6.624	97.558	-0.0467831
11.60	141.67	6.624	97.557	-0.0467371
11.61	141.68	6.624	97.556	-0.0467371
11.61	141.70	6.624	97.556	-0.0467917
11.61	141.72	6.624	97.555	-0.0469799
11.61	141.73	6.624	97.554	-0.0469339
11.61	141.75	6.624	97.553	-0.0469755
11.62	141.77	6.624	97.552	-0.0468750
11.62	141.78	6.624	97.552	-0.0467831
11.62	141.80	6.624	97.551	-0.0468290
11.62	141.82	6.624	97.550	-0.0468664
11.62	141.83	6.624	97.549	-0.0471837
11.62	141.85	6.624	97.549	-0.0472756
11.63	141.87	6.624	97.548	-0.0474178
11.63	141.88	6.623	97.547	-0.0473346
11.63	141.90	6.623	97.546	-0.0471421
11.63	141.92	6.623	97.545	-0.0471377
11.63	141.93	6.623	97.545	-0.0469913
11.63	141.95	6.623	97.544	-0.0471663
11.63	141.97	6.623	97.543	-0.0471248
11.64	141.98	6.623	97.542	-0.0471577
11.64	142.00	6.623	97.541	-0.0472539
11.64	142.02	6.623	97.541	-0.0471534
11.64	142.03	6.623	97.540	-0.0472452
11.64	142.05	6.623	97.539	-0.0471620
11.65	142.07	6.623	97.538	-0.0472036
11.65	142.08	6.623	97.538	-0.0474835
11.65	142.10	6.623	97.537	-0.0477502
11.65	142.12	6.623	97.536	-0.0480257
11.65	142.13	6.623	97.535	-0.0482005
11.65	142.15	6.623	97.534	-0.0481131
11.65	142.17	6.623	97.534	-0.0482553
11.66	142.18	6.622	97.533	-0.0485352
11.66	142.20	6.622	97.532	-0.0486775
11.66	142.22	6.622	97.531	-0.0489440
11.66	142.23	6.622	97.530	-0.0488062
11.66	142.25	6.622	97.530	-0.0487144
11.67	142.27	6.622	97.529	-0.0488062
11.67	142.28	6.622	97.528	-0.0487144
11.67	142.30	6.622	97.527	-0.0488981
11.67	142.32	6.622	97.526	-0.0490817
11.67	142.33	6.622	97.525	-0.0489899
11.67	142.35	6.622	97.525	-0.0490817
11.68	142.37	6.622	97.524	-0.0488981
11.68	142.38	6.622	97.523	-0.0488062
11.68	142.40	6.622	97.522	-0.0489440
11.68	142.42	6.622	97.521	-0.0488611
11.68	142.43	6.622	97.521	-0.0490953
11.68	142.45	6.622	97.520	-0.0490493
11.68	142.47	6.622	97.519	-0.0490538
11.69	142.48	6.621	97.518	-0.0491043
11.69	142.50	6.621	97.517	-0.0489709
11.69	142.52	6.621	97.517	-0.0491133
11.69	142.53	6.621	97.516	-0.0492511
11.69	142.55	6.621	97.515	-0.0495313
11.70	142.56	6.621	97.514	-0.0496692
11.70	142.58	6.621	97.513	-0.0497105
11.70	142.60	6.621	97.512	-0.0498024
11.70	142.61	6.621	97.512	-0.0498989
11.70	142.63	6.621	97.511	-0.0499081
11.70	142.65	6.621	97.510	-0.0497243
11.70	142.66	6.621	97.509	-0.0496783
11.71	142.68	6.621	97.508	-0.0497793
11.71	142.70	6.621	97.507	-0.0502896
11.71	142.71	6.621	97.507	-0.0506114
11.71	142.73	6.621	97.506	-0.0506620
11.71	142.75	6.621	97.505	-0.0505288
11.72	142.76	6.621	97.504	-0.0501288
11.72	142.78	6.620	97.503	-0.0500828
11.72	142.80	6.620	97.502	-0.0501242
11.72	142.81	6.620	97.502	-0.0501702
11.72	142.83	6.620	97.501	-0.0500461
11.72	142.85	6.620	97.500	-0.0497838
11.73	142.86	6.620	97.499	-0.0497378
11.73	142.88	6.620	97.498	-0.0496503
11.73	142.90	6.620	97.497	-0.0497009
11.73	142.91	6.620	97.497	-0.0498527
11.73	142.93	6.620	97.496	-0.0500921
11.73	142.95	6.620	97.495	-0.0502762
11.73	142.96	6.620	97.494	-0.0501934
11.74	142.98	6.620	97.493	-0.0500138
11.74	143.00	6.620	97.492	-0.0500599
11.74	143.01	6.620	97.492	-0.0503408
11.74	143.03	6.620	97.491	-0.0504743
11.74	143.05	6.620	97.490	-0.0503455
11.75	143.06	6.620	97.489	-0.0500783
11.75	143.08	6.619	97.488	-0.0497604
11.75	143.10	6.619	97.487	-0.0496405
11.75	143.11	6.619	97.487	-0.0497372
11.75	143.13	6.619	97.486	-0.0497464
11.75	143.15	6.619	97.485	-0.0497003
11.75	143.16	6.619	97.484	-0.0492485
11.76	143.18	6.619	97.483	-0.0490314
11.76	143.19	6.619	97.483	-0.0490730
11.76	143.21	6.619	97.482	-0.0491282
11.76	143.23	6.619	97.481	-0.0493081
11.76	143.24	6.619	97.480	-0.0492204
11.77	143.26	6.619	97.479	-0.0492802
11.77	143.28	6.619	97.479	-0.0493679
11.77	143.29	6.619	97.478	-0.0493770
11.77	143.31	6.619	97.477	-0.0492847
11.77	143.33	6.619	97.476	-0.0491463
11.77	143.34	6.619	97.475	-0.0491092
11.78	143.36	6.619	97.474	-0.0490676
11.78	143.38	6.618	97.474	-0.0490857
11.78	143.39	6.618	97.473	-0.0489517
11.78	143.41	6.618	97.472	-0.0488222
11.78	143.43	6.618	97.471	-0.0488222
11.78	143.44	6.618	97.470	-0.0488684
11.78	143.46	6.618	97.470	-0.0487850
11.79	143.48	6.618	97.469	-0.0485033
11.79	143.49	6.618	97.468	-0.0482306
11.79	143.51	6.618	97.467	-0.0480458
11.79	143.53	6.618	97.466	-0.0480503
11.79	143.54	6.618	97.466	-0.0481516
11.80	143.56	6.618	97.465	-0.0481889
11.80	143.57	6.618	97.464	-0.0481844
11.80	143.59	6.618	97.463	-0.0480458
11.80	143.61	6.618	97.462	-0.0479117
11.80	143.62	6.618	97.462	-0.0477357
11.80	143.64	6.618	97.461	-0.0476895
11.80	143.66	6.618	97.460	-0.0475046
11.81	143.67	6.618	97.459	-0.0471811
11.81	143.69	6.617	97.459	-0.0470425
11.81	143.71	6.617	97.458	-0.0468115
11.81	143.72	6.617	97.457	-0.0469963
11.81	143.74	6.617	97.456	-0.0470425
11.82	143.76	6.617	97.455	-0.0470425
11.82	143.77	6.617	97.455	-0.0470974
11.82	143.79	6.617	97.454	-0.0468707
11.82	143.81	6.617	97.453	-0.0468707
11.82	143.82	6.617	97.452	-0.0467739
11.82	143.84	6.617	97.452	-0.0466180
11.83	143.86	6.617	97.451	-0.0466137
11.83	143.87	6.617	97.450	-0.0464289
11.83	143.89	6.617	97.449	-0.0465256
11.83	143.91	6.617	97.448	-0.0466642
11.83	143.92	6.617	97.448	-0.0467985
11.83	143.94	6.617	97.447	-0.0469746
11.83	143.95	6.617	97.446	-0.0470121
11.84	143.97	6.617	97.445	-0.0471001
11.84	143.99	6.617	97.445	-0.0469991
11.84	144.00	6.616	97.444	-0.0468606
11.84	144.02	6.616	97.443	-0.0468981
11.84	144.04	6.616	97.442	-0.0468015
11.85	144.05	6.616	97.441	-0.0469313
11.85	144.07	6.616	97.441	-0.0469313
11.85	144.09	6.616	97.440	-0.0467005
11.85	144.10	6.616	97.439	-0.0467294
11.85	144.12	6.616	97.438	-0.0464902
11.85	144.14	6.616	97.438	-0.0465653
11.85	144.15	6.616	97.437	-0.0466489
11.86	144.17	6.616	97.436	-0.0465985
11.86	144.19	6.616	97.435	-0.0467281
11.86	144.20	6.616	97.435	-0.0468664
11.86	144.22	6.616	97.434	-0.0471429
11.86	144.24	6.616	97.433	-0.0474567
11.87	144.25	6.616	97.432	-0.0476739
11.87	144.27	6.616	97.431	-0.0477989
11.87	144.29	6.616	97.431	-0.0479742
11.87	144.30	6.616	97.430	-0.0482877
11.87	144.32	6.615	97.429	-0.0485044
11.87	144.34	6.615	97.428	-0.0487670
11.88	144.35	6.615	97.427	-0.0489420
11.88	144.37	6.615	97.427	-0.0490250
11.88	144.39	6.615	97.426	-0.0492045
11.88	144.40	6.615	97.425	-0.0491034
11.88	144.42	6.615	97.424	-0.0491314
11.88	144.43	6.615	97.423	-0.0490764
11.88	144.45	6.615	97.422	-0.0492511
11.89	144.47	6.615	97.422	-0.0494763
11.89	144.48	6.615	97.421	-0.0497474
11.89	144.50	6.615	97.420	-0.0500459
11.89	144.52	6.615	97.419	-0.0501698
11.89	144.53	6.615	97.418	-0.0502524
11.90	144.55	6.615	97.418	-0.0502432
11.90	144.57	6.615	97.417	-0.0503303
11.90	144.58	6.615	97.416	-0.0505505
11.90	144.60	6.614	97.415	-0.0507246
11.90	144.62	6.614	97.414	-0.0508024
11.90	144.63	6.614	97.413	-0.0507332
11.90	144.65	6.614	97.412	-0.0505361
11.91	144.67	6.614	97.412	-0.0507559
11.91	144.68	6.614	97.411	-0.0510672
11.91	144.70	6.614	97.410	-0.0514653
11.91	144.72	6.614	97.409	-0.0516342
11.91	144.73	6.614	97.408	-0.0516705
11.92	144.75	6.614	97.407	-0.0517983
11.92	144.77	6.614	97.406	-0.0519766
11.92	144.78	6.614	97.406	-0.0521500
11.92	144.80	6.614	97.405	-0.0521500
11.92	144.82	6.614	97.404	-0.0521500
11.92	144.83	6.614	97.403	-0.0520490
11.93	144.85	6.614	97.402	-0.0519985
11.93	144.87	6.614	97.401	-0.0519890
11.93	144.88	6.614	97.400	-0.0521167
11.93	144.90	6.613	97.400	-0.0524224
11.93	144.92	6.613	97.399	-0.0525907
11.93	144.93	6.613	97.398	-0.0527735
11.93	144.95	6.613	97.397	-0.0528600
11.94	144.97	6.613	97.396	-0.0530836
11.94	144.98	6.613	97.395	-0.0533431
11.94	145.00	6.613	97.394	-0.0533790
11.94	145.02	6.613	97.393	-0.0532877
11.94	145.03	6.613	97.392	-0.0531507
11.95	145.05	6.613	97.392	-0.0530040
11.95	145.07	6.613	97.391	-0.0529535
11.95	145.08	6.613	97.390	-0.0528982
11.95	145.10	6.613	97.389	-0.0526604
11.95	145.12	6.613	97.388	-0.0524730
11.95	145.14	6.613	97.387	-0.0521081
11.95	145.15	6.613	97.386	-0.0517934
11.96	145.17	6.612	97.385	-0.0516565
11.96	145.19	6.612	97.385	-0.0515699
11.96	145.20	6.612	97.384	-0.0515652
11.96	145.22	6.612	97.383	-0.0514739
11.96	145.24	6.612	97.382	-0.0513323
11.97	145.25	6.612	97.381	-0.0510949
11.97	145.27	6.612	97.380	-0.0507755
11.97	145.29	6.612	97.379	-0.0506023
11.97	145.30	6.612	97.379	-0.0505156
11.97	145.32	6.612	97.378	-0.0506526
11.97	145.34	6.612	97.377	-0.0506936
11.98	145.35	6.612	97.376	-0.0505474
11.98	145.37	6.612	97.375	-0.0505474
11.98	145.39	6.612	97.374	-0.0504562
11.98	145.40	6.612	97.373	-0.0506387
11.98	145.42	6.612	97.373	-0.0508304
11.98	145.44	6.612	97.372	-0.0508351
11.98	145.45	6.612	97.371	-0.0507894
11.99	145.47	6.611	97.370	-0.0506023
11.99	145.49	6.611	97.369	-0.0505018
11.99	145.50	6.611	97.368	-0.0505474
11.99	145.52	6.611	97.368	-0.0508212
11.99	145.54	6.611	97.367	-0.0509124
12.00	145.55	6.611	97.366	-0.0509124
12.00	145.57	6.611	97.365	-0.0509031
12.00	145.59	6.611	97.364	-0.0506704
12.00	145.60	6.611	97.363	-0.0505336
12.00	145.62	6.611	97.362	-0.0504470
12.00	145.64	6.611	97.362	-0.0504014
12.00	145.65	6.611	97.361	-0.0503512
12.01	145.67	6.611	97.360	-0.0500776
12.01	145.69	6.611	97.359	-0.0497538
12.01	145.70	6.611	97.358	-0.0495668
12.01	145.72	6.611	97.357	-0.0496900
12.01	145.74	6.611	97.357	-0.0500000
12.02	145.75	6.610	97.356	-0.0502826
12.02	145.77	6.610	97.355	-0.0503420
12.02	145.79	6.610	97.354	-0.0504378
12.02	145.80	6.610	97.353	-0.0504788
12.02	145.82	6.610	97.352	-0.0506566
12.02	145.84	6.610	97.352	-0.0508343
12.03	145.85	6.610	97.351	-0.0509255
12.03	145.87	6.610	97.350	-0.0509758
12.03	145.89	6.610	97.349	-0.0510623
12.03	145.90	6.610	97.348	-0.0512447
12.03	145.92	6.610	97.347	-0.0514224
12.03	145.94	6.610	97.346	-0.0516408
12.03	145.95	6.610	97.346	-0.0517320
12.04	145.97	6.610	97.345	-0.0518232
12.04	145.99	6.610	97.344	-0.0517870
12.04	146.00	6.610	97.343	-0.0518373
12.04	146.02	6.610	97.342	-0.0518373
12.04	146.04	6.609	97.341	-0.0517870
12.05	146.06	6.609	97.340	-0.0518232
12.05	146.07	6.609	97.339	-0.0518232
12.05	146.09	6.609	97.339	-0.0517776
12.05	146.11	6.609	97.338	-0.0518232
12.05	146.12	6.609	97.337	-0.0517320
12.05	146.14	6.609	97.336	-0.0517320
12.05	146.16	6.609	97.335	-0.0518232
12.06	146.17	6.609	97.334	-0.0517681
12.06	146.19	6.609	97.333	-0.0514444
12.06	146.21	6.609	97.333	-0.0509888
12.06	146.22	6.609	97.332	-0.0507108
12.06	146.24	6.609	97.331	-0.0507154
12.07	146.26	6.609	97.330	-0.0507610
12.07	146.27	6.609	97.329	-0.0504830
12.07	146.29	6.609	97.328	-0.0505239
12.07	146.31	6.609	97.327	-0.0507015
12.07	146.32	6.608	97.327	-0.0511161
12.07	146.34	6.608	97.326	-0.0515309
12.08	146.36	6.608	97.325	-0.0517179
12.08	146.37	6.608	97.324	-0.0521735
12.08	146.39	6.608	97.323	-0.0523605
12.08	146.41	6.608	97.322	-0.0523245
12.08	146.42	6.608	97.321	-0.0522334
12.08	146.44	6.608	97.321	-0.0521878
12.08	146.46	6.608	97.320	-0.0523341
12.09	146.47	6.608	97.319	-0.0524300
12.09	146.49	6.608	97.318	-0.0525212
12.09	146.51	6.608	97.317	-0.0525620
12.09	146.52	6.608	97.316	-0.0524613
12.09	146.54	6.608	97.315	-0.0523701
12.10	146.56	6.608	97.314	-0.0521878
12.10	146.57	6.608	97.313	-0.0521973
12.10	146.59	6.608	97.313	-0.0522932
12.10	146.61	6.607	97.312	-0.0523388
12.10	146.62	6.607	97.311	-0.0524348
12.10	146.64	6.607	97.310	-0.0523388
12.10	146.66	6.607	97.309	-0.0521204
12.11	146.67	6.607	97.308	-0.0519380
12.11	146.69	6.607	97.307	-0.0518468
12.11	146.71	6.607	97.307	-0.0518106
12.11	146.72	6.607	97.306	-0.0518610
12.11	146.74	6.607	97.305	-0.0518704
12.12	146.76	6.607	97.304	-0.0520073
12.12	146.77	6.607	97.303	-0.0522354
12.12	146.79	6.607	97.302	-0.0522810
12.12	146.81	6.607	97.301	-0.0523266
12.12	146.82	6.607	97.300	-0.0521442
12.12	146.84	6.607	97.300	-0.0521080
12.13	146.86	6.607	97.299	-0.0521128
12.13	146.88	6.607	97.298	-0.0521679
12.13	146.89	6.606	97.297	-0.0521679
12.13	146.91	6.606	97.296	-0.0521128
12.13	146.93	6.606	97.295	-0.0522088
12.13	146.94	6.606	97.294	-0.0523048
12.13	146.96	6.606	97.293	-0.0525114
12.14	146.98	6.606	97.293	-0.0523431
12.14	146.99	6.606	97.292	-0.0522613
12.14	147.01	6.606	97.291	-0.0523622
12.14	147.03	6.606	97.290	-0.0525955
12.14	147.04	6.606	97.289	-0.0527422
12.15	147.06	6.606	97.288	-0.0526412
12.15	147.08	6.606	97.287	-0.0526003
12.15	147.09	6.606	97.286	-0.0526965
12.15	147.11	6.606	97.286	-0.0530213
12.15	147.13	6.606	97.285	-0.0530719
12.15	147.14	6.606	97.284	-0.0530262
12.15	147.16	6.606	97.283	-0.0529035
12.16	147.18	6.605	97.282	-0.0529084
12.16	147.19	6.605	97.281	-0.0530504
12.16	147.21	6.605	97.280	-0.0530047
12.16	147.23	6.605	97.279	-0.0529181
12.16	147.24	6.605	97.278	-0.0528820
12.17	147.26	6.605	97.278	-0.0528820
12.17	147.28	6.605	97.277	-0.0529735
12.17	147.29	6.605	97.276	-0.0528362
12.17	147.31	6.605	97.275	-0.0526171
12.17	147.33	6.605	97.274	-0.0525858
12.17	147.34	6.605	97.273	-0.0525545
12.18	147.36	6.605	97.272	-0.0525641
12.18	147.38	6.605	97.271	-0.0523352
12.18	147.39	6.605	97.271	-0.0520604
12.18	147.41	6.605	97.270	-0.0517494
12.18	147.43	6.605	97.269	-0.0516262
12.18	147.44	6.605	97.268	-0.0515488
12.18	147.46	6.604	97.267	-0.0515582
12.19	147.48	6.604	97.266	-0.0516499
12.19	147.49	6.604	97.265	-0.0517968
12.19	147.51	6.604	97.265	-0.0520308
12.19	147.53	6.604	97.264	-0.0520862
12.19	147.54	6.604	97.263	-0.0519582
12.20	147.56	6.604	97.262	-0.0519629
12.20	147.58	6.604	97.261	-0.0521560
12.20	147.59	6.604	97.260	-0.0525688
12.20	147.61	6.604	97.259	-0.0528996
12.20	147.63	6.604	97.258	-0.0528127
12.20	147.64	6.604	97.258	-0.0528224
12.20	147.66	6.604	97.257	-0.0527765
12.21	147.68	6.604	97.256	-0.0529142
12.21	147.69	6.604	97.255	-0.0532911
12.21	147.71	6.604	97.254	-0.0537091
12.21	147.73	6.604	97.253	-0.0542241
12.21	147.74	6.603	97.252	-0.0543618
12.22	147.76	6.603	97.251	-0.0545455
12.22	147.78	6.603	97.250	-0.0547291
12.22	147.79	6.603	97.250	-0.0549587
12.22	147.81	6.603	97.249	-0.0552902
12.22	147.82	6.603	97.248	-0.0553412
12.22	147.84	6.603	97.247	-0.0554892
12.23	147.86	6.603	97.246	-0.0556832
12.23	147.87	6.603	97.245	-0.0557342
12.23	147.89	6.603	97.244	-0.0559181
12.23	147.91	6.603	97.243	-0.0562345
12.23	147.92	6.603	97.242	-0.0566480
12.23	147.94	6.603	97.241	-0.0569289
12.23	147.96	6.603	97.240	-0.0569853
12.24	147.97	6.603	97.239	-0.0568474
12.24	147.99	6.603	97.238	-0.0569393
12.24	148.01	6.602	97.237	-0.0571232
12.24	148.02	6.602	97.236	-0.0570667
12.24	148.04	6.602	97.235	-0.0568317
12.25	148.06	6.602	97.235	-0.0563723
12.25	148.07	6.602	97.234	-0.0560456
12.25	148.09	6.602	97.233	-0.0559026
12.25	148.11	6.602	97.232	-0.0558975
12.25	148.12	6.602	97.231	-0.0561220
12.25	148.14	6.602	97.230	-0.0563160
12.25	148.16	6.602	97.229	-0.0563160
12.26	148.17	6.602	97.228	-0.0560301
12.26	148.19	6.602	97.227	-0.0557597
12.26	148.21	6.602	97.226	-0.0557546
12.26	148.22	6.602	97.225	-0.0558567
12.26	148.24	6.602	97.224	-0.0562242
12.27	148.26	6.601	97.223	-0.0561220
12.27	148.27	6.601	97.222	-0.0560250
12.27	148.29	6.601	97.222	-0.0560147
12.27	148.31	6.601	97.221	-0.0561524
12.27	148.32	6.601	97.220	-0.0566116
12.27	148.34	6.601	97.219	-0.0567389
12.28	148.36	6.601	97.218	-0.0566878
12.28	148.37	6.601	97.217	-0.0566315
12.28	148.39	6.601	97.216	-0.0566774
12.28	148.41	6.601	97.215	-0.0567337
12.28	148.42	6.601	97.214	-0.0566722
12.28	148.44	6.601	97.213	-0.0566263
12.28	148.46	6.601	97.212	-0.0565804
12.29	148.47	6.601	97.211	-0.0566722
12.29	148.49	6.601	97.210	-0.0566670
12.29	148.51	6.601	97.209	-0.0566462
12.29	148.52	6.600	97.208	-0.0567275
12.29	148.54	6.600	97.207	-0.0567786
12.30	148.56	6.600	97.206	-0.0566972
12.30	148.57	6.600	97.206	-0.0563199
12.30	148.59	6.600	97.205	-0.0559020
12.30	148.61	6.600	97.204	-0.0556625
12.30	148.62	6.600	97.203	-0.0556065
12.30	148.64	6.600	97.202	-0.0555097
12.30	148.66	6.600	97.201	-0.0552246
12.31	148.67	6.600	97.200	-0.0547663
12.31	148.69	6.600	97.199	-0.0542163
12.31	148.71	6.600	97.198	-0.0538038
12.31	148.72	6.600	97.197	-0.0534830
12.31	148.74	6.600	97.196	-0.0532997
12.32	148.76	6.600	97.196	-0.0531525
12.32	148.77	6.600	97.195	-0.0528269
12.32	148.79	6.599	97.194	-0.0523591
12.32	148.81	6.599	97.193	-0.0518553
12.32	148.82	6.599	97.192	-0.0514888
12.32	148.84	6.599	97.191	-0.0513877
12.33	148.86	6.599	97.190	-0.0516120
12.33	148.87	6.599	97.189	-0.0517952
12.33	148.89	6.599	97.189	-0.0517999
12.33	148.91	6.599	97.188	-0.0516167
12.33	148.92	6.599	97.187	-0.0514746
12.33	148.94	6.599	97.186	-0.0514100
12.33	148.96	6.599	97.185	-0.0514053
12.34	148.97	6.599	97.184	-0.0512680
12.34	148.99	6.599	97.183	-0.0508607
12.34	149.01	6.599	97.183	-0.0504579
12.34	149.02	6.599	97.182	-0.0502747
12.34	149.04	6.599	97.181	-0.0501740
12.35	149.06	6.599	97.180	-0.0500778
12.35	149.07	6.598	97.179	-0.0499405
12.35	149.09	6.598	97.178	-0.0497528
12.35	149.11	6.598	97.178	-0.0498032
12.35	149.12	6.598	97.177	-0.0499954
12.35	149.14	6.598	97.176	-0.0502243
12.35	149.16	6.598	97.175	-0.0505953
12.36	149.17	6.598	97.174	-0.0508653
12.36	149.19	6.598	97.173	-0.0509522
12.36	149.21	6.598	97.173	-0.0510167
12.36	149.22	6.598	97.172	-0.0511587
12.36	149.24	6.598	97.171	-0.0515346
12.37	149.26	6.598	97.170	-0.0519927
12.37	149.27	6.598	97.169	-0.0523591
12.37	149.29	6.598	97.168	-0.0525978
12.37	149.31	6.598	97.167	-0.0526846
12.37	149.32	6.598	97.166	-0.0527811
12.37	149.34	6.598	97.166	-0.0530921
12.38	149.36	6.598	97.165	-0.0537792
12.38	149.37	6.597	97.164	-0.0545679
12.38	149.39	6.597	97.163	-0.0553518
12.38	149.41	6.597	97.162	-0.0557287
12.38	149.42	6.597	97.161	-0.0559120
12.38	149.44	6.597	97.160	-0.0561870
12.38	149.46	6.597	97.159	-0.0566098
12.39	149.47	6.597	97.158	-0.0572109
12.39	149.49	6.597	97.157	-0.0577716
12.39	149.51	6.597	97.156	-0.0581491
12.39	149.52	6.597	97.155	-0.0582003
12.39	149.54	6.597	97.154	-0.0580275
12.40	149.56	6.597	97.153	-0.0580381
12.40	149.57	6.597	97.152	-0.0582729
12.40	149.59	6.597	97.151	-0.0587776
12.40	149.61	6.597	97.150	-0.0589207
12.40	149.62	6.596	97.149	-0.0587426
12.40	149.64	6.596	97.149	-0.0586669
12.40	149.65	6.596	97.148	-0.0585751
12.41	149.67	6.596	97.147	-0.0589477
12.41	149.69	6.596	97.146	-0.0591368
12.41	149.70	6.596	97.145	-0.0592909
12.41	149.72	6.596	97.144	-0.0594505
12.41	149.74	6.596	97.143	-0.0593181
12.42	149.75	6.596	97.142	-0.0592831
12.42	149.77	6.596	97.141	-0.0590533
12.42	149.79	6.596	97.140	-0.0588344
12.42	149.80	6.596	97.139	-0.0587127
12.42	149.82	6.596	97.138	-0.0584529
12.42	149.84	6.596	97.137	-0.0581877
12.43	149.85	6.596	97.136	-0.0577384
12.43	149.87	6.595	97.135	-0.0575596
12.43	149.89	6.595	97.134	-0.0576162
12.43	149.90	6.595	97.133	-0.0575348
12.43	149.92	6.595	97.132	-0.0573099
12.43	149.94	6.595	97.131	-0.0566403
12.43	149.95	6.595	97.130	-0.0559651
12.44	149.97	6.595	97.129	-0.0555556
12.44	149.99	6.595	97.128	-0.0552843
12.44	150.00	6.595	97.127	-0.0552843
12.44	150.02	6.595	97.126	-0.0550129
12.44	150.04	6.595	97.126	-0.0547106
12.45	150.05	6.595	97.125	-0.0542546
12.45	150.07	6.595	97.124	-0.0538397
12.45	150.09	6.595	97.123	-0.0538546
12.45	150.10	6.595	97.122	-0.0540490
12.45	150.12	6.595	97.121	-0.0544691
12.45	150.14	6.594	97.120	-0.0546998
12.45	150.15	6.594	97.119	-0.0546537
12.46	150.17	6.594	97.118	-0.0545253
12.46	150.19	6.594	97.117	-0.0546277
12.46	150.20	6.594	97.117	-0.0548995
12.46	150.22	6.594	97.116	-0.0551762
12.46	150.23	6.594	97.115	-0.0555504
12.47	150.25	6.594	97.114	-0.0558376
12.47	150.27	6.594	97.113	-0.0561248
12.47	150.28	6.594	97.112	-0.0564069
12.47	150.30	6.594	97.111	-0.0567405
12.47	150.32	6.594	97.110	-0.0570637
12.47	150.33	6.594	97.109	-0.0573869
12.48	150.35	6.594	97.108	-0.0575716
12.48	150.37	6.594	97.107	-0.0576284
12.48	150.38	6.594	97.106	-0.0576337
12.48	150.40	6.593	97.105	-0.0575981
12.48	150.42	6.593	97.104	-0.0576905
12.48	150.43	6.593	97.103	-0.0579676
12.48	150.45	6.593	97.102	-0.0581632
12.49	150.47	6.593	97.101	-0.0581116
12.49	150.48	6.593	97.101	-0.0579322
12.49	150.50	6.593	97.100	-0.0579215
12.49	150.52	6.593	97.099	-0.0582910
12.49	150.53	6.593	97.098	-0.0587991
12.50	150.55	6.593	97.097	-0.0590762
12.50	150.57	6.593	97.096	-0.0591224
12.50	150.58	6.593	97.095	-0.0590762
12.50	150.60	6.593	97.094	-0.0591224
12.50	150.61	6.593	97.093	-0.0592500
12.50	150.63	6.593	97.092	-0.0593369
12.50	150.65	6.592	97.091	-0.0594292
12.51	150.66	6.592	97.090	-0.0594809
12.51	150.68	6.592	97.089	-0.0594919
12.51	150.70	6.592	97.088	-0.0593533
12.51	150.71	6.592	97.087	-0.0590191
12.51	150.73	6.592	97.086	-0.0587366
12.52	150.75	6.592	97.085	-0.0586796
12.52	150.76	6.592	97.084	-0.0585873
12.52	150.78	6.592	97.083	-0.0587258
12.52	150.80	6.592	97.082	-0.0586334
12.52	150.81	6.592	97.081	-0.0584379
12.52	150.83	6.592	97.080	-0.0585141
12.53	150.85	6.592	97.079	-0.0585902
12.53	150.86	6.592	97.078	-0.0586716
12.53	150.88	6.592	97.077	-0.0584871
12.53	150.90	6.591	97.076	-0.0580720
12.53	150.91	6.591	97.075	-0.0577384
12.53	150.93	6.591	97.074	-0.0577225
12.53	150.95	6.591	97.073	-0.0577419
12.54	150.96	6.591	97.072	-0.0577260
12.54	150.98	6.591	97.071	-0.0575878
12.54	151.00	6.591	97.070	-0.0573521
12.54	151.01	6.591	97.070	-0.0573008
12.54	151.03	6.591	97.069	-0.0571468
12.55	151.04	6.591	97.068	-0.0573560
12.55	151.06	6.591	97.067	-0.0574322
12.55	151.08	6.591	97.066	-0.0575543
12.55	151.09	6.591	97.065	-0.0574977
12.55	151.11	6.591	97.064	-0.0570732
12.55	151.13	6.591	97.063	-0.0569195
12.55	151.14	6.591	97.062	-0.0569498
12.56	151.16	6.590	97.061	-0.0573424
12.56	151.18	6.590	97.060	-0.0576128
12.56	151.19	6.590	97.059	-0.0577400
12.56	151.21	6.590	97.058	-0.0575351
12.56	151.23	6.590	97.057	-0.0574681
12.57	151.24	6.590	97.056	-0.0577276
12.57	151.26	6.590	97.055	-0.0580893
12.57	151.28	6.590	97.054	-0.0585375
12.57	151.29	6.590	97.053	-0.0586185
12.57	151.31	6.590	97.052	-0.0586428
12.57	151.33	6.590	97.051	-0.0586779
12.58	151.34	6.590	97.050	-0.0589018
12.58	151.36	6.590	97.049	-0.0592926
12.58	151.38	6.590	97.048	-0.0594246
12.58	151.39	6.590	97.047	-0.0594485
12.58	151.41	6.589	97.046	-0.0591575
12.58	151.43	6.589	97.045	-0.0588208
12.58	151.44	6.589	97.044	-0.0585705
12.59	151.46	6.589	97.043	-0.0585301
12.59	151.48	6.589	97.043	-0.0585705
12.59	151.49	6.589	97.042	-0.0586971
12.59	151.51	6.589	97.041	-0.0585840
12.59	151.53	6.589	97.040	-0.0582023
12.60	151.54	6.589	97.039	-0.0581513
12.60	151.56	6.589	97.038	-0.0583799
12.60	151.58	6.589	97.037	-0.0588209
12.60	151.59	6.589	97.036	-0.0590681
12.60	151.61	6.589	97.035	-0.0591083
12.60	151.63	6.589	97.034	-0.0590573
12.60	151.64	6.589	97.033	-0.0591486
12.61	151.66	6.588	97.032	-0.0594064
12.61	151.68	6.588	97.031	-0.0597097
12.61	151.69	6.588	97.030	-0.0598813
12.61	151.71	6.588	97.029	-0.0598813
12.61	151.73	6.588	97.028	-0.0597444
12.62	151.74	6.588	97.027	-0.0595966
12.62	151.76	6.588	97.026	-0.0598193
12.62	151.78	6.588	97.025	-0.0598084
12.62	151.79	6.588	97.024	-0.0598084
12.62	151.81	6.588	97.023	-0.0598084
12.62	151.83	6.588	97.022	-0.0594891
12.63	151.84	6.588	97.021	-0.0593066
12.63	151.86	6.588	97.020	-0.0591241
12.63	151.88	6.588	97.019	-0.0589872
12.63	151.89	6.588	97.018	-0.0591697
12.63	151.91	6.587	97.017	-0.0591241
12.63	151.93	6.587	97.016	-0.0588047
12.63	151.95	6.587	97.015	-0.0584291
12.64	151.96	6.587	97.014	-0.0581045
12.64	151.98	6.587	97.013	-0.0583325
12.64	152.00	6.587	97.012	-0.0587377
12.64	152.01	6.587	97.011	-0.0589255
12.64	152.03	6.587	97.010	-0.0586519
12.65	152.05	6.587	97.009	-0.0582923
12.65	152.06	6.587	97.008	-0.0581204
12.65	152.08	6.587	97.007	-0.0583942
12.65	152.10	6.587	97.006	-0.0587591
12.65	152.11	6.587	97.005	-0.0588960
12.65	152.13	6.587	97.004	-0.0589416
12.65	152.15	6.587	97.003	-0.0586786
12.66	152.16	6.586	97.002	-0.0584209
12.66	152.18	6.586	97.001	-0.0582436
12.66	152.20	6.586	97.000	-0.0583965
12.66	152.21	6.586	96.999	-0.0587107
12.66	152.23	6.586	96.998	-0.0589390
12.67	152.25	6.586	96.997	-0.0588074
12.67	152.26	6.586	96.996	-0.0584368
12.67	152.28	6.586	96.995	-0.0582648
12.67	152.30	6.586	96.994	-0.0582298
12.67	152.31	6.586	96.993	-0.0583828
12.67	152.33	6.586	96.992	-0.0583988
12.68	152.35	6.586	96.991	-0.0582724
12.68	152.36	6.586	96.990	-0.0582267
12.68	152.38	6.586	96.989	-0.0579982
12.68	152.40	6.586	96.988	-0.0579174
12.68	152.41	6.585	96.987	-0.0579684
12.68	152.43	6.585	96.987	-0.0578418
12.68	152.45	6.585	96.986	-0.0579545
12.69	152.46	6.585	96.985	-0.0577363
12.69	152.48	6.585	96.984	-0.0575638
12.69	152.50	6.585	96.983	-0.0576148
12.69	152.51	6.585	96.982	-0.0576659
12.69	152.53	6.585	96.981	-0.0576360
12.70	152.55	6.585	96.980	-0.0575549
12.70	152.56	6.585	96.979	-0.0571429
12.70	152.58	6.585	96.978	-0.0566954
12.70	152.60	6.585	96.977	-0.0564716
12.70	152.61	6.585	96.976	-0.0565277
12.70	152.63	6.585	96.975	-0.0567671
12.70	152.65	6.585	96.974	-0.0568744
12.71	152.66	6.584	96.973	-0.0566963
12.71	152.68	6.584	96.972	-0.0563806
12.71	152.70	6.584	96.971	-0.0566098
12.71	152.71	6.584	96.970	-0.0569817
12.71	152.73	6.584	96.969	-0.0575988
12.72	152.75	6.584	96.968	-0.0582003
12.72	152.76	6.584	96.967	-0.0583486
12.72	152.78	6.584	96.966	-0.0585780
12.72	152.80	6.584	96.965	-0.0587615
12.72	152.81	6.584	96.965	-0.0590016
12.72	152.83	6.584	96.964	-0.0594309
12.73	152.85	6.584	96.963	-0.0594932
12.73	152.86	6.584	96.962	-0.0594582
12.73	152.88	6.584	96.961	-0.0593205
12.73	152.90	6.584	96.960	-0.0592395
12.73	152.91	6.584	96.959	-0.0591640
12.73	152.93	6.583	96.958	-0.0591344
12.73	152.95	6.583	96.957	-0.0591452
12.74	152.96	6.583	96.956	-0.0590993
12.74	152.98	6.583	96.955	-0.0590533
12.74	153.00	6.583	96.954	-0.0586505
12.74	153.01	6.583	96.953	-0.0585180
12.74	153.03	6.583	96.952	-0.0586667
12.75	153.05	6.583	96.951	-0.0588614
12.75	153.06	6.583	96.950	-0.0588209
12.75	153.08	6.583	96.949	-0.0583717
12.75	153.09	6.583	96.948	-0.0579224
12.75	153.11	6.583	96.947	-0.0576516
12.75	153.13	6.583	96.946	-0.0576976
12.75	153.14	6.583	96.945	-0.0576569
12.76	153.16	6.583	96.944	-0.0576516
12.76	153.18	6.582	96.943	-0.0575242
12.76	153.19	6.582	96.942	-0.0572126
12.76	153.21	6.582	96.941	-0.0570232
12.76	153.23	6.582	96.940	-0.0569259
12.77	153.24	6.582	96.939	-0.0569667
12.77	153.26	6.582	96.938	-0.0570640
12.77	153.28	6.582	96.937	-0.0571718
12.77	153.29	6.582	96.936	-0.0572284
12.77	153.31	6.582	96.935	-0.0572178
12.77	153.33	6.582	96.935	-0.0575347
12.78	153.34	6.582	96.934	-0.0579950
12.78	153.36	6.582	96.933	-0.0586447
12.78	153.38	6.582	96.932	-0.0591621
12.78	153.39	6.582	96.931	-0.0592893
12.78	153.41	6.582	96.930	-0.0594679
12.78	153.43	6.581	96.929	-0.0597791
12.78	153.44	6.581	96.928	-0.0602853
12.79	153.46	6.581	96.927	-0.0608836
12.79	153.48	6.581	96.926	-0.0613325
12.79	153.49	6.581	96.925	-0.0613842
12.79	153.51	6.581	96.924	-0.0612978
12.79	153.53	6.581	96.923	-0.0610733
12.80	153.54	6.581	96.922	-0.0611597
12.80	153.56	6.581	96.921	-0.0615109
12.80	153.58	6.581	96.920	-0.0617409
12.80	153.59	6.581	96.919	-0.0618846
12.80	153.61	6.581	96.918	-0.0614705
12.80	153.63	6.581	96.917	-0.0611540
12.80	153.64	6.581	96.916	-0.0610104
12.81	153.66	6.581	96.914	-0.0611945
12.81	153.68	6.580	96.913	-0.0614649
12.81	153.69	6.580	96.912	-0.0614535
12.81	153.71	6.580	96.911	-0.0612582
12.81	153.72	6.580	96.910	-0.0610115
12.82	153.74	6.580	96.909	-0.0609139
12.82	153.76	6.580	96.908	-0.0609083
12.82	153.77	6.580	96.907	-0.0609196
12.82	153.79	6.580	96.906	-0.0608276
12.82	153.81	6.580	96.905	-0.0607704
12.82	153.82	6.580	96.904	-0.0604890
12.83	153.84	6.580	96.903	-0.0602941
12.83	153.86	6.580	96.902	-0.0602482
12.83	153.87	6.580	96.901	-0.0603290
12.83	153.89	6.580	96.900	-0.0604613
12.83	153.91	6.579	96.899	-0.0604042
12.83	153.92	6.579	96.898	-0.0601635
12.83	153.94	6.579	96.897	-0.0600202
12.84	153.96	6.579	96.896	-0.0602847
12.84	153.97	6.579	96.895	-0.0607327
12.84	153.99	6.579	96.894	-0.0611402
12.84	154.01	6.579	96.893	-0.0610830
12.84	154.02	6.579	96.892	-0.0607506
12.85	154.04	6.579	96.891	-0.0605157
12.85	154.06	6.579	96.890	-0.0607339
12.85	154.07	6.579	96.889	-0.0611356
12.85	154.09	6.579	96.888	-0.0614968
12.85	154.11	6.579	96.887	-0.0616689
12.85	154.12	6.579	96.886	-0.0614743
12.85	154.14	6.579	96.885	-0.0614686
12.86	154.16	6.578	96.884	-0.0613199
12.86	154.17	6.578	96.883	-0.0614115
12.86	154.19	6.578	96.882	-0.0614919
12.86	154.21	6.578	96.881	-0.0614405
12.86	154.22	6.578	96.880	-0.0614750
12.87	154.24	6.578	96.879	-0.0612002
12.87	154.26	6.578	96.878	-0.0610974
12.87	154.27	6.578	96.877	-0.0610806
12.87	154.29	6.578	96.876	-0.0613385
12.87	154.31	6.578	96.875	-0.0616018
12.87	154.32	6.578	96.874	-0.0616018
12.88	154.34	6.578	96.873	-0.0614990
12.88	154.36	6.578	96.872	-0.0612189
12.88	154.37	6.578	96.871	-0.0611619
12.88	154.39	6.577	96.870	-0.0610593
12.88	154.41	6.577	96.869	-0.0611340
12.88	154.42	6.577	96.868	-0.0612543
12.88	154.44	6.577	96.867	-0.0611060
12.89	154.46	6.577	96.866	-0.0610492
12.89	154.47	6.577	96.865	-0.0608608
12.89	154.49	6.577	96.864	-0.0608954
12.89	154.51	6.577	96.863	-0.0609756
12.89	154.52	6.577	96.862	-0.0608787
12.90	154.54	6.577	96.861	-0.0605368
12.90	154.56	6.577	96.860	-0.0601205
12.90	154.57	6.577	96.859	-0.0597553
12.90	154.59	6.577	96.858	-0.0594869
12.90	154.61	6.577	96.857	-0.0595325
12.90	154.62	6.577	96.856	-0.0593793
12.90	154.64	6.576	96.855	-0.0591349
12.91	154.66	6.576	96.854	-0.0587940
12.91	154.67	6.576	96.853	-0.0584694
12.91	154.69	6.576	96.852	-0.0584587
12.91	154.71	6.576	96.851	-0.0584937
12.91	154.72	6.576	96.850	-0.0585902
12.92	154.74	6.576	96.849	-0.0585848
12.92	154.76	6.576	96.848	-0.0585848
12.92	154.77	6.576	96.847	-0.0584883
12.92	154.79	6.576	96.846	-0.0585232
12.92	154.81	6.576	96.845	-0.0587511
12.92	154.82	6.576	96.844	-0.0590702
12.93	154.84	6.576	96.843	-0.0594804
12.93	154.86	6.576	96.842	-0.0596171
12.93	154.88	6.576	96.841	-0.0596063
12.93	154.89	6.575	96.840	-0.0596464
12.93	154.91	6.575	96.839	-0.0598742
12.93	154.93	6.575	96.838	-0.0602898
12.93	154.94	6.575	96.837	-0.0607456
12.94	154.96	6.575	96.836	-0.0609678
12.94	154.98	6.575	96.835	-0.0608767
12.94	154.99	6.575	96.834	-0.0607911
12.94	155.01	6.575	96.833	-0.0608933
12.94	155.03	6.575	96.832	-0.0613036
12.95	155.04	6.575	96.831	-0.0619872
12.95	155.06	6.575	96.830	-0.0623177
12.95	155.08	6.575	96.829	-0.0624601
12.95	155.09	6.575	96.828	-0.0623233
12.95	155.11	6.575	96.827	-0.0622265
12.95	155.13	6.574	96.826	-0.0624088
12.95	155.14	6.574	96.825	-0.0625057
12.96	155.16	6.574	96.823	-0.0626995
12.96	155.18	6.574	96.822	-0.0626995
12.96	155.19	6.574	96.821	-0.0626083
12.96	155.21	6.574	96.820	-0.0624829
12.96	155.23	6.574	96.819	-0.0622492
12.97	155.24	6.574	96.818	-0.0621294
12.97	155.26	6.574	96.817	-0.0619526
12.97	155.28	6.574	96.816	-0.0618213
12.97	155.29	6.574	96.815	-0.0617813
12.97	155.31	6.574	96.814	-0.0616332
12.97	155.33	6.574	96.813	-0.0615988
12.98	155.34	6.574	96.812	-0.0615588
12.98	155.36	6.573	96.811	-0.0616045
12.98	155.38	6.573	96.810	-0.0617470
12.98	155.39	6.573	96.809	-0.0616501
12.98	155.41	6.573	96.808	-0.0613763
12.98	155.43	6.573	96.807	-0.0611993
12.98	155.44	6.573	96.806	-0.0614331
12.99	155.46	6.573	96.805	-0.0617126
12.99	155.48	6.573	96.804	-0.0620834
12.99	155.49	6.573	96.803	-0.0621747
12.99	155.51	6.573	96.802	-0.0620435
12.99	155.53	6.573	96.801	-0.0619635
13.00	155.54	6.573	96.800	-0.0619178
13.00	155.56	6.573	96.799	-0.0620091
13.00	155.58	6.573	96.798	-0.0622261
13.00	155.59	6.573	96.797	-0.0624030
13.00	155.61	6.572	96.796	-0.0624486
13.00	155.63	6.572	96.794	-0.0624544
13.00	155.64	6.572	96.793	-0.0623402
13.01	155.66	6.572	96.792	-0.0623002
13.01	155.68	6.572	96.791	-0.0623459
13.01	155.69	6.572	96.790	-0.0626599
13.01	155.71	6.572	96.789	-0.0626484
13.01	155.73	6.572	96.788	-0.0624658
13.02	155.74	6.572	96.787	-0.0622374
13.02	155.76	6.572	96.786	-0.0620091
13.02	155.78	6.572	96.785	-0.0622031
13.02	155.79	6.572	96.784	-0.0622545
13.02	155.81	6.572	96.783	-0.0621745
13.02	155.83	6.572	96.782	-0.0620831
13.03	155.84	6.571	96.781	-0.0619004
13.03	155.86	6.571	96.780	-0.0620832
13.03	155.88	6.571	96.779	-0.0624600
13.03	155.90	6.571	96.778	-0.0627056
13.03	155.91	6.571	96.777	-0.0628485
13.03	155.93	6.571	96.776	-0.0627171
13.03	155.95	6.571	96.775	-0.0627057
13.04	155.96	6.571	96.774	-0.0629342
13.04	155.98	6.571	96.773	-0.0630371
13.04	156.00	6.571	96.772	-0.0632715
13.04	156.01	6.571	96.770	-0.0634202
13.04	156.03	6.571	96.769	-0.0633404
13.05	156.05	6.571	96.768	-0.0631974
13.05	156.06	6.571	96.767	-0.0629287
13.05	156.08	6.570	96.766	-0.0629745
13.05	156.10	6.570	96.765	-0.0632546
13.05	156.11	6.570	96.764	-0.0636780
13.05	156.13	6.570	96.763	-0.0639524
13.05	156.15	6.570	96.762	-0.0640897
13.06	156.16	6.570	96.761	-0.0641472
13.06	156.18	6.570	96.760	-0.0641530
13.06	156.20	6.570	96.759	-0.0645766
13.06	156.21	6.570	96.758	-0.0647716
13.06	156.23	6.570	96.757	-0.0647199
13.07	156.25	6.570	96.756	-0.0641765
13.07	156.26	6.570	96.754	-0.0634899
13.07	156.28	6.570	96.753	-0.0634042
13.07	156.30	6.570	96.752	-0.0634615
13.07	156.31	6.569	96.751	-0.0635989
13.07	156.33	6.569	96.750	-0.0634158
13.08	156.35	6.569	96.749	-0.0629579
13.08	156.36	6.569	96.748	-0.0626832
13.08	156.38	6.569	96.747	-0.0625916
13.08	156.40	6.569	96.746	-0.0628205
13.08	156.41	6.569	96.745	-0.0631868
13.08	156.43	6.569	96.744	-0.0632900
13.08	156.45	6.569	96.743	-0.0632042
13.09	156.46	6.569	96.742	-0.0627462
13.09	156.48	6.569	96.741	-0.0626603
13.09	156.50	6.569	96.740	-0.0629293
13.09	156.51	6.569	96.739	-0.0632042
13.09	156.53	6.569	96.738	-0.0634274
13.10	156.55	6.568	96.737	-0.0631068
13.10	156.56	6.568	96.736	-0.0627462
13.10	156.58	6.568	96.735	-0.0625630
13.10	156.60	6.568	96.733	-0.0627061
13.10	156.61	6.568	96.732	-0.0631125
13.10	156.63	6.568	96.731	-0.0634790
13.10	156.65	6.568	96.730	-0.0636680
13.11	156.66	6.568	96.729	-0.0634790
13.11	156.68	6.568	96.728	-0.0632958
13.11	156.70	6.568	96.727	-0.0634389
13.11	156.71	6.568	96.726	-0.0638911
13.11	156.73	6.568	96.725	-0.0645324
13.12	156.75	6.568	96.724	-0.0649386
13.12	156.76	6.567	96.723	-0.0650183
13.12	156.78	6.567	96.722	-0.0650302
13.12	156.80	6.567	96.721	-0.0652194
13.12	156.81	6.567	96.720	-0.0655858
13.12	156.83	6.567	96.719	-0.0659920
13.13	156.85	6.567	96.717	-0.0663004
13.13	156.86	6.567	96.716	-0.0663004
13.13	156.88	6.567	96.715	-0.0662667
13.13	156.90	6.567	96.714	-0.0663644
13.13	156.91	6.567	96.713	-0.0666392
13.13	156.93	6.567	96.712	-0.0671827
13.13	156.95	6.567	96.711	-0.0673993
13.14	156.96	6.567	96.710	-0.0673535
13.14	156.98	6.567	96.708	-0.0670330
13.14	157.00	6.566	96.707	-0.0667125
13.14	157.01	6.566	96.706	-0.0669872
13.14	157.03	6.566	96.705	-0.0674451
13.15	157.05	6.566	96.704	-0.0680403
13.15	157.06	6.566	96.703	-0.0680861
13.15	157.08	6.566	96.702	-0.0677656
13.15	157.10	6.566	96.701	-0.0674451
13.15	157.11	6.566	96.700	-0.0673993
13.15	157.13	6.566	96.698	-0.0675824
13.15	157.15	6.566	96.697	-0.0678447
13.16	157.16	6.566	96.696	-0.0677928
13.16	157.18	6.566	96.695	-0.0675639
13.16	157.20	6.566	96.694	-0.0672497
13.16	157.21	6.565	96.693	-0.0668498
13.16	157.23	6.565	96.692	-0.0670665
13.17	157.25	6.565	96.691	-0.0673350
13.17	157.26	6.565	96.689	-0.0676097
13.17	157.28	6.565	96.688	-0.0673412
13.17	157.30	6.565	96.687	-0.0666086
13.17	157.31	6.565	96.686	-0.0659617
13.17	157.33	6.565	96.685	-0.0655378
13.18	157.35	6.565	96.684	-0.0653667
13.18	157.36	6.565	96.683	-0.0652473
13.18	157.38	6.565	96.682	-0.0650243
13.18	157.40	6.565	96.681	-0.0647096
13.18	157.41	6.565	96.680	-0.0645147
13.18	157.43	6.564	96.678	-0.0644231
13.18	157.45	6.564	96.677	-0.0643773
13.19	157.46	6.564	96.676	-0.0644349
13.19	157.48	6.564	96.675	-0.0643492
13.19	157.49	6.564	96.674	-0.0642576
13.19	157.51	6.564	96.673	-0.0643093
13.19	157.53	6.564	96.672	-0.0643609
13.20	157.54	6.564	96.671	-0.0646077
13.20	157.56	6.564	96.670	-0.0647571
13.20	157.58	6.564	96.669	-0.0647571
13.20	157.59	6.564	96.668	-0.0647113
13.20	157.61	6.564	96.667	-0.0645398
13.20	157.63	6.564	96.666	-0.0646832
13.20	157.64	6.564	96.664	-0.0648666
13.21	157.66	6.563	96.663	-0.0652393
13.21	157.68	6.563	96.662	-0.0652912
13.21	157.69	6.563	96.661	-0.0649422
13.21	157.71	6.563	96.660	-0.0644037
13.21	157.73	6.563	96.659	-0.0637615
13.22	157.74	6.563	96.658	-0.0638532
13.22	157.76	6.563	96.657	-0.0641402
13.22	157.78	6.563	96.656	-0.0644673
13.22	157.79	6.563	96.655	-0.0644791
13.22	157.81	6.563	96.654	-0.0640320
13.22	157.83	6.563	96.653	-0.0635788
13.23	157.84	6.563	96.652	-0.0634068
13.23	157.86	6.563	96.651	-0.0633725
13.23	157.88	6.563	96.650	-0.0634359
13.23	157.89	6.562	96.648	-0.0634877
13.23	157.91	6.562	96.647	-0.0632179
13.23	157.93	6.562	96.646	-0.0629422
13.23	157.94	6.562	96.645	-0.0626723
13.24	157.96	6.562	96.644	-0.0627872
13.24	157.98	6.562	96.643	-0.0632987
13.24	157.99	6.562	96.642	-0.0638620
13.24	158.01	6.562	96.641	-0.0641957
13.24	158.03	6.562	96.640	-0.0641438
13.25	158.04	6.562	96.639	-0.0640118
13.25	158.06	6.562	96.638	-0.0640118
13.25	158.08	6.562	96.637	-0.0643513
13.25	158.09	6.562	96.636	-0.0647833
13.25	158.11	6.562	96.635	-0.0649793
13.25	158.13	6.561	96.634	-0.0648992
13.25	158.14	6.561	96.633	-0.0648131
13.26	158.16	6.561	96.632	-0.0650092
13.26	158.18	6.561	96.630	-0.0654236
13.26	158.19	6.561	96.629	-0.0659300
13.26	158.21	6.561	96.628	-0.0662063
13.26	158.23	6.561	96.627	-0.0664365
13.27	158.24	6.561	96.626	-0.0667127
13.27	158.26	6.561	96.625	-0.0668171
13.27	158.28	6.561	96.624	-0.0673759
13.27	158.29	6.561	96.623	-0.0679410
13.27	158.31	6.561	96.622	-0.0684143
13.27	158.33	6.561	96.620	-0.0686383
13.28	158.34	6.560	96.619	-0.0685985
13.28	158.36	6.560	96.618	-0.0688289
13.28	158.38	6.560	96.617	-0.0690656
13.28	158.39	6.560	96.616	-0.0695392
13.28	158.41	6.560	96.615	-0.0697235
13.28	158.42	6.560	96.614	-0.0695853
13.28	158.44	6.560	96.612	-0.0694009
13.29	158.46	6.560	96.611	-0.0689989
13.29	158.47	6.560	96.610	-0.0690053
13.29	158.49	6.560	96.609	-0.0693280
13.29	158.51	6.560	96.608	-0.0696570
13.29	158.52	6.560	96.607	-0.0697889
13.30	158.54	6.560	96.606	-0.0692357
13.30	158.56	6.559	96.604	-0.0684918
13.30	158.57	6.559	96.603	-0.0678802
13.30	158.59	6.559	96.602	-0.0677419
13.30	158.61	6.559	96.601	-0.0679723
13.30	158.62	6.559	96.600	-0.0680184
13.30	158.64	6.559	96.599	-0.0677880
13.31	158.66	6.559	96.598	-0.0673733
13.31	158.67	6.559	96.597	-0.0669124
13.31	158.69	6.559	96.595	-0.0667865
13.31	158.71	6.559	96.594	-0.0671153
13.31	158.72	6.559	96.593	-0.0675763
13.32	158.74	6.559	96.592	-0.0678466
13.32	158.76	6.559	96.591	-0.0676623
13.32	158.77	6.558	96.590	-0.0672536
13.32	158.79	6.558	96.589	-0.0672075
13.32	158.81	6.558	96.588	-0.0676286
13.32	158.82	6.558	96.587	-0.0682677
13.33	158.84	6.558	96.585	-0.0685443
13.33	158.86	6.558	96.584	-0.0684458
13.33	158.87	6.558	96.583	-0.0680645
13.33	158.89	6.558	96.582	-0.0679263
13.33	158.90	6.558	96.581	-0.0681567
13.33	158.92	6.558	96.580	-0.0682949
13.33	158.94	6.558	96.579	-0.0685253
13.34	158.95	6.558	96.577	-0.0683410
13.34	158.97	6.558	96.576	-0.0682949
13.34	158.99	6.557	96.575	-0.0682823
13.34	159.00	6.557	96.574	-0.0682300
13.34	159.02	6.557	96.573	-0.0684477
13.35	159.04	6.557	96.572	-0.0685398
13.35	159.05	6.557	96.571	-0.0685859
13.35	159.07	6.557	96.570	-0.0685733
13.35	159.09	6.557	96.568	-0.0683954
13.35	159.10	6.557	96.567	-0.0684812
13.35	159.12	6.557	96.566	-0.0685272
13.35	159.14	6.557	96.565	-0.0686130
13.36	159.15	6.557	96.564	-0.0685209
13.36	159.17	6.557	96.563	-0.0682049
13.36	159.19	6.557	96.562	-0.0680667
13.36	159.20	6.556	96.560	-0.0680019
13.36	159.22	6.556	96.559	-0.0683513
13.37	159.24	6.556	96.558	-0.0688115
13.37	159.25	6.556	96.557	-0.0690941
13.37	159.27	6.556	96.556	-0.0690941
13.37	159.29	6.556	96.555	-0.0689036
13.37	159.30	6.556	96.554	-0.0689496
13.37	159.32	6.556	96.552	-0.0693575
13.38	159.34	6.556	96.551	-0.0699034
13.38	159.35	6.556	96.550	-0.0702981
13.38	159.37	6.556	96.549	-0.0702852
13.38	159.39	6.556	96.548	-0.0700552
13.38	159.40	6.556	96.547	-0.0698712
13.38	159.42	6.555	96.546	-0.0698712
13.38	159.44	6.555	96.544	-0.0703183
13.39	159.45	6.555	96.543	-0.0706797
13.39	159.47	6.555	96.542	-0.0706797
13.39	159.48	6.555	96.541	-0.0703053
13.39	159.50	6.555	96.540	-0.0699310
13.39	159.52	6.555	96.539	-0.0699577
13.40	159.53	6.555	96.537	-0.0702077
13.40	159.55	6.555	96.536	-0.0705228
13.40	159.57	6.555	96.535	-0.0705558
13.40	159.58	6.555	96.534	-0.0706017
13.40	159.60	6.555	96.533	-0.0704180
13.40	159.62	6.555	96.531	-0.0701625
13.40	159.63	6.554	96.530	-0.0699660
13.41	159.65	6.554	96.529	-0.0696650
13.41	159.67	6.554	96.528	-0.0695145
13.41	159.68	6.554	96.527	-0.0693705
13.41	159.70	6.554	96.526	-0.0692661
13.41	159.72	6.554	96.525	-0.0692533
13.42	159.73	6.554	96.523	-0.0692470
13.42	159.75	6.554	96.522	-0.0693260
13.42	159.77	6.554	96.521	-0.0693591
13.42	159.78	6.554	96.520	-0.0691567
13.42	159.80	6.554	96.519	-0.0690002
13.42	159.82	6.554	96.518	-0.0688960
13.43	159.83	6.553	96.516	-0.0691582
13.43	159.85	6.553	96.515	-0.0697014
13.43	159.87	6.553	96.514	-0.0699176
13.43	159.88	6.553	96.513	-0.0697802
13.43	159.90	6.553	96.512	-0.0692180
13.43	159.92	6.553	96.511	-0.0686041
13.43	159.93	6.553	96.510	-0.0685395
13.44	159.95	6.553	96.508	-0.0688347
13.44	159.97	6.553	96.507	-0.0692273
13.44	159.98	6.553	96.506	-0.0692082
13.44	160.00	6.553	96.505	-0.0686929
13.44	160.02	6.553	96.504	-0.0681444
13.45	160.03	6.553	96.503	-0.0678121
13.45	160.05	6.552	96.502	-0.0679430
13.45	160.07	6.552	96.500	-0.0682960
13.45	160.08	6.552	96.499	-0.0684537
13.45	160.10	6.552	96.498	-0.0682129
13.45	160.12	6.552	96.497	-0.0676527
13.45	160.13	6.552	96.496	-0.0671444
13.46	160.15	6.552	96.495	-0.0671383
13.46	160.17	6.552	96.494	-0.0673358
13.46	160.18	6.552	96.492	-0.0675454
13.46	160.20	6.552	96.491	-0.0674086
13.46	160.22	6.552	96.490	-0.0671288
13.47	160.23	6.552	96.489	-0.0668034
13.47	160.25	6.552	96.488	-0.0667396
13.47	160.27	6.551	96.487	-0.0667730
13.47	160.28	6.551	96.486	-0.0669098
13.47	160.30	6.551	96.485	-0.0670009
13.47	160.32	6.551	96.484	-0.0668064
13.48	160.34	6.551	96.482	-0.0666180
13.48	160.35	6.551	96.481	-0.0663781
13.48	160.37	6.551	96.480	-0.0662749
13.48	160.39	6.551	96.479	-0.0661778
13.48	160.40	6.551	96.478	-0.0661082
13.48	160.42	6.551	96.477	-0.0659201
13.48	160.44	6.551	96.476	-0.0658625
13.49	160.45	6.551	96.475	-0.0659416
13.49	160.47	6.551	96.474	-0.0661176
13.49	160.49	6.550	96.472	-0.0662541
13.49	160.50	6.550	96.471	-0.0662026
13.49	160.52	6.550	96.470	-0.0659690
13.50	160.54	6.550	96.469	-0.0658266
13.50	160.55	6.550	96.468	-0.0658086
13.50	160.57	6.550	96.467	-0.0659511
13.50	160.59	6.550	96.466	-0.0663484
13.50	160.60	6.550	96.465	-0.0666667
13.50	160.62	6.550	96.464	-0.0670881
13.50	160.64	6.550	96.462	-0.0671275
13.51	160.65	6.550	96.461	-0.0670759
13.51	160.67	6.550	96.460	-0.0671940
13.51	160.69	6.550	96.459	-0.0674213
13.51	160.70	6.550	96.458	-0.0679607
13.51	160.72	6.549	96.457	-0.0681364
13.52	160.74	6.549	96.456	-0.0679814
13.52	160.75	6.549	96.454	-0.0675602
13.52	160.77	6.549	96.453	-0.0672089
13.52	160.79	6.549	96.452	-0.0672029
13.52	160.80	6.549	96.451	-0.0675603
13.52	160.82	6.549	96.450	-0.0679629
13.53	160.84	6.549	96.449	-0.0679237
13.53	160.86	6.549	96.448	-0.0675787
13.53	160.87	6.549	96.447	-0.0670909
13.53	160.89	6.549	96.445	-0.0667151
13.53	160.91	6.549	96.444	-0.0666636
13.53	160.92	6.549	96.443	-0.0664819
13.53	160.94	6.548	96.442	-0.0662607
13.54	160.96	6.548	96.441	-0.0664545
13.54	160.97	6.548	96.440	-0.0670000
13.54	160.99	6.548	96.439	-0.0680123
13.54	161.01	6.548	96.438	-0.0694735
13.54	161.02	6.548	96.436	-0.0711232
13.55	161.04	6.548	96.435	-0.0727604
13.55	161.06	6.548	96.434	-0.0739881
13.55	161.07	6.548	96.433	-0.0746839
13.55	161.09	6.548	96.431	-0.0751455
13.55	161.11	6.548	96.430	-0.0758417
13.55	161.12	6.548	96.429	-0.0763876
13.55	161.14	6.547	96.428	-0.0767061
13.56	161.16	6.547	96.426	-0.0765836
13.56	161.17	6.547	96.425	-0.0761355
13.56	161.19	6.547	96.424	-0.0756625
13.56	161.21	6.547	96.422	-0.0753188
13.56	161.22	6.547	96.421	-0.0752483
13.57	161.24	6.547	96.420	-0.0751253
13.57	161.26	6.547	96.419	-0.0748520
13.57	161.27	6.547	96.417	-0.0741957
13.57	161.29	6.547	96.416	-0.0734799
13.57	161.31	6.547	96.415	-0.0730829
13.57	161.32	6.547	96.414	-0.0728616
13.58	161.34	6.546	96.413	-0.0728549
13.58	161.36	6.546	96.411	-0.0726403
13.58	161.37	6.546	96.410	-0.0721974
13.58	161.39	6.546	96.409	-0.0718847
13.58	161.41	6.546	96.408	-0.0715328
13.58	161.42	6.546	96.407	-0.0715915
13.58	161.44	6.546	96.405	-0.0715655
13.59	161.46	6.546	96.404	-0.0715851
13.59	161.48	6.546	96.403	-0.0711872
13.59	161.49	6.546	96.402	-0.0703653
13.59	161.51	6.546	96.401	-0.0697388
13.59	161.53	6.546	96.399	-0.0693010
13.60	161.54	6.545	96.398	-0.0695485
13.60	161.56	6.545	96.397	-0.0697441
13.60	161.58	6.545	96.396	-0.0696527
13.60	161.59	6.545	96.395	-0.0693455
13.60	161.61	6.545	96.394	-0.0689860
13.60	161.63	6.545	96.392	-0.0690901
13.60	161.64	6.545	96.391	-0.0696057
13.61	161.66	6.545	96.390	-0.0701609
13.61	161.68	6.545	96.389	-0.0706899
13.61	161.69	6.545	96.388	-0.0708337
13.61	161.71	6.545	96.387	-0.0708467
13.61	161.73	6.545	96.385	-0.0711930
13.62	161.74	6.545	96.384	-0.0713892
13.62	161.76	6.544	96.383	-0.0719978
13.62	161.78	6.544	96.382	-0.0723708
13.62	161.79	6.544	96.381	-0.0723642
13.62	161.81	6.544	96.379	-0.0722401
13.62	161.83	6.544	96.378	-0.0719784
13.63	161.84	6.544	96.377	-0.0721224
13.63	161.86	6.544	96.376	-0.0726398
13.63	161.88	6.544	96.375	-0.0732356
13.63	161.89	6.544	96.373	-0.0734324
13.63	161.91	6.544	96.372	-0.0733609
13.63	161.93	6.544	96.371	-0.0731976
13.63	161.94	6.544	96.370	-0.0734404
13.64	161.96	6.543	96.369	-0.0739908
13.64	161.98	6.543	96.367	-0.0744173
13.64	161.99	6.543	96.366	-0.0743783
13.64	162.01	6.543	96.365	-0.0739789
13.64	162.02	6.543	96.364	-0.0737171
13.65	162.04	6.543	96.362	-0.0737832
13.65	162.06	6.543	96.361	-0.0741710
13.65	162.07	6.543	96.360	-0.0745521
13.65	162.09	6.543	96.359	-0.0745981
13.65	162.11	6.543	96.357	-0.0743225
13.65	162.12	6.543	96.356	-0.0740145
13.65	162.14	6.543	96.355	-0.0737456
13.66	162.16	6.542	96.354	-0.0740349
13.66	162.17	6.542	96.353	-0.0743566
13.66	162.19	6.542	96.351	-0.0743703
13.66	162.21	6.542	96.350	-0.0738255
13.66	162.22	6.542	96.349	-0.0726437
13.67	162.24	6.542	96.348	-0.0717373
13.67	162.26	6.542	96.346	-0.0715928
13.67	162.27	6.542	96.345	-0.0721972
13.67	162.29	6.542	96.344	-0.0729789
13.67	162.31	6.542	96.343	-0.0732291
13.67	162.32	6.542	96.342	-0.0730193
13.68	162.34	6.542	96.340	-0.0729406
13.68	162.36	6.541	96.339	-0.0731708
13.68	162.37	6.541	96.338	-0.0737690
13.68	162.39	6.541	96.337	-0.0743349
13.68	162.41	6.541	96.336	-0.0745258
13.68	162.42	6.541	96.334	-0.0744015
13.68	162.44	6.541	96.333	-0.0741713
13.69	162.46	6.541	96.332	-0.0740007
13.69	162.47	6.541	96.331	-0.0741457
13.69	162.49	6.541	96.329	-0.0742839
13.69	162.51	6.541	96.328	-0.0742770
13.69	162.52	6.541	96.327	-0.0740468
13.70	162.54	6.541	96.326	-0.0736852
13.70	162.56	6.540	96.324	-0.0733303
13.70	162.57	6.540	96.323	-0.0731000
13.70	162.59	6.540	96.322	-0.0732707
13.70	162.61	6.540	96.321	-0.0734156
13.70	162.62	6.540	96.320	-0.0735010
13.70	162.64	6.540	96.318	-0.0732382
13.71	162.66	6.540	96.317	-0.0728831
13.71	162.67	6.540	96.316	-0.0729225
13.71	162.69	6.540	96.315	-0.0730674
13.71	162.70	6.540	96.314	-0.0733763
13.71	162.72	6.540	96.312	-0.0733763
13.72	162.74	6.540	96.311	-0.0731460
13.72	162.75	6.539	96.310	-0.0731460
13.72	162.77	6.539	96.309	-0.0733437
13.72	162.79	6.539	96.307	-0.0739494
13.72	162.80	6.539	96.306	-0.0744563
13.72	162.82	6.539	96.305	-0.0746798
13.73	162.84	6.539	96.304	-0.0745416
13.73	162.85	6.539	96.303	-0.0743642
13.73	162.87	6.539	96.301	-0.0743642
13.73	162.89	6.539	96.300	-0.0747259
13.73	162.90	6.539	96.299	-0.0753109
13.73	162.92	6.539	96.298	-0.0755412
13.73	162.94	6.539	96.296	-0.0754491
13.74	162.95	6.538	96.295	-0.0751267
13.74	162.97	6.538	96.294	-0.0749562
13.74	162.99	6.538	96.293	-0.0751797
13.74	163.00	6.538	96.291	-0.0756473
13.74	163.02	6.538	96.290	-0.0760479
13.75	163.04	6.538	96.289	-0.0762782
13.75	163.05	6.538	96.288	-0.0763243
13.75	163.07	6.538	96.286	-0.0763243
13.75	163.09	6.538	96.285	-0.0763703
13.75	163.10	6.538	96.284	-0.0768168
13.75	163.12	6.538	96.283	-0.0773766
13.75	163.14	6.538	96.281	-0.0780142
13.76	163.15	6.537	96.280	-0.0783366
13.76	163.17	6.537	96.279	-0.0781912
13.76	163.19	6.537	96.277	-0.0781912
13.76	163.20	6.537	96.276	-0.0781984
13.76	163.22	6.537	96.275	-0.0783365
13.77	163.23	6.537	96.273	-0.0782977
13.77	163.25	6.537	96.272	-0.0778760
13.77	163.27	6.537	96.271	-0.0774615
13.77	163.28	6.537	96.270	-0.0769939
13.77	163.30	6.537	96.268	-0.0768416
13.77	163.32	6.537	96.267	-0.0767956
13.78	163.33	6.536	96.266	-0.0767956
13.78	163.35	6.536	96.264	-0.0767354
13.78	163.37	6.536	96.263	-0.0764522
13.78	163.38	6.536	96.262	-0.0763601
13.78	163.40	6.536	96.261	-0.0762611
13.78	163.42	6.536	96.259	-0.0764062
13.78	163.43	6.536	96.258	-0.0765301
13.79	163.45	6.536	96.257	-0.0765301
13.79	163.47	6.536	96.256	-0.0764841
13.79	163.48	6.536	96.254	-0.0763001
13.79	163.50	6.536	96.253	-0.0761620
13.79	163.52	6.536	96.252	-0.0761020
13.80	163.53	6.535	96.251	-0.0762330
13.80	163.55	6.535	96.249	-0.0763109
13.80	163.57	6.535	96.248	-0.0760810
13.80	163.58	6.535	96.247	-0.0758050
13.80	163.60	6.535	96.246	-0.0756210
13.80	163.62	6.535	96.244	-0.0756991
13.80	163.63	6.535	96.243	-0.0759680
13.81	163.65	6.535	96.242	-0.0761059
13.81	163.67	6.535	96.240	-0.0760529
13.81	163.68	6.535	96.239	-0.0757700
13.81	163.70	6.535	96.238	-0.0756252
13.81	163.72	6.534	96.237	-0.0758021
13.82	163.73	6.534	96.235	-0.0764457
13.82	163.75	6.534	96.234	-0.0771423
13.82	163.77	6.534	96.233	-0.0772129
13.82	163.78	6.534	96.232	-0.0768983
13.82	163.80	6.534	96.230	-0.0763327
13.82	163.82	6.534	96.229	-0.0759971
13.83	163.83	6.534	96.228	-0.0760360
13.83	163.85	6.534	96.227	-0.0763436
13.83	163.87	6.534	96.225	-0.0767111
13.83	163.88	6.534	96.224	-0.0768948
13.83	163.90	6.534	96.223	-0.0769407
13.83	163.91	6.533	96.221	-0.0766970
13.83	163.93	6.533	96.220	-0.0767359
13.84	163.95	6.533	96.219	-0.0768913
13.84	163.96	6.533	96.218	-0.0771597
13.84	163.98	6.533	96.216	-0.0775268
13.84	164.00	6.533	96.215	-0.0775197
13.84	164.01	6.533	96.214	-0.0775727
13.85	164.03	6.533	96.212	-0.0776044
13.85	164.05	6.533	96.211	-0.0777737
13.85	164.06	6.533	96.210	-0.0781336
13.85	164.08	6.533	96.209	-0.0781651
13.85	164.10	6.532	96.207	-0.0780591
13.85	164.11	6.532	96.206	-0.0777309
13.85	164.13	6.532	96.205	-0.0775791
13.86	164.15	6.532	96.203	-0.0776566
13.86	164.16	6.532	96.202	-0.0775578
13.86	164.18	6.532	96.201	-0.0775435
13.86	164.20	6.532	96.200	-0.0772227
13.86	164.21	6.532	96.198	-0.0768103
13.87	164.23	6.532	96.197	-0.0766587
13.87	164.25	6.532	96.196	-0.0766835
13.87	164.26	6.532	96.194	-0.0769971
13.87	164.28	6.532	96.193	-0.0771274
13.87	164.30	6.531	96.192	-0.0768526
13.87	164.31	6.531	96.191	-0.0763277
13.88	164.33	6.531	96.189	-0.0759407
13.88	164.35	6.531	96.188	-0.0759268
13.88	164.36	6.531	96.187	-0.0761874
13.88	164.38	6.531	96.186	-0.0767296
13.88	164.40	6.531	96.184	-0.0767471
13.88	164.41	6.531	96.183	-0.0766029
13.88	164.43	6.531	96.182	-0.0763603
13.89	164.45	6.531	96.180	-0.0763464
13.89	164.46	6.531	96.179	-0.0770708
13.89	164.48	6.530	96.178	-0.0778336
13.89	164.50	6.530	96.177	-0.0784735
13.89	164.51	6.530	96.175	-0.0785649
13.90	164.53	6.530	96.174	-0.0781392
13.90	164.55	6.530	96.173	-0.0778123
13.90	164.56	6.530	96.171	-0.0778580
13.90	164.58	6.530	96.170	-0.0782621
13.90	164.60	6.530	96.169	-0.0785290
13.90	164.61	6.530	96.167	-0.0783705
13.90	164.63	6.530	96.166	-0.0779452
13.91	164.65	6.530	96.165	-0.0774886
13.91	164.66	6.530	96.163	-0.0773516
13.91	164.68	6.529	96.162	-0.0774745
13.91	164.70	6.529	96.161	-0.0775445
13.91	164.71	6.529	96.160	-0.0774918
13.92	164.73	6.529	96.158	-0.0770284
13.92	164.75	6.529	96.157	-0.0767089
13.92	164.77	6.529	96.156	-0.0766107
13.92	164.78	6.529	96.154	-0.0768704
13.92	164.80	6.529	96.153	-0.0773266
13.92	164.82	6.529	96.152	-0.0774179
13.93	164.83	6.529	96.151	-0.0771442
13.93	164.85	6.529	96.149	-0.0767792
13.93	164.87	6.528	96.148	-0.0766740
13.93	164.88	6.528	96.147	-0.0769723
13.93	164.90	6.528	96.145	-0.0773299
13.93	164.92	6.528	96.144	-0.0773229
13.93	164.93	6.528	96.143	-0.0769581
13.94	164.95	6.528	96.142	-0.0766320
13.94	164.97	6.528	96.140	-0.0765408
13.94	164.98	6.528	96.139	-0.0765478
13.94	165.00	6.528	96.138	-0.0768670
13.94	165.02	6.528	96.136	-0.0767688
13.95	165.03	6.528	96.135	-0.0766321
13.95	165.05	6.528	96.134	-0.0761515
13.95	165.07	6.527	96.133	-0.0757479
13.95	165.08	6.527	96.131	-0.0759235
13.95	165.10	6.527	96.130	-0.0763130
13.95	165.12	6.527	96.129	-0.0767688
13.95	165.13	6.527	96.127	-0.0768214
13.96	165.15	6.527	96.126	-0.0764110
13.96	165.17	6.527	96.125	-0.0760076
13.96	165.18	6.527	96.124	-0.0759869
13.96	165.20	6.527	96.122	-0.0760712
13.96	165.22	6.527	96.121	-0.0764744
13.97	165.23	6.527	96.120	-0.0766636
13.97	165.25	6.526	96.119	-0.0763655
13.97	165.27	6.526	96.117	-0.0760919
13.97	165.28	6.526	96.116	-0.0758252
13.97	165.30	6.526	96.115	-0.0759095
13.97	165.32	6.526	96.113	-0.0762882
13.98	165.33	6.526	96.112	-0.0766986
13.98	165.35	6.526	96.111	-0.0767898
13.98	165.37	6.526	96.110	-0.0767582
13.98	165.38	6.526	96.108	-0.0767652
13.98	165.40	6.526	96.107	-0.0769617
13.98	165.42	6.526	96.106	-0.0774635
13.98	165.43	6.526	96.104	-0.0777372
13.99	165.45	6.525	96.103	-0.0779795
13.99	165.47	6.525	96.102	-0.0781236
13.99	165.48	6.525	96.101	-0.0783204
13.99	165.50	6.525	96.099	-0.0786855
13.99	165.52	6.525	96.098	-0.0788681
14.00	165.53	6.525	96.097	-0.0791107
14.00	165.55	6.525	96.095	-0.0794832
14.00	165.57	6.525	96.094	-0.0795434
14.00	165.58	6.525	96.093	-0.0798776
14.00	165.60	6.525	96.091	-0.0800219
14.00	165.62	6.525	96.090	-0.0802192
14.00	165.63	6.524	96.089	-0.0804934
14.01	165.65	6.524	96.087	-0.0806304
14.01	165.67	6.524	96.086	-0.0806909
14.01	165.68	6.524	96.085	-0.0805464
14.01	165.70	6.524	96.083	-0.0806451
14.01	165.72	6.524	96.082	-0.0808883
14.02	165.74	6.524	96.080	-0.0814059
14.02	165.75	6.524	96.079	-0.0816494
14.02	165.77	6.524	96.078	-0.0817026
14.02	165.79	6.524	96.076	-0.0816187
14.02	165.80	6.524	96.075	-0.0816261
14.02	165.82	6.523	96.074	-0.0818165
14.03	165.84	6.523	96.072	-0.0819994
14.03	165.85	6.523	96.071	-0.0822356
14.03	165.87	6.523	96.070	-0.0820828
14.03	165.89	6.523	96.068	-0.0817700
14.03	165.90	6.523	96.067	-0.0813273
14.03	165.92	6.523	96.065	-0.0809153
14.03	165.94	6.523	96.064	-0.0809153
14.04	165.95	6.523	96.063	-0.0810069
14.04	165.97	6.523	96.061	-0.0811899
14.04	165.99	6.522	96.060	-0.0811590
14.04	166.00	6.522	96.059	-0.0808003
14.04	166.02	6.522	96.057	-0.0804487
14.05	166.04	6.522	96.056	-0.0802198
14.05	166.05	6.522	96.055	-0.0804945
14.05	166.07	6.522	96.053	-0.0809672
14.05	166.09	6.522	96.052	-0.0813101
14.05	166.10	6.522	96.051	-0.0813176
14.05	166.12	6.522	96.049	-0.0807752
14.05	166.14	6.522	96.048	-0.0804693
14.06	166.15	6.522	96.047	-0.0805756
14.06	166.17	6.521	96.045	-0.0808655
14.06	166.19	6.521	96.044	-0.0810873
14.06	166.20	6.521	96.043	-0.0810873
14.06	166.22	6.521	96.041	-0.0810030
14.07	166.23	6.521	96.040	-0.0808803
14.07	166.25	6.521	96.039	-0.0809869
14.07	166.27	6.521	96.037	-0.0808419
14.07	166.28	6.521	96.036	-0.0809410
14.07	166.30	6.521	96.035	-0.0808493
14.07	166.32	6.521	96.033	-0.0806274
14.08	166.33	6.521	96.032	-0.0804587
14.08	166.35	6.520	96.030	-0.0802752
14.08	166.37	6.520	96.029	-0.0804587
14.08	166.38	6.520	96.028	-0.0805652
14.08	166.40	6.520	96.026	-0.0806644
14.08	166.42	6.520	96.025	-0.0804350
14.08	166.43	6.520	96.024	-0.0800753
14.09	166.45	6.520	96.022	-0.0798990
14.09	166.47	6.520	96.021	-0.0799669
14.09	166.48	6.520	96.020	-0.0800735
14.09	166.50	6.520	96.018	-0.0800276
14.09	166.52	6.520	96.017	-0.0798586
14.10	166.53	6.519	96.016	-0.0798659
14.10	166.55	6.519	96.015	-0.0800643
14.10	166.57	6.519	96.013	-0.0805696
14.10	166.58	6.519	96.012	-0.0808911
14.10	166.60	6.519	96.010	-0.0811208
14.10	166.62	6.519	96.009	-0.0812586
14.10	166.63	6.519	96.008	-0.0810438
14.11	166.65	6.519	96.006	-0.0812202
14.11	166.67	6.519	96.005	-0.0812276
14.11	166.68	6.519	96.004	-0.0815492
14.11	166.70	6.519	96.002	-0.0818783
14.11	166.72	6.518	96.001	-0.0818934
14.12	166.73	6.518	96.000	-0.0818934
14.12	166.75	6.518	95.998	-0.0814948
14.12	166.77	6.518	95.997	-0.0814103
14.12	166.78	6.518	95.996	-0.0816402
14.12	166.80	6.518	95.994	-0.0820155
14.12	166.82	6.518	95.993	-0.0823297
14.13	166.83	6.518	95.992	-0.0822069
14.13	166.85	6.518	95.990	-0.0820230
14.13	166.87	6.518	95.989	-0.0819310
14.13	166.88	6.518	95.987	-0.0819921
14.13	166.90	6.517	95.986	-0.0822605
14.13	166.92	6.517	95.985	-0.0822680
14.13	166.93	6.517	95.983	-0.0823140
14.14	166.95	6.517	95.982	-0.0820916
14.14	166.97	6.517	95.981	-0.0819687
14.14	166.98	6.517	95.979	-0.0819536
14.14	167.00	6.517	95.978	-0.0821760
14.14	167.02	6.517	95.977	-0.0826358
14.15	167.03	6.517	95.975	-0.0829501
14.15	167.05	6.517	95.974	-0.0833257
14.15	167.07	6.517	95.972	-0.0834636
14.15	167.08	6.516	95.971	-0.0838852
14.15	167.10	6.516	95.970	-0.0842226
14.15	167.12	6.516	95.968	-0.0843606
14.15	167.13	6.516	95.967	-0.0844526
14.16	167.15	6.516	95.965	-0.0841306
14.16	167.16	6.516	95.964	-0.0839621
14.16	167.18	6.516	95.963	-0.0838778
14.16	167.20	6.516	95.961	-0.0839698
14.16	167.21	6.516	95.960	-0.0843302
14.17	167.23	6.516	95.958	-0.0842686
14.17	167.25	6.515	95.957	-0.0841461
14.17	167.26	6.515	95.956	-0.0839238
14.17	167.28	6.515	95.954	-0.0837246
14.17	167.30	6.515	95.953	-0.0838244
14.17	167.31	6.515	95.951	-0.0839625
14.18	167.33	6.515	95.950	-0.0841083
14.18	167.35	6.515	95.949	-0.0842231
14.18	167.36	6.515	95.947	-0.0840007
14.18	167.38	6.515	95.946	-0.0837552
14.18	167.40	6.515	95.945	-0.0838778
14.18	167.41	6.515	95.943	-0.0843917
14.18	167.43	6.514	95.942	-0.0847059
14.19	167.45	6.514	95.940	-0.0848900
14.19	167.46	6.514	95.939	-0.0847138
14.19	167.48	6.514	95.938	-0.0843839
14.19	167.50	6.514	95.936	-0.0844915
14.19	167.51	6.514	95.935	-0.0845375
14.20	167.53	6.514	95.933	-0.0849056
14.20	167.55	6.514	95.932	-0.0851975
14.20	167.56	6.514	95.930	-0.0853737
14.20	167.58	6.514	95.929	-0.0853816
14.20	167.60	6.514	95.928	-0.0853816
14.20	167.61	6.513	95.926	-0.0852974
14.20	167.63	6.513	95.925	-0.0852513
14.21	167.65	6.513	95.923	-0.0853356
14.21	167.66	6.513	95.922	-0.0853356
14.21	167.68	6.513	95.921	-0.0853894
14.21	167.70	6.513	95.919	-0.0851750
14.21	167.71	6.513	95.918	-0.0849448
14.22	167.73	6.513	95.916	-0.0850829
14.22	167.75	6.513	95.915	-0.0854052
14.22	167.76	6.513	95.914	-0.0855275
14.22	167.78	6.512	95.912	-0.0854736
14.22	167.79	6.512	95.911	-0.0852895
14.22	167.81	6.512	95.909	-0.0852973
14.23	167.83	6.512	95.908	-0.0855433
14.23	167.84	6.512	95.906	-0.0854354
14.23	167.86	6.512	95.905	-0.0851514
14.23	167.88	6.512	95.904	-0.0846912
14.23	167.89	6.512	95.902	-0.0845148
14.23	167.91	6.512	95.901	-0.0846530
14.23	167.93	6.512	95.899	-0.0850594
14.24	167.94	6.511	95.898	-0.0853198
14.24	167.96	6.511	95.897	-0.0849057
14.24	167.98	6.511	95.895	-0.0845375
14.24	167.99	6.511	95.894	-0.0843534
14.24	168.01	6.511	95.892	-0.0844455
14.25	168.03	6.511	95.891	-0.0846600
14.25	168.04	6.511	95.890	-0.0845141
14.25	168.06	6.511	95.888	-0.0846826
14.25	168.08	6.511	95.887	-0.0850966
14.25	168.09	6.511	95.885	-0.0854029
14.25	168.11	6.511	95.884	-0.0856407
14.25	168.13	6.510	95.883	-0.0855408
14.26	168.14	6.510	95.881	-0.0858168
14.26	168.16	6.510	95.880	-0.0861308
14.26	168.18	6.510	95.878	-0.0863908
14.26	168.19	6.510	95.877	-0.0864368
14.26	168.21	6.510	95.875	-0.0859913
14.27	168.23	6.510	95.874	-0.0860215
14.27	168.24	6.510	95.873	-0.0860516
14.27	168.26	6.510	95.871	-0.0863352
14.27	168.28	6.510	95.870	-0.0864890
14.27	168.29	6.509	95.868	-0.0863051
14.27	168.31	6.509	95.867	-0.0865191
14.28	168.33	6.509	95.865	-0.0863574
14.28	168.34	6.509	95.864	-0.0864254
14.28	168.36	6.509	95.862	-0.0861641
14.28	168.38	6.509	95.861	-0.0859726
14.28	168.39	6.509	95.860	-0.0861863
14.28	168.41	6.509	95.858	-0.0860486
14.28	168.43	6.509	95.857	-0.0861404
14.29	168.44	6.509	95.855	-0.0858034
14.29	168.46	6.508	95.854	-0.0857497
14.29	168.48	6.508	95.852	-0.0859476
14.29	168.49	6.508	95.851	-0.0859855
14.29	168.51	6.508	95.850	-0.0858780
14.30	168.53	6.508	95.848	-0.0852663
14.30	168.54	6.508	95.847	-0.0852127
14.30	168.56	6.508	95.845	-0.0855481
14.30	168.58	6.508	95.844	-0.0860442
14.30	168.59	6.508	95.842	-0.0862574
14.30	168.61	6.508	95.841	-0.0860584
14.30	168.63	6.508	95.840	-0.0860506
14.31	168.64	6.507	95.838	-0.0862022
14.31	168.66	6.507	95.837	-0.0866820
14.31	168.68	6.507	95.835	-0.0871774
14.31	168.69	6.507	95.834	-0.0873982
14.31	168.71	6.507	95.832	-0.0874737
14.32	168.73	6.507	95.831	-0.0871375
14.32	168.74	6.507	95.829	-0.0869685
14.32	168.76	6.507	95.828	-0.0872269
14.32	168.78	6.507	95.827	-0.0874932
14.32	168.79	6.507	95.825	-0.0877810
14.32	168.81	6.506	95.824	-0.0877273
14.33	168.83	6.506	95.822	-0.0874829
14.33	168.84	6.506	95.821	-0.0873299
14.33	168.86	6.506	95.819	-0.0874292
14.33	168.88	6.506	95.818	-0.0877866
14.33	168.89	6.506	95.816	-0.0882890
14.33	168.91	6.506	95.815	-0.0886464
14.33	168.93	6.506	95.813	-0.0887215
14.34	168.94	6.506	95.812	-0.0887509
14.34	168.96	6.506	95.810	-0.0887723
14.34	168.98	6.505	95.809	-0.0889011
14.34	168.99	6.505	95.807	-0.0889842
14.34	169.01	6.505	95.806	-0.0890755
14.35	169.03	6.505	95.804	-0.0891130
14.35	169.04	6.505	95.803	-0.0889892
14.35	169.06	6.505	95.801	-0.0888737
14.35	169.08	6.505	95.800	-0.0886832
14.35	169.09	6.505	95.798	-0.0884928
14.35	169.11	6.505	95.797	-0.0885089
14.35	169.13	6.505	95.796	-0.0884633
14.36	169.14	6.504	95.794	-0.0884927
14.36	169.16	6.504	95.793	-0.0885302
14.36	169.18	6.504	95.791	-0.0884230
14.36	169.19	6.504	95.790	-0.0886964
14.36	169.21	6.504	95.788	-0.0888332
14.37	169.23	6.504	95.787	-0.0888170
14.37	169.24	6.504	95.785	-0.0884899
14.37	169.26	6.504	95.784	-0.0882916
14.37	169.28	6.504	95.782	-0.0885488
14.37	169.29	6.504	95.781	-0.0888302
14.37	169.31	6.503	95.779	-0.0891409
14.38	169.33	6.503	95.778	-0.0889587
14.38	169.34	6.503	95.776	-0.0887229
14.38	169.36	6.503	95.775	-0.0887067
14.38	169.38	6.503	95.773	-0.0889961
14.38	169.39	6.503	95.772	-0.0895508
14.38	169.41	6.503	95.770	-0.0900064
14.38	169.43	6.503	95.769	-0.0901057
14.39	169.44	6.503	95.767	-0.0899608
14.39	169.46	6.503	95.766	-0.0898242
14.39	169.48	6.502	95.764	-0.0898160
14.39	169.49	6.502	95.763	-0.0901184
14.39	169.51	6.502	95.761	-0.0907104
14.40	169.53	6.502	95.760	-0.0913479
14.40	169.54	6.502	95.758	-0.0916378
14.40	169.56	6.502	95.757	-0.0913896
14.40	169.58	6.502	95.755	-0.0906855
14.40	169.60	6.502	95.754	-0.0899562
14.40	169.61	6.502	95.752	-0.0895998
14.40	169.63	6.501	95.751	-0.0898359
14.41	169.65	6.501	95.749	-0.0902999
14.41	169.66	6.501	95.748	-0.0906729
14.41	169.68	6.501	95.746	-0.0911577
14.41	169.70	6.501	95.745	-0.0917958
14.41	169.71	6.501	95.743	-0.0929977
14.42	169.73	6.501	95.741	-0.0941175
14.42	169.75	6.501	95.740	-0.0945539
14.42	169.76	6.501	95.738	-0.0946168
14.42	169.78	6.501	95.737	-0.0944972
14.42	169.80	6.500	95.735	-0.0945058
14.42	169.81	6.500	95.733	-0.0945230
14.43	169.83	6.500	95.732	-0.0941751
14.43	169.85	6.500	95.730	-0.0935903
14.43	169.86	6.500	95.729	-0.0931963
14.43	169.88	6.500	95.727	-0.0931050
14.43	169.90	6.500	95.726	-0.0930307
14.43	169.91	6.500	95.724	-0.0927822
14.43	169.93	6.500	95.723	-0.0926079
14.44	169.95	6.499	95.721	-0.0924504
14.44	169.96	6.499	95.719	-0.0923218
14.44	169.98	6.499	95.718	-0.0919814
14.44	170.00	6.499	95.716	-0.0911294
14.44	170.01	6.499	95.715	-0.0908550
14.45	170.03	6.499	95.713	-0.0910545
14.45	170.05	6.499	95.712	-0.0914578
14.45	170.06	6.499	95.710	-0.0914662
14.45	170.08	6.499	95.709	-0.0907970
14.45	170.10	6.499	95.707	-0.0900358
14.45	170.11	6.498	95.706	-0.0897483
14.45	170.13	6.498	95.704	-0.0903139
14.46	170.15	6.498	95.703	-0.0903222
14.46	170.16	6.498	95.701	-0.0898186
14.46	170.18	6.498	95.700	-0.0888655
14.46	170.20	6.498	95.698	-0.0879121
14.46	170.21	6.498	95.697	-0.0878904
14.47	170.23	6.498	95.695	-0.0879523
14.47	170.25	6.498	95.694	-0.0882730
14.47	170.26	6.498	95.692	-0.0884724
14.47	170.28	6.497	95.691	-0.0886638
14.47	170.30	6.497	95.690	-0.0888471
14.47	170.31	6.497	95.688	-0.0890386
14.48	170.33	6.497	95.687	-0.0897341
14.48	170.35	6.497	95.685	-0.0898964
14.48	170.36	6.497	95.684	-0.0903714
14.48	170.38	6.497	95.682	-0.0905090
14.48	170.40	6.497	95.681	-0.0907549
14.48	170.41	6.497	95.679	-0.0913885
14.48	170.43	6.497	95.677	-0.0915803
14.49	170.45	6.496	95.676	-0.0920389
14.49	170.46	6.496	95.674	-0.0922766
14.49	170.48	6.496	95.673	-0.0924771
14.49	170.50	6.496	95.671	-0.0924941
14.49	170.51	6.496	95.670	-0.0923190
14.50	170.53	6.496	95.668	-0.0923649
14.50	170.55	6.496	95.667	-0.0926607
14.50	170.56	6.496	95.665	-0.0931395
14.50	170.58	6.496	95.664	-0.0931854
14.50	170.60	6.495	95.662	-0.0928729
14.50	170.61	6.495	95.661	-0.0925858
14.50	170.63	6.495	95.659	-0.0926402
14.51	170.65	6.495	95.657	-0.0931449
14.51	170.66	6.495	95.656	-0.0933658
14.51	170.68	6.495	95.654	-0.0934404
14.51	170.70	6.495	95.653	-0.0930275
14.51	170.71	6.495	95.651	-0.0927523
14.52	170.73	6.495	95.650	-0.0929817
14.52	170.75	6.495	95.648	-0.0933945
14.52	170.76	6.494	95.647	-0.0940081
14.52	170.78	6.494	95.645	-0.0941085
14.52	170.80	6.494	95.643	-0.0938504
14.52	170.81	6.494	95.642	-0.0935750
14.53	170.83	6.494	95.640	-0.0936497
14.53	170.85	6.494	95.639	-0.0941458
14.53	170.86	6.494	95.637	-0.0947706
14.53	170.88	6.494	95.636	-0.0951376
14.53	170.90	6.494	95.634	-0.0951835
14.53	170.91	6.493	95.633	-0.0948624
14.53	170.93	6.493	95.631	-0.0947706
14.54	170.95	6.493	95.629	-0.0949256
14.54	170.96	6.493	95.628	-0.0953473
14.54	170.98	6.493	95.626	-0.0958062
14.54	170.99	6.493	95.625	-0.0959350
14.54	171.01	6.493	95.623	-0.0958716
14.55	171.03	6.493	95.621	-0.0954763
14.55	171.04	6.493	95.620	-0.0953474
14.55	171.06	6.492	95.618	-0.0953015
14.55	171.08	6.492	95.617	-0.0953845
14.55	171.09	6.492	95.615	-0.0953211
14.55	171.11	6.492	95.613	-0.0950459
14.55	171.13	6.492	95.612	-0.0949257
14.56	171.14	6.492	95.610	-0.0947967
14.56	171.16	6.492	95.609	-0.0949518
14.56	171.18	6.492	95.607	-0.0949059
14.56	171.19	6.492	95.606	-0.0947049
14.56	171.21	6.492	95.604	-0.0943751
14.57	171.23	6.491	95.602	-0.0939163
14.57	171.24	6.491	95.601	-0.0937873
14.57	171.26	6.491	95.599	-0.0938332
14.57	171.28	6.491	95.598	-0.0940540
14.57	171.29	6.491	95.596	-0.0940826
14.57	171.31	6.491	95.595	-0.0939450
14.58	171.33	6.491	95.593	-0.0936697
14.58	171.34	6.491	95.592	-0.0934575
14.58	171.36	6.491	95.590	-0.0933743
14.58	171.38	6.490	95.588	-0.0933743
14.58	171.39	6.490	95.587	-0.0933486
14.58	171.41	6.490	95.585	-0.0934146
14.58	171.43	6.490	95.584	-0.0933688
14.59	171.44	6.490	95.582	-0.0932398
14.59	171.46	6.490	95.581	-0.0933315
14.59	171.48	6.490	95.579	-0.0934605
14.59	171.49	6.490	95.578	-0.0938274
14.59	171.51	6.490	95.576	-0.0940022
14.60	171.53	6.490	95.574	-0.0940108
14.60	171.54	6.489	95.573	-0.0939936
14.60	171.56	6.489	95.571	-0.0940680
14.60	171.58	6.489	95.570	-0.0942886
14.60	171.59	6.489	95.568	-0.0946379
14.60	171.61	6.489	95.567	-0.0950046
14.60	171.63	6.489	95.565	-0.0952337
14.61	171.64	6.489	95.563	-0.0953254
14.61	171.66	6.489	95.562	-0.0953254
14.61	171.68	6.489	95.560	-0.0953079
14.61	171.69	6.488	95.559	-0.0953733
14.61	171.71	6.488	95.557	-0.0955761
14.62	171.73	6.488	95.555	-0.0958333
14.62	171.74	6.488	95.554	-0.0959707
14.62	171.76	6.488	95.552	-0.0960165
14.62	171.78	6.488	95.551	-0.0958158
14.62	171.79	6.488	95.549	-0.0956697
14.62	171.81	6.488	95.547	-0.0957895
14.63	171.83	6.488	95.546	-0.0959092
14.63	171.84	6.487	95.544	-0.0960377
14.63	171.86	6.487	95.543	-0.0960377
14.63	171.88	6.487	95.541	-0.0958635
14.63	171.89	6.487	95.539	-0.0959550
14.63	171.91	6.487	95.538	-0.0961574
14.63	171.93	6.487	95.536	-0.0962225
14.64	171.94	6.487	95.535	-0.0963596
14.64	171.96	6.487	95.533	-0.0962594
14.64	171.98	6.487	95.531	-0.0962506
14.64	171.99	6.486	95.530	-0.0961503
14.64	172.01	6.486	95.528	-0.0961873
14.65	172.03	6.486	95.527	-0.0963244
14.65	172.04	6.486	95.525	-0.0963894
14.65	172.06	6.486	95.523	-0.0966828
14.65	172.08	6.486	95.522	-0.0966651
14.65	172.09	6.486	95.520	-0.0968478
14.65	172.11	6.486	95.519	-0.0970306
14.65	172.13	6.486	95.517	-0.0971956
14.66	172.14	6.486	95.515	-0.0974151
14.66	172.16	6.485	95.514	-0.0973059
14.66	172.18	6.485	95.512	-0.0971233
14.66	172.19	6.485	95.510	-0.0968950
14.66	172.21	6.485	95.509	-0.0968950
14.67	172.23	6.485	95.507	-0.0969406
14.67	172.24	6.485	95.506	-0.0969406
14.67	172.26	6.485	95.504	-0.0969863
14.67	172.28	6.485	95.502	-0.0969406
14.67	172.29	6.485	95.501	-0.0969229
14.67	172.31	6.484	95.499	-0.0969597
14.68	172.33	6.484	95.497	-0.0970967
14.68	172.34	6.484	95.496	-0.0974530
14.68	172.36	6.484	95.494	-0.0978093
14.68	172.38	6.484	95.493	-0.0979193
14.68	172.39	6.484	95.491	-0.0976912
14.68	172.41	6.484	95.489	-0.0975454
14.68	172.43	6.484	95.488	-0.0975087
14.69	172.44	6.484	95.486	-0.0978737
14.69	172.46	6.483	95.484	-0.0984123
14.69	172.48	6.483	95.483	-0.0985582
14.69	172.49	6.483	95.481	-0.0986494
14.69	172.51	6.483	95.479	-0.0983390
14.70	172.53	6.483	95.478	-0.0981108
14.70	172.55	6.483	95.476	-0.0982387
14.70	172.56	6.483	95.475	-0.0983577
14.70	172.58	6.483	95.473	-0.0984945
14.70	172.60	6.483	95.471	-0.0985858
14.70	172.61	6.482	95.470	-0.0984489
14.70	172.63	6.482	95.468	-0.0984489
14.71	172.65	6.482	95.466	-0.0984945
14.71	172.66	6.482	95.465	-0.0984489
14.71	172.68	6.482	95.463	-0.0986494
14.71	172.70	6.482	95.461	-0.0987953
14.71	172.71	6.482	95.460	-0.0990235
14.72	172.73	6.482	95.458	-0.0991513
14.72	172.75	6.482	95.456	-0.0993338
14.72	172.76	6.481	95.455	-0.0994798
14.72	172.78	6.481	95.453	-0.0996348
14.72	172.80	6.481	95.451	-0.0996531
14.72	172.81	6.481	95.450	-0.0995252
14.73	172.83	6.481	95.448	-0.0994064
14.73	172.85	6.481	95.446	-0.0994064
14.73	172.86	6.481	95.445	-0.0997442
14.73	172.88	6.481	95.443	-0.0998904
14.73	172.90	6.480	95.441	-0.0998630
14.73	172.91	6.480	95.440	-0.0996345
14.73	172.93	6.480	95.438	-0.0993605
14.74	172.95	6.480	95.436	-0.0993786
14.74	172.96	6.480	95.435	-0.0994791
14.74	172.98	6.480	95.433	-0.0995430
14.74	173.00	6.480	95.431	-0.0994516
14.74	173.01	6.480	95.430	-0.0991773
14.75	173.03	6.480	95.428	-0.0988298
14.75	173.05	6.479	95.426	-0.0986283
14.75	173.06	6.479	95.425	-0.0988383
14.75	173.08	6.479	95.423	-0.0991766
14.75	173.10	6.479	95.422	-0.0994511
14.75	173.11	6.479	95.420	-0.0994235
14.75	173.13	6.479	95.418	-0.0991581
14.76	173.15	6.479	95.417	-0.0988559
14.76	173.16	6.479	95.415	-0.0990112
14.76	173.18	6.479	95.413	-0.0991758
14.76	173.20	6.478	95.412	-0.0992671
14.76	173.21	6.478	95.410	-0.0993220
14.77	173.23	6.478	95.408	-0.0990104
14.77	173.25	6.478	95.407	-0.0991478
14.77	173.26	6.478	95.405	-0.0992209
14.77	173.28	6.478	95.403	-0.0993857
14.77	173.30	6.478	95.402	-0.0995874
14.77	173.31	6.478	95.400	-0.0996515
14.78	173.33	6.478	95.398	-0.0996789
14.78	173.35	6.477	95.397	-0.0995687
14.78	173.36	6.477	95.395	-0.0997246
14.78	173.38	6.477	95.393	-0.0999724
14.78	173.40	6.477	95.392	-0.100441
14.78	173.41	6.477	95.390	-0.100707
14.78	173.43	6.477	95.388	-0.100716
14.79	173.45	6.477	95.387	-0.100781
14.79	173.46	6.477	95.385	-0.100864
14.79	173.48	6.477	95.383	-0.101112
14.79	173.50	6.476	95.382	-0.101269
14.79	173.51	6.476	95.380	-0.101278
14.80	173.53	6.476	95.378	-0.101517
14.80	173.55	6.476	95.377	-0.101867
14.80	173.56	6.476	95.375	-0.102484
14.80	173.58	6.476	95.373	-0.103147
14.80	173.60	6.476	95.372	-0.103662
14.80	173.61	6.476	95.370	-0.104142
14.80	173.63	6.476	95.368	-0.104575
14.81	173.65	6.475	95.366	-0.104861
14.81	173.66	6.475	95.365	-0.105038
14.81	173.68	6.475	95.363	-0.105370
14.81	173.69	6.475	95.361	-0.105620
14.81	173.71	6.475	95.359	-0.105915
14.82	173.73	6.475	95.358	-0.105971
14.82	173.74	6.475	95.356	-0.105576
14.82	173.76	6.475	95.354	-0.104977
14.82	173.78	6.474	95.352	-0.104351
14.82	173.79	6.474	95.351	-0.103900
14.82	173.81	6.474	95.349	-0.103642
14.83	173.83	6.474	95.347	-0.103431
14.83	173.84	6.474	95.346	-0.102979
14.83	173.86	6.474	95.344	-0.102306
14.83	173.88	6.474	95.342	-0.101549
14.83	173.89	6.474	95.340	-0.100959
14.83	173.91	6.474	95.339	-0.100664
14.83	173.93	6.473	95.337	-0.100701
14.84	173.94	6.473	95.335	-0.100600
14.84	173.96	6.473	95.334	-0.100323
14.84	173.98	6.473	95.332	-0.0999077
14.84	173.99	6.473	95.330	-0.0995661
14.84	174.01	6.473	95.329	-0.0994646
14.85	174.03	6.473	95.327	-0.0994646
14.85	174.04	6.473	95.326	-0.0996584
14.85	174.06	6.473	95.324	-0.0996768
14.85	174.08	6.472	95.322	-0.0996307
14.85	174.09	6.472	95.321	-0.0994644
14.85	174.11	6.472	95.319	-0.0992888
14.85	174.12	6.472	95.317	-0.0993812
14.86	174.14	6.472	95.316	-0.0995289
14.86	174.16	6.472	95.314	-0.0996583
14.86	174.17	6.472	95.312	-0.100028
14.86	174.19	6.472	95.311	-0.100434
14.86	174.21	6.472	95.309	-0.100923
14.87	174.22	6.471	95.307	-0.101247
14.87	174.24	6.471	95.306	-0.101431
14.87	174.26	6.471	95.304	-0.101662
14.87	174.27	6.471	95.302	-0.102143
14.87	174.29	6.471	95.301	-0.102641
14.87	174.31	6.471	95.299	-0.103001
14.88	174.32	6.471	95.297	-0.103361
14.88	174.34	6.471	95.296	-0.103628
14.88	174.36	6.470	95.294	-0.104017
14.88	174.37	6.470	95.292	-0.104228
14.88	174.39	6.470	95.290	-0.104219
14.88	174.41	6.470	95.289	-0.104265
14.88	174.42	6.470	95.287	-0.104486
14.89	174.44	6.470	95.285	-0.104726
14.89	174.46	6.470	95.284	-0.104984
14.89	174.47	6.470	95.282	-0.104872
14.89	174.49	6.470	95.280	-0.104651
14.89	174.50	6.469	95.278	-0.104549
14.90	174.52	6.469	95.277	-0.104668
14.90	174.54	6.469	95.275	-0.105084
14.90	174.55	6.469	95.273	-0.105351
14.90	174.57	6.469	95.271	-0.105406
14.90	174.59	6.469	95.270	-0.105351
14.90	174.60	6.469	95.268	-0.105275
14.90	174.62	6.469	95.266	-0.105460
14.91	174.64	6.468	95.264	-0.105681
14.91	174.65	6.468	95.263	-0.105855
14.91	174.67	6.468	95.261	-0.106287
14.91	174.69	6.468	95.259	-0.106406
14.91	174.70	6.468	95.257	-0.106610
14.92	174.72	6.468	95.256	-0.106665
14.92	174.74	6.468	95.254	-0.106527
14.92	174.75	6.468	95.252	-0.106820
14.92	174.77	6.468	95.250	-0.107001
14.92	174.79	6.467	95.249	-0.107084
14.92	174.80	6.467	95.247	-0.107028
14.93	174.82	6.467	95.245	-0.106890
14.93	174.84	6.467	95.243	-0.106880
14.93	174.85	6.467	95.241	-0.106860
14.93	174.87	6.467	95.240	-0.106748
14.93	174.89	6.467	95.238	-0.106738
14.93	174.90	6.467	95.236	-0.106646
14.93	174.92	6.466	95.234	-0.106656
14.94	174.94	6.466	95.233	-0.106794
14.94	174.95	6.466	95.231	-0.106949
14.94	174.97	6.466	95.229	-0.107353
14.94	174.99	6.466	95.227	-0.107803
14.94	175.00	6.466	95.225	-0.108172
14.95	175.02	6.466	95.224	-0.108694
14.95	175.03	6.466	95.222	-0.109078
14.95	175.05	6.465	95.220	-0.109333
14.95	175.07	6.465	95.218	-0.109727
14.95	175.08	6.465	95.216	-0.109921
14.95	175.10	6.465	95.215	-0.110003
14.95	175.12	6.465	95.213	-0.110049
14.96	175.13	6.465	95.211	-0.109993
14.96	175.15	6.465	95.209	-0.109972
14.96	175.17	6.465	95.207	-0.109722
14.96	175.18	6.464	95.205	-0.109325
14.96	175.20	6.464	95.204	-0.108764
14.97	175.22	6.464	95.202	-0.108157
14.97	175.23	6.464	95.200	-0.107835
14.97	175.25	6.464	95.198	-0.107851
14.97	175.27	6.464	95.196	-0.108051
14.97	175.28	6.464	95.195	-0.107959
14.97	175.30	6.464	95.193	-0.107674
14.98	175.32	6.463	95.191	-0.107343
14.98	175.33	6.463	95.189	-0.107359
14.98	175.35	6.463	95.188	-0.107457
14.98	175.37	6.463	95.186	-0.107631
14.98	175.38	6.463	95.184	-0.107749
14.98	175.40	6.463	95.182	-0.107978
14.98	175.42	6.463	95.180	-0.108116
14.99	175.43	6.463	95.179	-0.108096
14.99	175.45	6.463	95.177	-0.108203
14.99	175.47	6.462	95.175	-0.108449
14.99	175.48	6.462	95.173	-0.108933
14.99	175.50	6.462	95.171	-0.109279
15.00	175.52	6.462	95.169	-0.109544
15.00	175.53	6.462	95.168	-0.109590
15.00	175.55	6.462	95.166	-0.109691
15.00	175.57	6.462	95.164	-0.109946
15.00	175.58	6.462	95.162	-0.110135
15.00	175.60	6.461	95.160	-0.110313
15.00	175.62	6.461	95.159	-0.110522
15.01	175.63	6.461	95.157	-0.110796
15.01	175.65	6.461	95.155	-0.111187
15.01	175.67	6.461	95.153	-0.111568
15.01	175.68	6.461	95.151	-0.111675
15.01	175.70	6.461	95.149	-0.111746
15.02	175.72	6.461	95.147	-0.111837
15.02	175.73	6.460	95.145	-0.111792
15.02	175.75	6.460	95.144	-0.111908
15.02	175.77	6.460	95.142	-0.112106
15.02	175.78	6.460	95.140	-0.112304
15.02	175.80	6.460	95.138	-0.112374
15.03	175.82	6.460	95.136	-0.112192
15.03	175.83	6.460	95.134	-0.111872
15.03	175.85	6.460	95.132	-0.111806
15.03	175.87	6.459	95.131	-0.111821
15.03	175.88	6.459	95.129	-0.111927
15.03	175.90	6.459	95.127	-0.111907
15.03	175.92	6.459	95.125	-0.111679
15.04	175.93	6.459	95.123	-0.111294
15.04	175.95	6.459	95.121	-0.110919
15.04	175.97	6.459	95.119	-0.110762
15.04	175.98	6.458	95.117	-0.110787
15.04	176.00	6.458	95.116	-0.110914
15.05	176.02	6.458	95.114	-0.110711
15.05	176.03	6.458	95.112	-0.110574
15.05	176.05	6.458	95.110	-0.110372
15.05	176.07	6.458	95.108	-0.110225
15.05	176.08	6.458	95.106	-0.110296
15.05	176.10	6.458	95.105	-0.110342
15.05	176.12	6.457	95.103	-0.110524
15.06	176.14	6.457	95.101	-0.110595
15.06	176.15	6.457	95.099	-0.110448
15.06	176.17	6.457	95.097	-0.110474
15.06	176.19	6.457	95.095	-0.110474
15.06	176.20	6.457	95.093	-0.110656
15.07	176.22	6.457	95.092	-0.110909
15.07	176.24	6.457	95.090	-0.111126
15.07	176.25	6.456	95.088	-0.111243
15.07	176.27	6.456	95.086	-0.111243
15.07	176.29	6.456	95.084	-0.111334
15.07	176.30	6.456	95.082	-0.111450
15.08	176.32	6.456	95.080	-0.111642
15.08	176.34	6.456	95.078	-0.111768
15.08	176.35	6.456	95.077	-0.111859
15.08	176.37	6.456	95.075	-0.112077
15.08	176.39	6.455	95.073	-0.112329
15.08	176.40	6.455	95.071	-0.112511
15.08	176.42	6.455	95.069	-0.112739
15.09	176.44	6.455	95.067	-0.112759
15.09	176.45	6.455	95.065	-0.112633
15.09	176.47	6.455	95.063	-0.112497
15.09	176.49	6.455	95.062	-0.112304
15.09	176.50	6.455	95.060	-0.112329
15.10	176.52	6.454	95.058	-0.112466
15.10	176.54	6.454	95.056	-0.112830
15.10	176.55	6.454	95.054	-0.113103
15.10	176.57	6.454	95.052	-0.113194
15.10	176.59	6.454	95.050	-0.113239
15.10	176.60	6.454	95.048	-0.113214
15.10	176.62	6.454	95.046	-0.113225
15.11	176.64	6.454	95.044	-0.113270
15.11	176.65	6.453	95.043	-0.113144
15.11	176.67	6.453	95.041	-0.112997
15.11	176.69	6.453	95.039	-0.112745
15.11	176.71	6.453	95.037	-0.112264
15.12	176.72	6.453	95.035	-0.111845
15.12	176.74	6.453	95.033	-0.111582
15.12	176.76	6.453	95.031	-0.111536
15.12	176.77	6.453	95.029	-0.111592
15.12	176.79	6.452	95.028	-0.111566
15.12	176.81	6.452	95.026	-0.111339
15.13	176.82	6.452	95.024	-0.111222
15.13	176.84	6.452	95.022	-0.111233
15.13	176.86	6.452	95.020	-0.111298
15.13	176.87	6.452	95.018	-0.111298
15.13	176.89	6.452	95.016	-0.111071
15.13	176.91	6.452	95.015	-0.110817
15.13	176.92	6.451	95.013	-0.110691
15.14	176.94	6.451	95.011	-0.110574
15.14	176.96	6.451	95.009	-0.110620
15.14	176.97	6.451	95.007	-0.110691
15.14	176.99	6.451	95.005	-0.110954
15.14	177.01	6.451	95.003	-0.111410
15.15	177.02	6.451	95.002	-0.111805
15.15	177.04	6.450	95.000	-0.112155
15.15	177.06	6.450	94.998	-0.112403
15.15	177.07	6.450	94.996	-0.112631
15.15	177.09	6.450	94.994	-0.112677
15.15	177.11	6.450	94.992	-0.112834
15.15	177.12	6.450	94.990	-0.113072
15.16	177.14	6.450	94.988	-0.113321
15.16	177.16	6.450	94.986	-0.113686
15.16	177.17	6.449	94.985	-0.113641
15.16	177.19	6.449	94.983	-0.113595
15.16	177.21	6.449	94.981	-0.113549
15.17	177.22	6.449	94.979	-0.113433
15.17	177.24	6.449	94.977	-0.113601
15.17	177.26	6.449	94.975	-0.113678
15.17	177.27	6.449	94.973	-0.113724
15.17	177.29	6.449	94.971	-0.113576
15.17	177.31	6.448	94.969	-0.113323
15.18	177.32	6.448	94.967	-0.113227
15.18	177.34	6.448	94.966	-0.113233
15.18	177.36	6.448	94.964	-0.113416
15.18	177.37	6.448	94.962	-0.113543
15.18	177.39	6.448	94.960	-0.113518
15.18	177.41	6.448	94.958	-0.113356
15.18	177.42	6.448	94.956	-0.113102
15.19	177.44	6.447	94.954	-0.112909
15.19	177.46	6.447	94.952	-0.112909
15.19	177.47	6.447	94.950	-0.113011
15.19	177.49	6.447	94.949	-0.113260
15.19	177.51	6.447	94.947	-0.113372
15.20	177.52	6.447	94.945	-0.113428
15.20	177.54	6.447	94.943	-0.113403
15.20	177.56	6.447	94.941	-0.113175
15.20	177.57	6.446	94.939	-0.113287
15.20	177.59	6.446	94.937	-0.113435
15.20	177.61	6.446	94.935	-0.113593
15.20	177.62	6.446	94.933	-0.113842
15.21	177.64	6.446	94.932	-0.113853
15.21	177.66	6.446	94.930	-0.113828
15.21	177.67	6.446	94.928	-0.113782
15.21	177.69	6.445	94.926	-0.113645
15.21	177.71	6.445	94.924	-0.113462
15.22	177.72	6.445	94.922	-0.113507
15.22	177.74	6.445	94.920	-0.113574
15.22	177.76	6.445	94.918	-0.113651
15.22	177.77	6.445	94.916	-0.113890
15.22	177.79	6.445	94.914	-0.114084
15.22	177.81	6.445	94.913	-0.114267
15.23	177.82	6.444	94.911	-0.114415
15.23	177.84	6.444	94.909	-0.114436
15.23	177.86	6.444	94.907	-0.114574
15.23	177.87	6.444	94.905	-0.114895
15.23	177.89	6.444	94.903	-0.114803
15.23	177.91	6.444	94.901	-0.114503
15.23	177.92	6.444	94.899	-0.114168
15.24	177.94	6.444	94.897	-0.114062
15.24	177.96	6.443	94.895	-0.114612
15.24	177.97	6.443	94.894	-0.115335
15.24	177.99	6.443	94.892	-0.116161
15.24	178.01	6.443	94.890	-0.117043
15.25	178.02	6.443	94.888	-0.117798
15.25	178.04	6.443	94.886	-0.118394
15.25	178.06	6.443	94.884	-0.118991
15.25	178.07	6.442	94.882	-0.119587
15.25	178.09	6.442	94.880	-0.120343
15.25	178.11	6.442	94.878	-0.121134
15.25	178.12	6.442	94.876	-0.121639
15.26	178.14	6.442	94.874	-0.121857
15.26	178.16	6.442	94.872	-0.121720
15.26	178.17	6.442	94.870	-0.121455
15.26	178.19	6.442	94.868	-0.121042
15.26	178.21	6.441	94.866	-0.120778
15.27	178.22	6.441	94.864	-0.120446
15.27	178.24	6.441	94.862	-0.119963
15.27	178.26	6.441	94.860	-0.119343
15.27	178.27	6.441	94.858	-0.118597
15.27	178.29	6.441	94.856	-0.118057
15.27	178.31	6.441	94.854	-0.117623
15.28	178.32	6.440	94.852	-0.117347
15.28	178.34	6.440	94.850	-0.117118
15.28	178.36	6.440	94.848	-0.117301
15.28	178.37	6.440	94.846	-0.117439
15.28	178.39	6.440	94.844	-0.117531
15.28	178.41	6.440	94.842	-0.117347
15.28	178.42	6.440	94.840	-0.117118
15.29	178.44	6.440	94.838	-0.117231
15.29	178.46	6.439	94.836	-0.117334
15.29	178.47	6.439	94.834	-0.117426
15.29	178.49	6.439	94.832	-0.117002
15.29	178.51	6.439	94.830	-0.116543
15.30	178.52	6.439	94.828	-0.115981
15.30	178.54	6.439	94.826	-0.115212
15.30	178.56	6.439	94.825	-0.114364
15.30	178.57	6.438	94.823	-0.113217
15.30	178.59	6.438	94.821	-0.112320
15.30	178.61	6.438	94.819	-0.111805
15.30	178.62	6.438	94.817	-0.111631
15.31	178.64	6.438	94.815	-0.111861
15.31	178.66	6.438	94.813	-0.112310
15.31	178.67	6.438	94.812	-0.112825
15.31	178.69	6.438	94.810	-0.113467
15.31	178.71	6.437	94.808	-0.114074
15.32	178.72	6.437	94.806	-0.114692
15.32	178.74	6.437	94.804	-0.115519
15.32	178.76	6.437	94.802	-0.116299
15.32	178.77	6.437	94.800	-0.117034
15.32	178.79	6.437	94.798	-0.117539
15.32	178.81	6.437	94.796	-0.118044
15.33	178.82	6.437	94.794	-0.118871
15.33	178.84	6.436	94.792	-0.119697
15.33	178.86	6.436	94.790	-0.120432
15.33	178.87	6.436	94.788	-0.121028
15.33	178.89	6.436	94.786	-0.121304
15.33	178.91	6.436	94.784	-0.121877
15.33	178.92	6.436	94.782	-0.122164
15.34	178.94	6.436	94.780	-0.122554
15.34	178.96	6.435	94.778	-0.122967
15.34	178.97	6.435	94.776	-0.123151
15.34	178.99	6.435	94.774	-0.123541
15.34	179.00	6.435	94.772	-0.123530
15.35	179.02	6.435	94.770	-0.123587
15.35	179.04	6.435	94.768	-0.123449
15.35	179.05	6.435	94.766	-0.123254
15.35	179.07	6.434	94.764	-0.123312
15.35	179.09	6.434	94.762	-0.123196
15.35	179.10	6.434	94.760	-0.123081
15.35	179.12	6.434	94.758	-0.122828
15.36	179.14	6.434	94.756	-0.122403
15.36	179.15	6.434	94.754	-0.122289
15.36	179.17	6.434	94.752	-0.122243
15.36	179.19	6.434	94.749	-0.122311
15.36	179.20	6.433	94.747	-0.122368
15.37	179.22	6.433	94.745	-0.122092
15.37	179.24	6.433	94.743	-0.121920
15.37	179.25	6.433	94.741	-0.121679
15.37	179.27	6.433	94.739	-0.121425
15.37	179.29	6.433	94.737	-0.121241
15.37	179.30	6.433	94.735	-0.121103
15.38	179.32	6.432	94.733	-0.121149
15.38	179.34	6.432	94.731	-0.121379
15.38	179.35	6.432	94.729	-0.121540
15.38	179.37	6.432	94.727	-0.121459
15.38	179.39	6.432	94.725	-0.121205
15.38	179.40	6.432	94.723	-0.120653
15.38	179.42	6.432	94.721	-0.120055
15.39	179.44	6.431	94.719	-0.119641
15.39	179.45	6.431	94.717	-0.119641
15.39	179.47	6.431	94.715	-0.120055
15.39	179.49	6.431	94.713	-0.120561
15.39	179.50	6.431	94.711	-0.121067
15.40	179.52	6.431	94.709	-0.121711
15.40	179.54	6.431	94.707	-0.122493
15.40	179.55	6.431	94.705	-0.123505
15.40	179.57	6.430	94.703	-0.124517
15.40	179.59	6.430	94.701	-0.125391
15.40	179.60	6.430	94.699	-0.126173
15.40	179.62	6.430	94.697	-0.126633
15.41	179.64	6.430	94.695	-0.126863
15.41	179.65	6.430	94.693	-0.126771
15.41	179.67	6.430	94.691	-0.126587
15.41	179.69	6.429	94.689	-0.126265
15.41	179.70	6.429	94.686	-0.126196
15.42	179.72	6.429	94.684	-0.126046
15.42	179.73	6.429	94.682	-0.125632
15.42	179.75	6.429	94.680	-0.125230
15.42	179.77	6.429	94.678	-0.124655
15.42	179.78	6.429	94.676	-0.124425
15.42	179.80	6.428	94.674	-0.124287
15.43	179.82	6.428	94.672	-0.124195
15.43	179.83	6.428	94.670	-0.124103
15.43	179.85	6.428	94.668	-0.123896
15.43	179.87	6.428	94.666	-0.123723
15.43	179.88	6.428	94.664	-0.123815
15.43	179.90	6.428	94.662	-0.124034
15.43	179.92	6.427	94.660	-0.124126
15.44	179.93	6.427	94.658	-0.124207
15.44	179.95	6.427	94.655	-0.124345
15.44	179.97	6.427	94.653	-0.124494
15.44	179.98	6.427	94.651	-0.124563
15.44	180.00	6.427	94.649	-0.124471
15.45	180.02	6.427	94.647	-0.124494
15.45	180.03	6.426	94.645	-0.124851
15.45	180.05	6.426	94.643	-0.125218
15.45	180.07	6.426	94.641	-0.125437
15.45	180.08	6.426	94.639	-0.125540
15.45	180.10	6.426	94.637	-0.125609
15.45	180.12	6.426	94.635	-0.125747
15.46	180.13	6.426	94.633	-0.125977
15.46	180.15	6.425	94.631	-0.126023
15.46	180.17	6.425	94.628	-0.125977
15.46	180.18	6.425	94.626	-0.125908
15.46	180.20	6.425	94.624	-0.125873
15.47	180.22	6.425	94.622	-0.125954
15.47	180.23	6.425	94.620	-0.126046
15.47	180.25	6.425	94.618	-0.125988
15.47	180.27	6.424	94.616	-0.125850
15.47	180.28	6.424	94.614	-0.125862
15.47	180.30	6.424	94.612	-0.125862
15.48	180.32	6.424	94.610	-0.126172
15.48	180.33	6.424	94.608	-0.126379
15.48	180.35	6.424	94.605	-0.126517
15.48	180.37	6.424	94.603	-0.126769
15.48	180.38	6.423	94.601	-0.126849
15.48	180.40	6.423	94.599	-0.127010
15.48	180.42	6.423	94.597	-0.127078
15.49	180.43	6.423	94.595	-0.127136
15.49	180.45	6.423	94.593	-0.127216
15.49	180.47	6.423	94.591	-0.127124
15.49	180.48	6.423	94.589	-0.126975
15.49	180.50	6.422	94.586	-0.126905
15.50	180.51	6.422	94.584	-0.126860
15.50	180.53	6.422	94.582	-0.126951
15.50	180.55	6.422	94.580	-0.126951
15.50	180.56	6.422	94.578	-0.126744
15.50	180.58	6.422	94.576	-0.126434
15.50	180.60	6.422	94.574	-0.126124
15.50	180.61	6.421	94.572	-0.125941
15.51	180.63	6.421	94.570	-0.126044
15.51	180.65	6.421	94.568	-0.126067
15.51	180.66	6.421	94.565	-0.126043
15.51	180.68	6.421	94.563	-0.126066
15.51	180.70	6.421	94.561	-0.126192
15.52	180.71	6.421	94.559	-0.126479
15.52	180.73	6.420	94.557	-0.126777
15.52	180.75	6.420	94.555	-0.127166
15.52	180.76	6.420	94.553	-0.127590
15.52	180.78	6.420	94.551	-0.127854
15.52	180.80	6.420	94.549	-0.127991
15.53	180.81	6.420	94.546	-0.128071
15.53	180.83	6.420	94.544	-0.128208
15.53	180.85	6.419	94.542	-0.128333
15.53	180.86	6.419	94.540	-0.128287
15.53	180.88	6.419	94.538	-0.128138
15.53	180.90	6.419	94.536	-0.128035
15.53	180.91	6.419	94.534	-0.128115
15.54	180.93	6.419	94.531	-0.128149
15.54	180.95	6.419	94.529	-0.128424
15.54	180.96	6.418	94.527	-0.128503
15.54	180.98	6.418	94.525	-0.128480
15.54	181.00	6.418	94.523	-0.128297
15.55	181.01	6.418	94.521	-0.128068
15.55	181.03	6.418	94.519	-0.128136
15.55	181.05	6.418	94.517	-0.128307
15.55	181.06	6.418	94.514	-0.128696
15.55	181.08	6.417	94.512	-0.129062
15.55	181.10	6.417	94.510	-0.129062
15.55	181.11	6.417	94.508	-0.128535
15.56	181.13	6.417	94.506	-0.127699
15.56	181.15	6.417	94.504	-0.126922
15.56	181.16	6.417	94.502	-0.126613
15.56	181.18	6.417	94.499	-0.126338
15.56	181.20	6.416	94.497	-0.126144
15.57	181.21	6.416	94.495	-0.126075
15.57	181.23	6.416	94.493	-0.126075
15.57	181.25	6.416	94.491	-0.126258
15.57	181.26	6.416	94.489	-0.126418
15.57	181.28	6.416	94.487	-0.126864
15.57	181.30	6.416	94.485	-0.127412
15.58	181.31	6.415	94.483	-0.127973
15.58	181.33	6.415	94.480	-0.128225
15.58	181.35	6.415	94.478	-0.128385
15.58	181.36	6.415	94.476	-0.128601
15.58	181.38	6.415	94.474	-0.128693
15.58	181.40	6.415	94.472	-0.128842
15.58	181.41	6.415	94.470	-0.129048
15.59	181.43	6.414	94.468	-0.129071
15.59	181.45	6.414	94.465	-0.129196
15.59	181.46	6.414	94.463	-0.129150
15.59	181.48	6.414	94.461	-0.129140
15.59	181.50	6.414	94.459	-0.129267
15.60	181.51	6.414	94.457	-0.129267
15.60	181.53	6.413	94.455	-0.129347
15.60	181.55	6.413	94.452	-0.129301
15.60	181.56	6.413	94.450	-0.129450
15.60	181.58	6.413	94.448	-0.129428
15.60	181.60	6.413	94.446	-0.129543
15.60	181.61	6.413	94.444	-0.129714
15.61	181.63	6.413	94.442	-0.129818
15.61	181.65	6.412	94.439	-0.130092
15.61	181.66	6.412	94.437	-0.130242
15.61	181.68	6.412	94.435	-0.130495
15.61	181.70	6.412	94.433	-0.130632
15.62	181.71	6.412	94.431	-0.130540
15.62	181.73	6.412	94.429	-0.130357
15.62	181.75	6.412	94.426	-0.130128
15.62	181.76	6.411	94.424	-0.130220
15.62	181.78	6.411	94.422	-0.130518
15.62	181.80	6.411	94.420	-0.130737
15.63	181.81	6.411	94.418	-0.130887
15.63	181.83	6.411	94.416	-0.130991
15.63	181.85	6.411	94.413	-0.131082
15.63	181.86	6.411	94.411	-0.131186
15.63	181.88	6.410	94.409	-0.131164
15.63	181.90	6.410	94.407	-0.131164
15.63	181.91	6.410	94.405	-0.131417
15.64	181.93	6.410	94.402	-0.131704
15.64	181.95	6.410	94.400	-0.132050
15.64	181.96	6.410	94.398	-0.132303
15.64	181.98	6.409	94.396	-0.132337
15.64	182.00	6.409	94.394	-0.132486
15.65	182.01	6.409	94.391	-0.132624
15.65	182.03	6.409	94.389	-0.132728
15.65	182.05	6.409	94.387	-0.132706
15.65	182.06	6.409	94.385	-0.132615
15.65	182.08	6.409	94.383	-0.132685
15.65	182.10	6.408	94.380	-0.132789
15.65	182.11	6.408	94.378	-0.132767
15.66	182.13	6.408	94.376	-0.132608
15.66	182.15	6.408	94.374	-0.132620
15.66	182.16	6.408	94.372	-0.132528
15.66	182.18	6.408	94.369	-0.132333
15.66	182.20	6.408	94.367	-0.132011
15.67	182.21	6.407	94.365	-0.131564
15.67	182.23	6.407	94.363	-0.131313
15.67	182.25	6.407	94.361	-0.130970
15.67	182.26	6.407	94.358	-0.130660
15.67	182.28	6.407	94.356	-0.130615
15.67	182.30	6.407	94.354	-0.130557
15.68	182.31	6.407	94.352	-0.130740
15.68	182.33	6.406	94.350	-0.130914
15.68	182.35	6.406	94.348	-0.131088
15.68	182.36	6.406	94.345	-0.131296
15.68	182.38	6.406	94.343	-0.131342
15.68	182.40	6.406	94.341	-0.131526
15.68	182.41	6.406	94.339	-0.131639
15.69	182.43	6.405	94.337	-0.131673
15.69	182.45	6.405	94.335	-0.131719
15.69	182.46	6.405	94.332	-0.131639
15.69	182.48	6.405	94.330	-0.131664
15.69	182.50	6.405	94.328	-0.131915
15.70	182.51	6.405	94.326	-0.132133
15.70	182.53	6.405	94.324	-0.132454
15.70	182.55	6.404	94.321	-0.132558
15.70	182.56	6.404	94.319	-0.132583
15.70	182.58	6.404	94.317	-0.132491
15.70	182.60	6.404	94.315	-0.132285
15.70	182.61	6.404	94.313	-0.132114
15.71	182.63	6.404	94.310	-0.131954
15.71	182.65	6.404	94.308	-0.132138
15.71	182.66	6.403	94.306	-0.132506
15.71	182.68	6.403	94.304	-0.132552
15.71	182.70	6.403	94.302	-0.132389
15.72	182.71	6.403	94.299	-0.132055
15.72	182.73	6.403	94.297	-0.131710
15.72	182.75	6.403	94.295	-0.131756
15.72	182.76	6.403	94.293	-0.131480
15.72	182.78	6.402	94.291	-0.131112
15.72	182.79	6.402	94.288	-0.130974
15.73	182.81	6.402	94.286	-0.131158
15.73	182.83	6.402	94.284	-0.131893
15.73	182.84	6.402	94.282	-0.132813
15.73	182.86	6.402	94.280	-0.133824
15.73	182.88	6.401	94.277	-0.134580
15.73	182.89	6.401	94.275	-0.135303
15.73	182.91	6.401	94.273	-0.135854
15.74	182.93	6.401	94.271	-0.136188
15.74	182.94	6.401	94.268	-0.136556
15.74	182.96	6.401	94.266	-0.136773
15.74	182.98	6.401	94.264	-0.136932
15.74	182.99	6.400	94.262	-0.136932
15.75	183.01	6.400	94.259	-0.136840
15.75	183.03	6.400	94.257	-0.136815
15.75	183.04	6.400	94.255	-0.136618
15.75	183.06	6.400	94.253	-0.136389
15.75	183.08	6.400	94.250	-0.136172
15.75	183.09	6.399	94.248	-0.135896
15.75	183.11	6.399	94.246	-0.136021
15.76	183.13	6.399	94.244	-0.136063
15.76	183.14	6.399	94.241	-0.136234
15.76	183.16	6.399	94.239	-0.136647
15.76	183.18	6.399	94.237	-0.136844
15.76	183.19	6.399	94.234	-0.136935
15.77	183.21	6.398	94.232	-0.136877
15.77	183.23	6.398	94.230	-0.136852
15.77	183.24	6.398	94.228	-0.136964
15.77	183.26	6.398	94.225	-0.137181
15.77	183.28	6.398	94.223	-0.137202
15.77	183.29	6.398	94.221	-0.137156
15.78	183.31	6.397	94.218	-0.137018
15.78	183.33	6.397	94.216	-0.136927
15.78	183.34	6.397	94.214	-0.136743
15.78	183.36	6.397	94.212	-0.136651
15.78	183.38	6.397	94.209	-0.136651
15.78	183.39	6.397	94.207	-0.136718
15.78	183.41	6.397	94.205	-0.136705
15.79	183.43	6.396	94.203	-0.136589
15.79	183.44	6.396	94.200	-0.136472
15.79	183.46	6.396	94.198	-0.136414
15.79	183.48	6.396	94.196	-0.136368
15.79	183.49	6.396	94.193	-0.135943
15.80	183.51	6.396	94.191	-0.135426
15.80	183.53	6.395	94.189	-0.134818
15.80	183.54	6.395	94.187	-0.134415
15.80	183.56	6.395	94.185	-0.133944
15.80	183.58	6.395	94.182	-0.133703
15.80	183.59	6.395	94.180	-0.133278
15.80	183.61	6.395	94.178	-0.132982
15.81	183.63	6.395	94.176	-0.132982
15.81	183.64	6.394	94.173	-0.133025
15.81	183.66	6.394	94.171	-0.133275
15.81	183.68	6.394	94.169	-0.133526
15.81	183.69	6.394	94.167	-0.133834
15.82	183.71	6.394	94.165	-0.134050
15.82	183.73	6.394	94.162	-0.134221
15.82	183.74	6.393	94.160	-0.134255
15.82	183.76	6.393	94.158	-0.134416
15.82	183.78	6.393	94.156	-0.134758
15.82	183.79	6.393	94.153	-0.134995
15.83	183.81	6.393	94.151	-0.134983
15.83	183.83	6.393	94.149	-0.135062
15.83	183.84	6.393	94.147	-0.135154
15.83	183.86	6.392	94.144	-0.135574
15.83	183.88	6.392	94.142	-0.135927
15.83	183.89	6.392	94.140	-0.136143
15.83	183.91	6.392	94.137	-0.136235
15.84	183.93	6.392	94.135	-0.136339
15.84	183.94	6.392	94.133	-0.136555
15.84	183.96	6.391	94.131	-0.136621
15.84	183.98	6.391	94.128	-0.136916
15.84	183.99	6.391	94.126	-0.137074
15.85	184.01	6.391	94.124	-0.137336
15.85	184.03	6.391	94.121	-0.137506
15.85	184.04	6.391	94.119	-0.137559
15.85	184.06	6.391	94.117	-0.137854
15.85	184.08	6.390	94.115	-0.138174
15.85	184.09	6.390	94.112	-0.138311
15.85	184.11	6.390	94.110	-0.138402
15.86	184.13	6.390	94.108	-0.138422
15.86	184.14	6.390	94.105	-0.138592
15.86	184.16	6.390	94.103	-0.138749
15.86	184.18	6.389	94.101	-0.138633
15.86	184.19	6.389	94.098	-0.138417
15.87	184.21	6.389	94.096	-0.138106
15.87	184.23	6.389	94.094	-0.137865
15.87	184.24	6.389	94.091	-0.137761
15.87	184.26	6.389	94.089	-0.137749
15.87	184.28	6.389	94.087	-0.137749
15.87	184.29	6.388	94.085	-0.137918
15.88	184.31	6.388	94.082	-0.137893
15.88	184.33	6.388	94.080	-0.137823
15.88	184.34	6.388	94.078	-0.137719
15.88	184.36	6.388	94.075	-0.137466
15.88	184.38	6.388	94.073	-0.137304
15.88	184.39	6.387	94.071	-0.137109
15.88	184.41	6.387	94.068	-0.137109
15.89	184.43	6.387	94.066	-0.137031
15.89	184.44	6.387	94.064	-0.137031
15.89	184.46	6.387	94.062	-0.136881
15.89	184.48	6.387	94.059	-0.136811
15.89	184.49	6.386	94.057	-0.136786
15.90	184.51	6.386	94.055	-0.136819
15.90	184.53	6.386	94.052	-0.137138
15.90	184.55	6.386	94.050	-0.137424
15.90	184.56	6.386	94.048	-0.137606
15.90	184.58	6.386	94.045	-0.137502
15.90	184.60	6.386	94.043	-0.137295
15.90	184.61	6.385	94.041	-0.137361
15.91	184.63	6.385	94.039	-0.137576
15.91	184.65	6.385	94.036	-0.137758
15.91	184.66	6.385	94.034	-0.137928
15.91	184.68	6.385	94.032	-0.137940
15.91	184.70	6.385	94.029	-0.138031
15.92	184.71	6.384	94.027	-0.138155
15.92	184.73	6.384	94.025	-0.138396
15.92	184.75	6.384	94.022	-0.138598
15.92	184.76	6.384	94.020	-0.138735
15.92	184.78	6.384	94.018	-0.139008
15.92	184.80	6.384	94.015	-0.139190
15.93	184.81	6.384	94.013	-0.139261
15.93	184.83	6.383	94.011	-0.139182
15.93	184.85	6.383	94.008	-0.139046
15.93	184.86	6.383	94.006	-0.139261
15.93	184.88	6.383	94.004	-0.139397
15.93	184.90	6.383	94.001	-0.139455
15.93	184.91	6.383	93.999	-0.139481
15.94	184.93	6.382	93.997	-0.139390
15.94	184.95	6.382	93.994	-0.139663
15.94	184.96	6.382	93.992	-0.139891
15.94	184.98	6.382	93.990	-0.140189
15.94	185.00	6.382	93.987	-0.140339
15.95	185.01	6.382	93.985	-0.140410
15.95	185.03	6.381	93.983	-0.140683
15.95	185.05	6.381	93.980	-0.140866
15.95	185.06	6.381	93.978	-0.141190
15.95	185.08	6.381	93.976	-0.141236
15.95	185.10	6.381	93.973	-0.141138
15.95	185.11	6.381	93.971	-0.141209
15.96	185.13	6.380	93.968	-0.141300
15.96	185.15	6.380	93.966	-0.141521
15.96	185.16	6.380	93.964	-0.141684
15.96	185.18	6.380	93.961	-0.141847
15.96	185.20	6.380	93.959	-0.141853
15.97	185.22	6.380	93.957	-0.141970
15.97	185.23	6.380	93.954	-0.142166
15.97	185.25	6.379	93.952	-0.142583
15.97	185.27	6.379	93.949	-0.143099
15.97	185.28	6.379	93.947	-0.143582
15.97	185.30	6.379	93.945	-0.144019
15.98	185.32	6.379	93.942	-0.144032
15.98	185.33	6.379	93.940	-0.144241
15.98	185.35	6.378	93.937	-0.144405
15.98	185.37	6.378	93.935	-0.144738
15.98	185.38	6.378	93.933	-0.145085
15.98	185.40	6.378	93.930	-0.145020
15.98	185.42	6.378	93.928	-0.144941
15.99	185.43	6.378	93.925	-0.144811
15.99	185.45	6.377	93.923	-0.145008
15.99	185.47	6.377	93.921	-0.145126
15.99	185.48	6.377	93.918	-0.145034
15.99	185.50	6.377	93.916	-0.144806
16.00	185.52	6.377	93.913	-0.144512
16.00	185.53	6.377	93.911	-0.144368
16.00	185.55	6.376	93.908	-0.144270
16.00	185.57	6.376	93.906	-0.144251
16.00	185.58	6.376	93.904	-0.144323
16.00	185.60	6.376	93.901	-0.144474
16.00	185.62	6.376	93.899	-0.144500
16.01	185.63	6.376	93.896	-0.144481
16.01	185.65	6.375	93.894	-0.144494
16.01	185.67	6.375	93.892	-0.144750
16.01	185.68	6.375	93.889	-0.144934
16.01	185.70	6.375	93.887	-0.144934
16.02	185.72	6.375	93.884	-0.144777
16.02	185.73	6.375	93.882	-0.144587
16.02	185.75	6.374	93.880	-0.144719
16.02	185.77	6.374	93.877	-0.144994
16.02	185.78	6.374	93.875	-0.144981
16.02	185.80	6.374	93.872	-0.144935
16.03	185.81	6.374	93.870	-0.144627
16.03	185.83	6.374	93.868	-0.144443
16.03	185.85	6.373	93.865	-0.144503
16.03	185.86	6.373	93.863	-0.144378
16.03	185.88	6.373	93.860	-0.144529
16.03	185.90	6.373	93.858	-0.144680
16.03	185.91	6.373	93.856	-0.144680
16.04	185.93	6.373	93.853	-0.144483
16.04	185.95	6.372	93.851	-0.144175
16.04	185.96	6.372	93.848	-0.144083
16.04	185.98	6.372	93.846	-0.144372
16.04	186.00	6.372	93.844	-0.144674
16.05	186.01	6.372	93.841	-0.144858
16.05	186.03	6.372	93.839	-0.145041
16.05	186.05	6.372	93.836	-0.145068
16.05	186.06	6.371	93.834	-0.145219
16.05	186.08	6.371	93.832	-0.145127
16.05	186.10	6.371	93.829	-0.144957
16.05	186.11	6.371	93.827	-0.145035
16.06	186.13	6.371	93.824	-0.145035
16.06	186.15	6.371	93.822	-0.145160
16.06	186.16	6.370	93.819	-0.145271
16.06	186.18	6.370	93.817	-0.145435
16.06	186.20	6.370	93.815	-0.145724
16.07	186.21	6.370	93.812	-0.146046
16.07	186.23	6.370	93.810	-0.146262
16.07	186.25	6.370	93.807	-0.146373
16.07	186.26	6.369	93.805	-0.146648
16.07	186.28	6.369	93.802	-0.146924
16.07	186.30	6.369	93.800	-0.147107
16.08	186.31	6.369	93.798	-0.147337
16.08	186.33	6.369	93.795	-0.147567
16.08	186.35	6.369	93.793	-0.147823
16.08	186.36	6.368	93.790	-0.148112
16.08	186.38	6.368	93.788	-0.148177
16.08	186.40	6.368	93.785	-0.148196
16.08	186.41	6.368	93.783	-0.148169
16.09	186.43	6.368	93.780	-0.147953
16.09	186.45	6.368	93.778	-0.147796
16.09	186.46	6.367	93.775	-0.147521
16.09	186.48	6.367	93.773	-0.147264
16.09	186.50	6.367	93.771	-0.147067
16.10	186.51	6.367	93.768	-0.146581
16.10	186.53	6.367	93.766	-0.146233
16.10	186.55	6.367	93.763	-0.145761
16.10	186.56	6.366	93.761	-0.144954
16.10	186.58	6.366	93.758	-0.144404
16.10	186.60	6.366	93.756	-0.143670
16.10	186.61	6.366	93.754	-0.143349
16.11	186.63	6.366	93.751	-0.143119
16.11	186.65	6.366	93.749	-0.142588
16.11	186.66	6.365	93.747	-0.142392
16.11	186.68	6.365	93.744	-0.141979
16.11	186.70	6.365	93.742	-0.141829
16.12	186.71	6.365	93.739	-0.141816
16.12	186.73	6.365	93.737	-0.141711
16.12	186.75	6.365	93.735	-0.141973
16.12	186.76	6.364	93.732	-0.142202
16.12	186.78	6.364	93.730	-0.142831
16.12	186.80	6.364	93.728	-0.143492
16.13	186.81	6.364	93.725	-0.144271
16.13	186.83	6.364	93.723	-0.145005
16.13	186.85	6.364	93.720	-0.145555
16.13	186.86	6.363	93.718	-0.146379
16.13	186.88	6.363	93.716	-0.146994
16.13	186.90	6.363	93.713	-0.147851
16.13	186.91	6.363	93.711	-0.148557
16.14	186.93	6.363	93.708	-0.149244
16.14	186.95	6.363	93.706	-0.149794
16.14	186.96	6.362	93.703	-0.150682
16.14	186.98	6.362	93.701	-0.153124
16.14	187.00	6.362	93.698	-0.156361
16.15	187.01	6.362	93.695	-0.159688
16.15	187.03	6.362	93.693	-0.161796
16.15	187.05	6.362	93.690	-0.161125
16.15	187.06	6.361	93.687	-0.159644
16.15	187.08	6.361	93.685	-0.158196
16.15	187.10	6.361	93.682	-0.157034
16.15	187.11	6.361	93.679	-0.157323
16.16	187.13	6.361	93.677	-0.156362
16.16	187.15	6.360	93.674	-0.154836
16.16	187.16	6.360	93.672	-0.153462
16.16	187.18	6.360	93.669	-0.152148
16.16	187.20	6.360	93.667	-0.152148
16.17	187.21	6.360	93.664	-0.152271
16.17	187.23	6.360	93.662	-0.152381
16.17	187.25	6.359	93.659	-0.152473
16.17	187.26	6.359	93.656	-0.152381
16.17	187.28	6.359	93.654	-0.152244
16.17	187.30	6.359	93.651	-0.152043
16.18	187.31	6.359	93.649	-0.151827
16.18	187.33	6.359	93.646	-0.151415
16.18	187.35	6.358	93.644	-0.151172
16.18	187.36	6.358	93.641	-0.151081
16.18	187.38	6.358	93.639	-0.151186
16.18	187.40	6.358	93.636	-0.151369
16.18	187.41	6.358	93.634	-0.151356
16.19	187.43	6.358	93.631	-0.151356
16.19	187.45	6.357	93.629	-0.151186
16.19	187.46	6.357	93.626	-0.151186
16.19	187.48	6.357	93.624	-0.151063
16.19	187.50	6.357	93.621	-0.151140
16.20	187.51	6.357	93.619	-0.151443
16.20	187.53	6.357	93.616	-0.151517
16.20	187.55	6.356	93.614	-0.151760
16.20	187.56	6.356	93.611	-0.151604
16.20	187.58	6.356	93.608	-0.151558
16.20	187.60	6.356	93.606	-0.151742
16.20	187.61	6.356	93.603	-0.152154
16.21	187.63	6.356	93.601	-0.152475
16.21	187.65	6.355	93.598	-0.152429
16.21	187.66	6.355	93.596	-0.152411
16.21	187.68	6.355	93.593	-0.152242
16.21	187.70	6.355	93.591	-0.152453
16.22	187.71	6.355	93.588	-0.152545
16.22	187.73	6.354	93.586	-0.152682
16.22	187.74	6.354	93.583	-0.152756
16.22	187.76	6.354	93.581	-0.152816
16.22	187.78	6.354	93.578	-0.152936
16.22	187.79	6.354	93.576	-0.153147
16.23	187.81	6.354	93.573	-0.153483
16.23	187.83	6.353	93.570	-0.153712
16.23	187.84	6.353	93.568	-0.153836
16.23	187.86	6.353	93.565	-0.153927
16.23	187.88	6.353	93.563	-0.154245
16.23	187.89	6.353	93.560	-0.154489
16.23	187.91	6.353	93.558	-0.154916
16.24	187.93	6.352	93.555	-0.154962
16.24	187.94	6.352	93.552	-0.154959
16.24	187.96	6.352	93.550	-0.155139
16.24	187.98	6.352	93.547	-0.155369
16.24	187.99	6.352	93.545	-0.155906
16.25	188.01	6.352	93.542	-0.156273
16.25	188.03	6.351	93.540	-0.156362
16.25	188.04	6.351	93.537	-0.156284
16.25	188.06	6.351	93.534	-0.156253
16.25	188.08	6.351	93.532	-0.156345
16.25	188.09	6.351	93.529	-0.156681
16.25	188.11	6.350	93.527	-0.156939
16.26	188.13	6.350	93.524	-0.156985
16.26	188.14	6.350	93.521	-0.156876
16.26	188.16	6.350	93.519	-0.156707
16.26	188.18	6.350	93.516	-0.156523
16.26	188.19	6.350	93.514	-0.156629
16.27	188.21	6.349	93.511	-0.156782
16.27	188.23	6.349	93.508	-0.157055
16.27	188.24	6.349	93.506	-0.157314
16.27	188.26	6.349	93.503	-0.157176
16.27	188.28	6.349	93.500	-0.156946
16.27	188.29	6.349	93.498	-0.156578
16.28	188.31	6.348	93.495	-0.156670
16.28	188.33	6.348	93.493	-0.156900
16.28	188.34	6.348	93.490	-0.156975
16.28	188.36	6.348	93.487	-0.156822
16.28	188.38	6.348	93.485	-0.156423
16.28	188.39	6.347	93.482	-0.156284
16.28	188.41	6.347	93.480	-0.156299
16.29	188.43	6.347	93.477	-0.156466
16.29	188.44	6.347	93.475	-0.156667
16.29	188.46	6.347	93.472	-0.156819
16.29	188.48	6.347	93.469	-0.156713
16.29	188.49	6.346	93.467	-0.156650
16.30	188.51	6.346	93.464	-0.156587
16.30	188.53	6.346	93.462	-0.156618
16.30	188.54	6.346	93.459	-0.156725
16.30	188.56	6.346	93.456	-0.156880
16.30	188.58	6.346	93.454	-0.157064
16.30	188.59	6.345	93.451	-0.157110
16.30	188.61	6.345	93.449	-0.157018
16.31	188.62	6.345	93.446	-0.156696
16.31	188.64	6.345	93.443	-0.156558
16.31	188.66	6.345	93.441	-0.156466
16.31	188.67	6.344	93.438	-0.156466
16.31	188.69	6.344	93.436	-0.156402
16.32	188.71	6.344	93.433	-0.156434
16.32	188.72	6.344	93.430	-0.156587
16.32	188.74	6.344	93.428	-0.156863
16.32	188.76	6.344	93.425	-0.157199
16.32	188.77	6.343	93.423	-0.157153
16.32	188.79	6.343	93.420	-0.157139
16.33	188.81	6.343	93.417	-0.157047
16.33	188.82	6.343	93.415	-0.156894
16.33	188.84	6.343	93.412	-0.157093
16.33	188.86	6.343	93.410	-0.157340
16.33	188.87	6.342	93.407	-0.157708
16.33	188.89	6.342	93.404	-0.157892
16.33	188.91	6.342	93.402	-0.157771
16.34	188.92	6.342	93.399	-0.157786
16.34	188.94	6.342	93.396	-0.158047
16.34	188.96	6.341	93.394	-0.158599
16.34	188.97	6.341	93.391	-0.159120
16.34	188.99	6.341	93.389	-0.159382
16.35	189.01	6.341	93.386	-0.159244
16.35	189.02	6.341	93.383	-0.158999
16.35	189.04	6.341	93.381	-0.159062
16.35	189.06	6.340	93.378	-0.159430
16.35	189.07	6.340	93.375	-0.159890
16.35	189.09	6.340	93.373	-0.159952
16.35	189.11	6.340	93.370	-0.159891
16.36	189.12	6.340	93.367	-0.159770
16.36	189.14	6.339	93.365	-0.159770
16.36	189.16	6.339	93.362	-0.159954
16.36	189.17	6.339	93.359	-0.160017
16.36	189.19	6.339	93.357	-0.160186
16.37	189.21	6.339	93.354	-0.160248
16.37	189.22	6.339	93.351	-0.160294
16.37	189.24	6.338	93.349	-0.160478
16.37	189.25	6.338	93.346	-0.160708
16.37	189.27	6.338	93.343	-0.160862
16.37	189.29	6.338	93.341	-0.161123
16.38	189.30	6.338	93.338	-0.161169
16.38	189.32	6.337	93.335	-0.161154
16.38	189.34	6.337	93.333	-0.161093
16.38	189.35	6.337	93.330	-0.161049
16.38	189.37	6.337	93.327	-0.161157
16.38	189.39	6.337	93.325	-0.161173
16.38	189.40	6.337	93.322	-0.161113
16.39	189.42	6.336	93.319	-0.160945
16.39	189.44	6.336	93.317	-0.161008
16.39	189.45	6.336	93.314	-0.161206
16.39	189.47	6.336	93.311	-0.161450
16.39	189.49	6.336	93.309	-0.161281
16.40	189.50	6.335	93.306	-0.160854
16.40	189.52	6.335	93.303	-0.160488
16.40	189.54	6.335	93.301	-0.160413
16.40	189.55	6.335	93.298	-0.161972
16.40	189.57	6.335	93.295	-0.166606
16.40	189.59	6.335	93.292	-0.173409
16.40	189.60	6.334	93.290	-0.180377
16.41	189.62	6.334	93.286	-0.183810
16.41	189.64	6.334	93.283	-0.185289
16.41	189.65	6.334	93.280	-0.186709
16.41	189.67	6.334	93.277	-0.190834
16.41	189.69	6.333	93.274	-0.195921
16.42	189.70	6.333	93.271	-0.197617
16.42	189.72	6.333	93.267	-0.194189
16.42	189.74	6.333	93.264	-0.185191
16.42	189.75	6.332	93.261	-0.177816
16.42	189.77	6.332	93.258	-0.174272
16.42	189.79	6.332	93.255	-0.175937
16.43	189.80	6.332	93.252	-0.178241
16.43	189.82	6.332	93.249	-0.176193
16.43	189.84	6.331	93.246	-0.171629
16.43	189.85	6.331	93.244	-0.166209
16.43	189.87	6.331	93.241	-0.163064
16.43	189.89	6.331	93.238	-0.162485
16.43	189.90	6.331	93.236	-0.162638
16.44	189.92	6.331	93.233	-0.162882
16.44	189.94	6.330	93.230	-0.162791
16.44	189.95	6.330	93.227	-0.162563
16.44	189.97	6.330	93.225	-0.162473
16.44	189.99	6.330	93.222	-0.162747
16.45	190.00	6.330	93.219	-0.163174
16.45	190.02	6.329	93.217	-0.164043
16.45	190.04	6.329	93.214	-0.164394
16.45	190.05	6.329	93.211	-0.164456
16.45	190.07	6.329	93.208	-0.165050
16.45	190.09	6.329	93.206	-0.167292
16.45	190.10	6.328	93.203	-0.169656
16.46	190.12	6.328	93.200	-0.170495
16.46	190.14	6.328	93.197	-0.168939
16.46	190.15	6.328	93.194	-0.165904
16.46	190.17	6.328	93.192	-0.164243
16.46	190.19	6.328	93.189	-0.163359
16.47	190.20	6.327	93.186	-0.163267
16.47	190.22	6.327	93.183	-0.163191
16.47	190.24	6.327	93.181	-0.163083
16.47	190.25	6.327	93.178	-0.162855
16.47	190.27	6.327	93.175	-0.162717
16.47	190.29	6.326	93.172	-0.162992
16.48	190.30	6.326	93.170	-0.163449
16.48	190.32	6.326	93.167	-0.164044
16.48	190.34	6.326	93.164	-0.164456
16.48	190.35	6.326	93.162	-0.164593
16.48	190.37	6.325	93.159	-0.164714
16.48	190.39	6.325	93.156	-0.165004
16.48	190.40	6.325	93.153	-0.166697
16.49	190.42	6.325	93.151	-0.168192
16.49	190.44	6.325	93.148	-0.169762
16.49	190.45	6.325	93.145	-0.171166
16.49	190.47	6.324	93.142	-0.172234
16.49	190.49	6.324	93.139	-0.174096
16.50	190.50	6.324	93.136	-0.175423
16.50	190.52	6.324	93.133	-0.177620
16.50	190.54	6.324	93.130	-0.181818
16.50	190.55	6.323	93.127	-0.186092
16.50	190.57	6.323	93.124	-0.189652
16.50	190.59	6.323	93.121	-0.189550
16.50	190.60	6.323	93.118	-0.188834
16.51	190.62	6.322	93.115	-0.187918
16.51	190.64	6.322	93.111	-0.186928
16.51	190.65	6.322	93.108	-0.187506
16.51	190.67	6.322	93.105	-0.187185
16.51	190.69	6.322	93.102	-0.188256
16.52	190.70	6.321	93.099	-0.185491
16.52	190.72	6.321	93.096	-0.181631
16.52	190.74	6.321	93.093	-0.178286
16.52	190.75	6.321	93.090	-0.177141
16.52	190.77	6.321	93.087	-0.178594
16.52	190.79	6.320	93.084	-0.176641
16.53	190.80	6.320	93.081	-0.173511
16.53	190.82	6.320	93.078	-0.170715
16.53	190.84	6.320	93.075	-0.169417
16.53	190.85	6.320	93.073	-0.170808
16.53	190.87	6.319	93.070	-0.171404
16.53	190.89	6.319	93.067	-0.170380
16.53	190.90	6.319	93.064	-0.169019
16.54	190.92	6.319	93.061	-0.167033
16.54	190.94	6.319	93.059	-0.168378
16.54	190.95	6.319	93.056	-0.173100
16.54	190.97	6.318	93.053	-0.178663
16.54	190.99	6.318	93.050	-0.182210
16.55	191.00	6.318	93.047	-0.182273
16.55	191.02	6.318	93.044	-0.180226
16.55	191.04	6.317	93.041	-0.179151
16.55	191.05	6.317	93.038	-0.180647
16.55	191.07	6.317	93.035	-0.182802
16.55	191.09	6.317	93.032	-0.186818
16.55	191.10	6.317	93.029	-0.190171
16.56	191.12	6.316	93.025	-0.192491
16.56	191.14	6.316	93.022	-0.195782
16.56	191.15	6.316	93.019	-0.198762
16.56	191.17	6.316	93.015	-0.203310
16.56	191.19	6.316	93.012	-0.206729
16.57	191.20	6.315	93.009	-0.208249
16.57	191.22	6.315	93.005	-0.208616
16.57	191.24	6.315	93.002	-0.208287
16.57	191.25	6.315	92.998	-0.210003
16.57	191.27	6.314	92.995	-0.212302
16.57	191.29	6.314	92.991	-0.214646
16.58	191.30	6.314	92.987	-0.215065
16.58	191.32	6.314	92.984	-0.212656
16.58	191.34	6.313	92.980	-0.209578
16.58	191.35	6.313	92.977	-0.207516
16.58	191.37	6.313	92.973	-0.207745
16.58	191.39	6.313	92.970	-0.209395
16.58	191.40	6.312	92.967	-0.210907
16.59	191.42	6.312	92.963	-0.210999
16.59	191.44	6.312	92.959	-0.208799
16.59	191.45	6.312	92.956	-0.205683
16.59	191.47	6.311	92.953	-0.203300
16.59	191.49	6.311	92.949	-0.202383
16.60	191.50	6.311	92.946	-0.203346
16.60	191.52	6.311	92.943	-0.204629
16.60	191.54	6.311	92.939	-0.203766
16.60	191.55	6.310	92.936	-0.202373
16.60	191.57	6.310	92.932	-0.200357
16.60	191.59	6.310	92.929	-0.197901
16.60	191.60	6.310	92.926	-0.196104
16.61	191.62	6.309	92.922	-0.192896
16.61	191.64	6.309	92.919	-0.189287
16.61	191.65	6.309	92.916	-0.186566
16.61	191.67	6.309	92.913	-0.186166
16.61	191.69	6.309	92.910	-0.188101
16.62	191.70	6.308	92.907	-0.187386
16.62	191.72	6.308	92.904	-0.184117
16.62	191.74	6.308	92.901	-0.177875
16.62	191.75	6.308	92.898	-0.175937
16.62	191.77	6.308	92.895	-0.180594
16.62	191.79	6.307	92.892	-0.183589
16.63	191.80	6.307	92.889	-0.183646
16.63	191.82	6.307	92.886	-0.177783
16.63	191.84	6.307	92.883	-0.176226
16.63	191.85	6.307	92.880	-0.178300
16.63	191.87	6.306	92.877	-0.180470
16.63	191.89	6.306	92.874	-0.178883
16.63	191.90	6.306	92.871	-0.173630
16.64	191.92	6.306	92.868	-0.173967
16.64	191.94	6.306	92.865	-0.174851
16.64	191.95	6.305	92.862	-0.177613
16.64	191.97	6.305	92.859	-0.179186
16.64	191.99	6.305	92.856	-0.182697
16.65	192.00	6.305	92.853	-0.189510
16.65	192.02	6.305	92.850	-0.188227
16.65	192.04	6.304	92.847	-0.182284
16.65	192.05	6.304	92.844	-0.181475
16.65	192.07	6.304	92.841	-0.187138
16.65	192.09	6.304	92.838	-0.190528
16.65	192.10	6.303	92.834	-0.185187
16.66	192.12	6.303	92.831	-0.173432
16.66	192.14	6.303	92.829	-0.169507
16.66	192.15	6.303	92.826	-0.178137
16.66	192.17	6.303	92.823	-0.181081
16.66	192.19	6.302	92.820	-0.177691
16.67	192.20	6.302	92.817	-0.170453
16.67	192.22	6.302	92.814	-0.166759
16.67	192.24	6.302	92.811	-0.174560
16.67	192.25	6.302	92.808	-0.189599
16.67	192.27	6.301	92.805	-0.198093
16.67	192.29	6.301	92.801	-0.195234
16.68	192.30	6.301	92.798	-0.183823
16.68	192.32	6.301	92.796	-0.176634
16.68	192.34	6.301	92.793	-0.187780
16.68	192.35	6.300	92.790	-0.203674
16.68	192.37	6.300	92.786	-0.214051
16.68	192.39	6.300	92.782	-0.209158
16.68	192.40	6.300	92.779	-0.196612
16.69	192.42	6.299	92.776	-0.187637
16.69	192.44	6.299	92.773	-0.189069
16.69	192.45	6.299	92.770	-0.199809
16.69	192.47	6.299	92.766	-0.209199
16.69	192.49	6.299	92.762	-0.212540
16.70	192.50	6.298	92.759	-0.205263
16.70	192.52	6.298	92.755	-0.199908
16.70	192.54	6.298	92.752	-0.202609
16.70	192.55	6.298	92.749	-0.208749
16.70	192.57	6.297	92.745	-0.216142
16.70	192.59	6.297	92.742	-0.215874
16.70	192.60	6.297	92.738	-0.215325
16.71	192.62	6.297	92.734	-0.214645
16.71	192.64	6.296	92.731	-0.214488
16.71	192.65	6.296	92.727	-0.216689
16.71	192.67	6.296	92.724	-0.215226
16.71	192.69	6.296	92.720	-0.213443
16.72	192.70	6.295	92.716	-0.207826
16.72	192.72	6.295	92.713	-0.205522
16.72	192.74	6.295	92.710	-0.210832
16.72	192.75	6.295	92.706	-0.220795
16.72	192.77	6.295	92.702	-0.230073
16.72	192.79	6.294	92.698	-0.229482
16.73	192.80	6.294	92.694	-0.223476
16.73	192.82	6.294	92.691	-0.218867
16.73	192.84	6.293	92.687	-0.224674
16.73	192.85	6.293	92.684	-0.242969
16.73	192.87	6.293	92.679	-0.255434
16.73	192.89	6.293	92.675	-0.247580
16.73	192.90	6.292	92.670	-0.226758
16.74	192.92	6.292	92.667	-0.207450
16.74	192.94	6.292	92.664	-0.204292
16.74	192.95	6.292	92.661	-0.215818
16.74	192.97	6.291	92.657	-0.228118
16.74	192.99	6.291	92.653	-0.233777
16.75	193.00	6.291	92.649	-0.230242
16.75	193.02	6.291	92.645	-0.218385
16.75	193.04	6.290	92.642	-0.204699
16.75	193.05	6.290	92.638	-0.200694
16.75	193.07	6.290	92.635	-0.205008
16.75	193.09	6.290	92.631	-0.213088
16.75	193.10	6.289	92.628	-0.217146
16.76	193.12	6.289	92.624	-0.211947
16.76	193.14	6.289	92.621	-0.202736
16.76	193.15	6.289	92.617	-0.196671
16.76	193.17	6.289	92.614	-0.200136
16.76	193.19	6.288	92.611	-0.211720
16.77	193.20	6.288	92.607	-0.223717
16.77	193.22	6.288	92.603	-0.229851
16.77	193.24	6.288	92.599	-0.228669
16.77	193.25	6.287	92.595	-0.226208
16.77	193.27	6.287	92.592	-0.228810
16.77	193.29	6.287	92.588	-0.235807
16.78	193.30	6.286	92.584	-0.243188
16.78	193.32	6.286	92.580	-0.243027
16.78	193.34	6.286	92.576	-0.237212
16.78	193.35	6.286	92.572	-0.231148
16.78	193.37	6.285	92.568	-0.230717
16.78	193.39	6.285	92.564	-0.235275
16.78	193.40	6.285	92.560	-0.237576
16.79	193.42	6.285	92.556	-0.234658
16.79	193.44	6.284	92.552	-0.229394
16.79	193.45	6.284	92.548	-0.230675
16.79	193.47	6.284	92.545	-0.238058
16.79	193.49	6.284	92.540	-0.246536
16.80	193.51	6.283	92.536	-0.249727
16.80	193.52	6.283	92.532	-0.247630
16.80	193.54	6.283	92.528	-0.244552
16.80	193.56	6.282	92.524	-0.245736
16.80	193.57	6.282	92.520	-0.253261
16.80	193.59	6.282	92.516	-0.265024
16.80	193.61	6.282	92.511	-0.277383
16.81	193.62	6.281	92.506	-0.282444
16.81	193.64	6.281	92.501	-0.280307
16.81	193.66	6.281	92.497	-0.275543
16.81	193.67	6.280	92.492	-0.276008
16.81	193.69	6.280	92.488	-0.283015
16.82	193.71	6.280	92.483	-0.291282
16.82	193.72	6.279	92.478	-0.292295
16.82	193.74	6.279	92.473	-0.282324
16.82	193.76	6.279	92.468	-0.268904
16.82	193.77	6.278	92.464	-0.258858
16.82	193.79	6.278	92.460	-0.256165
16.83	193.81	6.278	92.455	-0.257012
16.83	193.82	6.277	92.451	-0.255939
16.83	193.84	6.277	92.447	-0.250434
16.83	193.86	6.277	92.443	-0.241890
16.83	193.87	6.277	92.439	-0.232086
16.83	193.89	6.276	92.435	-0.225702
16.83	193.91	6.276	92.431	-0.224651
16.84	193.92	6.276	92.428	-0.226820
16.84	193.94	6.276	92.424	-0.228262
16.84	193.96	6.275	92.420	-0.225606
16.84	193.97	6.275	92.416	-0.221389
16.84	193.99	6.275	92.413	-0.218044
16.85	194.01	6.275	92.409	-0.217946
16.85	194.02	6.274	92.405	-0.218201
16.85	194.04	6.274	92.402	-0.217017
16.85	194.06	6.274	92.398	-0.215090
16.85	194.07	6.274	92.394	-0.213776
16.85	194.09	6.273	92.391	-0.214070
16.85	194.11	6.273	92.387	-0.215463
16.86	194.12	6.273	92.384	-0.215737
16.86	194.14	6.273	92.380	-0.214933
16.86	194.16	6.272	92.377	-0.214874
16.86	194.17	6.272	92.373	-0.216039
16.86	194.19	6.272	92.369	-0.218055
16.87	194.21	6.272	92.366	-0.221149
16.87	194.22	6.271	92.362	-0.222568
16.87	194.24	6.271	92.358	-0.222909
16.87	194.26	6.271	92.355	-0.221164
16.87	194.27	6.271	92.351	-0.217951
16.87	194.29	6.270	92.347	-0.215457
16.88	194.31	6.270	92.344	-0.214011
16.88	194.32	6.270	92.340	-0.213782
16.88	194.34	6.270	92.337	-0.212473
16.88	194.36	6.269	92.333	-0.210213
16.88	194.37	6.269	92.330	-0.206702
16.88	194.39	6.269	92.326	-0.203906
16.88	194.41	6.269	92.323	-0.201595
16.89	194.42	6.269	92.319	-0.200871
16.89	194.44	6.268	92.316	-0.199863
16.89	194.46	6.268	92.313	-0.198112
16.89	194.47	6.268	92.310	-0.196617
16.89	194.49	6.268	92.306	-0.193591
16.90	194.51	6.267	92.303	-0.192978
16.90	194.52	6.267	92.300	-0.193951
16.90	194.54	6.267	92.297	-0.196323
16.90	194.56	6.267	92.293	-0.201384
16.90	194.57	6.267	92.290	-0.201384
16.90	194.59	6.266	92.287	-0.199707
16.90	194.61	6.266	92.283	-0.195654
16.91	194.62	6.266	92.280	-0.193260
16.91	194.64	6.266	92.277	-0.195232
16.91	194.66	6.265	92.274	-0.196984
16.91	194.67	6.265	92.270	-0.199569
16.91	194.69	6.265	92.267	-0.201843
16.92	194.71	6.265	92.264	-0.204502
16.92	194.72	6.264	92.260	-0.206675
16.92	194.74	6.264	92.257	-0.206190
16.92	194.76	6.264	92.253	-0.204787
16.92	194.77	6.264	92.250	-0.205265
16.92	194.79	6.264	92.247	-0.209025
16.93	194.81	6.263	92.243	-0.212667
16.93	194.82	6.263	92.239	-0.213906
16.93	194.84	6.263	92.236	-0.213290
16.93	194.86	6.263	92.232	-0.212242
16.93	194.87	6.262	92.229	-0.214993
16.93	194.89	6.262	92.225	-0.216638
16.93	194.91	6.262	92.222	-0.216709
16.94	194.92	6.262	92.218	-0.215943
16.94	194.94	6.261	92.214	-0.215413
16.94	194.96	6.261	92.211	-0.219109
16.94	194.97	6.261	92.207	-0.224109
16.94	194.99	6.261	92.203	-0.225810
16.95	195.01	6.260	92.199	-0.220052
16.95	195.02	6.260	92.196	-0.206887
16.95	195.04	6.260	92.193	-0.192286
16.95	195.06	6.260	92.190	-0.182977
16.95	195.07	6.259	92.187	-0.182168
16.95	195.09	6.259	92.184	-0.188853
16.95	195.11	6.259	92.180	-0.201514
16.96	195.12	6.259	92.177	-0.217332
16.96	195.14	6.259	92.173	-0.235477
16.96	195.16	6.258	92.169	-0.254750
16.96	195.17	6.258	92.165	-0.274685
16.96	195.19	6.258	92.160	-0.296428
16.97	195.20	6.257	92.155	-0.316187
16.97	195.22	6.257	92.149	-0.326021
16.97	195.24	6.257	92.144	-0.322992
16.97	195.25	6.256	92.138	-0.311290
16.97	195.27	6.256	92.134	-0.300514
16.97	195.29	6.256	92.129	-0.294933
16.98	195.30	6.255	92.124	-0.289452
16.98	195.32	6.255	92.119	-0.278430
16.98	195.34	6.255	92.114	-0.260851
16.98	195.35	6.254	92.110	-0.242520
16.98	195.37	6.254	92.106	-0.227219
16.98	195.39	6.254	92.103	-0.217348
16.98	195.40	6.254	92.099	-0.213217
16.99	195.42	6.253	92.096	-0.210693
16.99	195.44	6.253	92.092	-0.210502
16.99	195.45	6.253	92.089	-0.209427
16.99	195.47	6.253	92.085	-0.208345
16.99	195.49	6.252	92.082	-0.208582
17.00	195.50	6.252	92.078	-0.209775
17.00	195.52	6.252	92.075	-0.212935
17.00	195.54	6.252	92.071	-0.215623
17.00	195.55	6.251	92.068	-0.216378
17.00	195.57	6.251	92.064	-0.217433
17.00	195.59	6.251	92.060	-0.220850
17.00	195.60	6.251	92.057	-0.225758
17.01	195.62	6.250	92.053	-0.230720
17.01	195.64	6.250	92.049	-0.231892
17.01	195.65	6.250	92.045	-0.232767
17.01	195.67	6.250	92.041	-0.232446
17.01	195.69	6.249	92.037	-0.232443
17.02	195.70	6.249	92.034	-0.231136
17.02	195.72	6.249	92.030	-0.224594
17.02	195.74	6.249	92.026	-0.215644
17.02	195.75	6.248	92.023	-0.206031
17.02	195.77	6.248	92.019	-0.201505
17.02	195.79	6.248	92.016	-0.205866
17.03	195.80	6.248	92.013	-0.215983
17.03	195.82	6.247	92.009	-0.228007
17.03	195.84	6.247	92.005	-0.236455
17.03	195.85	6.247	92.001	-0.239763
17.03	195.87	6.247	91.997	-0.240200
17.03	195.89	6.246	91.993	-0.241074
17.03	195.90	6.246	91.989	-0.245158
17.04	195.92	6.246	91.985	-0.251262
17.04	195.94	6.245	91.981	-0.255279
17.04	195.95	6.245	91.976	-0.252709
17.04	195.97	6.245	91.972	-0.245868
17.04	195.99	6.245	91.968	-0.238364
17.05	196.00	6.244	91.964	-0.237079
17.05	196.02	6.244	91.960	-0.240818
17.05	196.04	6.244	91.956	-0.245317
17.05	196.05	6.244	91.952	-0.248026
17.05	196.07	6.243	91.948	-0.247429
17.05	196.09	6.243	91.944	-0.247429
17.05	196.10	6.243	91.940	-0.249794
17.06	196.12	6.242	91.936	-0.252685
17.06	196.14	6.242	91.931	-0.254155
17.06	196.15	6.242	91.927	-0.254983
17.06	196.17	6.242	91.923	-0.253949
17.06	196.19	6.241	91.919	-0.254591
17.07	196.20	6.241	91.914	-0.254637
17.07	196.22	6.241	91.910	-0.251515
17.07	196.24	6.240	91.906	-0.246878
17.07	196.25	6.240	91.902	-0.240241
17.07	196.27	6.240	91.898	-0.234408
17.07	196.29	6.240	91.894	-0.230801
17.08	196.30	6.239	91.890	-0.229632
17.08	196.32	6.239	91.887	-0.229126
17.08	196.34	6.239	91.883	-0.226855
17.08	196.35	6.239	91.879	-0.222631
17.08	196.37	6.238	91.875	-0.216176
17.08	196.38	6.238	91.872	-0.209876
17.08	196.40	6.238	91.868	-0.207120
17.09	196.42	6.238	91.865	-0.207863
17.09	196.43	6.237	91.862	-0.210959
17.09	196.45	6.237	91.858	-0.211215
17.09	196.47	6.237	91.854	-0.206753
17.09	196.48	6.237	91.851	-0.199440
17.09	196.50	6.236	91.848	-0.195333
17.10	196.52	6.236	91.845	-0.198015
17.10	196.53	6.236	91.841	-0.204998
17.10	196.55	6.236	91.838	-0.211595
17.10	196.57	6.236	91.834	-0.212487
17.10	196.58	6.235	91.831	-0.207441
17.11	196.60	6.235	91.827	-0.203537
17.11	196.62	6.235	91.824	-0.203528
17.11	196.63	6.235	91.821	-0.212689
17.11	196.65	6.234	91.817	-0.226241
17.11	196.67	6.234	91.813	-0.237181
17.11	196.68	6.234	91.809	-0.244464
17.12	196.70	6.234	91.805	-0.247128
17.12	196.72	6.233	91.801	-0.253492
17.12	196.73	6.233	91.797	-0.267666
17.12	196.75	6.233	91.792	-0.288931
17.12	196.77	6.232	91.787	-0.312034
17.12	196.78	6.232	91.782	-0.332628
17.13	196.80	6.232	91.776	-0.344663
17.13	196.82	6.231	91.770	-0.349054
17.13	196.83	6.231	91.764	-0.347856
17.13	196.85	6.230	91.759	-0.342821
17.13	196.87	6.230	91.753	-0.337511
17.13	196.88	6.230	91.747	-0.331129
17.13	196.90	6.229	91.742	-0.325482
17.14	196.92	6.229	91.737	-0.317296
17.14	196.93	6.229	91.731	-0.306194
17.14	196.95	6.228	91.726	-0.293584
17.14	196.97	6.228	91.722	-0.280505
17.14	196.98	6.228	91.717	-0.271605
17.14	197.00	6.227	91.713	-0.265596
17.15	197.02	6.227	91.708	-0.262661
17.15	197.03	6.227	91.704	-0.260548
17.15	197.05	6.226	91.699	-0.258461
17.15	197.07	6.226	91.695	-0.254654
17.15	197.08	6.226	91.691	-0.249243
17.16	197.10	6.226	91.687	-0.245095
17.16	197.12	6.225	91.683	-0.243263
17.16	197.13	6.225	91.679	-0.245189
17.16	197.15	6.225	91.675	-0.247458
17.16	197.17	6.224	91.671	-0.248901
17.16	197.18	6.224	91.666	-0.246474
17.17	197.20	6.224	91.662	-0.241712
17.17	197.22	6.224	91.658	-0.236722
17.17	197.23	6.223	91.654	-0.232555
17.17	197.25	6.223	91.651	-0.232467
17.17	197.27	6.223	91.647	-0.232952
17.17	197.28	6.223	91.643	-0.232427
17.18	197.30	6.222	91.639	-0.229295
17.18	197.32	6.222	91.635	-0.224535
17.18	197.33	6.222	91.631	-0.218566
17.18	197.35	6.222	91.628	-0.211665
17.18	197.37	6.221	91.624	-0.205489
17.18	197.38	6.221	91.621	-0.201144
17.18	197.40	6.221	91.618	-0.198500
17.19	197.42	6.221	91.614	-0.195280
17.19	197.43	6.220	91.611	-0.190479
17.19	197.45	6.220	91.608	-0.187111
17.19	197.47	6.220	91.605	-0.187969
17.19	197.48	6.220	91.602	-0.195425
17.19	197.50	6.220	91.599	-0.206770
17.20	197.52	6.219	91.595	-0.217070
17.20	197.53	6.219	91.591	-0.222954
17.20	197.55	6.219	91.587	-0.223894
17.20	197.57	6.219	91.584	-0.223233
17.20	197.58	6.218	91.580	-0.224234
17.21	197.60	6.218	91.576	-0.229991
17.21	197.62	6.218	91.572	-0.237879
17.21	197.63	6.218	91.568	-0.246661
17.21	197.65	6.217	91.564	-0.250320
17.21	197.67	6.217	91.560	-0.248879
17.21	197.68	6.217	91.556	-0.246592
17.22	197.70	6.216	91.552	-0.247095
17.22	197.72	6.216	91.548	-0.251076
17.22	197.73	6.216	91.543	-0.256819
17.22	197.75	6.216	91.539	-0.260044
17.22	197.77	6.215	91.535	-0.261236
17.22	197.78	6.215	91.530	-0.262700
17.23	197.80	6.215	91.526	-0.263753
17.23	197.82	6.214	91.521	-0.265861
17.23	197.83	6.214	91.517	-0.266435
17.23	197.85	6.214	91.513	-0.265980
17.23	197.87	6.213	91.508	-0.266893
17.23	197.88	6.213	91.504	-0.268519
17.23	197.90	6.213	91.499	-0.271291
17.24	197.92	6.213	91.495	-0.273885
17.24	197.93	6.212	91.490	-0.274260
17.24	197.95	6.212	91.486	-0.273094
17.24	197.97	6.212	91.481	-0.269661
17.24	197.98	6.211	91.477	-0.266453
17.24	198.00	6.211	91.472	-0.266318
17.25	198.02	6.211	91.468	-0.268405
17.25	198.03	6.210	91.463	-0.271343
17.25	198.05	6.210	91.459	-0.270981
17.25	198.07	6.210	91.454	-0.265456
17.25	198.08	6.209	91.450	-0.260780
17.26	198.10	6.209	91.446	-0.258763
17.26	198.12	6.209	91.441	-0.264797
17.26	198.13	6.209	91.437	-0.272740
17.26	198.15	6.208	91.432	-0.274580
17.26	198.17	6.208	91.427	-0.270107
17.26	198.18	6.208	91.423	-0.260790
17.27	198.20	6.207	91.419	-0.256888
17.27	198.22	6.207	91.415	-0.259208
17.27	198.23	6.207	91.410	-0.263573
17.27	198.25	6.206	91.406	-0.265093
17.27	198.27	6.206	91.401	-0.261579
17.27	198.28	6.206	91.397	-0.255790
17.28	198.30	6.206	91.393	-0.249954
17.28	198.32	6.205	91.389	-0.247541
17.28	198.33	6.205	91.385	-0.250321
17.28	198.35	6.205	91.381	-0.253884
17.28	198.37	6.204	91.376	-0.254024
17.28	198.38	6.204	91.372	-0.249954
17.28	198.40	6.204	91.368	-0.244596
17.29	198.41	6.204	91.364	-0.242986
17.29	198.43	6.203	91.360	-0.244134
17.29	198.45	6.203	91.356	-0.245469
17.29	198.46	6.203	91.352	-0.242986
17.29	198.48	6.203	91.348	-0.237424
17.29	198.50	6.202	91.344	-0.230820
17.30	198.51	6.202	91.340	-0.225734
17.30	198.53	6.202	91.337	-0.226265
17.30	198.55	6.202	91.333	-0.227482
17.30	198.56	6.201	91.329	-0.227026
17.30	198.58	6.201	91.325	-0.224098
17.31	198.60	6.201	91.321	-0.222166
17.31	198.61	6.201	91.318	-0.224354
17.31	198.63	6.200	91.314	-0.231046
17.31	198.65	6.200	91.310	-0.238960
17.31	198.66	6.200	91.306	-0.241076
17.31	198.68	6.199	91.302	-0.240018
17.32	198.70	6.199	91.298	-0.237951
17.32	198.71	6.199	91.294	-0.240274
17.32	198.73	6.199	91.290	-0.248414
17.32	198.75	6.198	91.286	-0.257149
17.32	198.76	6.198	91.282	-0.262253
17.32	198.78	6.198	91.277	-0.260457
17.33	198.80	6.197	91.273	-0.255975
17.33	198.81	6.197	91.269	-0.251195
17.33	198.83	6.197	91.265	-0.251563
17.33	198.85	6.197	91.261	-0.257169
17.33	198.86	6.196	91.256	-0.261535
17.33	198.88	6.196	91.252	-0.263373
17.33	198.90	6.196	91.247	-0.258132
17.34	198.91	6.195	91.243	-0.251906
17.34	198.93	6.195	91.239	-0.249885
17.34	198.95	6.195	91.235	-0.252136
17.34	198.96	6.195	91.231	-0.258016
17.34	198.98	6.194	91.226	-0.260678
17.34	199.00	6.194	91.222	-0.259919
17.35	199.01	6.194	91.218	-0.257989
17.35	199.03	6.193	91.213	-0.255831
17.35	199.05	6.193	91.209	-0.257117
17.35	199.06	6.193	91.205	-0.260237
17.35	199.08	6.193	91.201	-0.262139
17.36	199.10	6.192	91.196	-0.262895
17.36	199.11	6.192	91.192	-0.258145
17.36	199.13	6.192	91.187	-0.253557
17.36	199.15	6.191	91.183	-0.252409
17.36	199.16	6.191	91.179	-0.253648
17.36	199.18	6.191	91.175	-0.255206
17.37	199.20	6.191	91.171	-0.253279
17.37	199.21	6.190	91.167	-0.248395
17.37	199.23	6.190	91.162	-0.245116
17.37	199.25	6.190	91.158	-0.246446
17.37	199.26	6.189	91.154	-0.248578
17.37	199.28	6.189	91.150	-0.249816
17.38	199.30	6.189	91.146	-0.248188
17.38	199.31	6.189	91.142	-0.244475
17.38	199.33	6.188	91.138	-0.241449
17.38	199.34	6.188	91.134	-0.237643
17.38	199.36	6.188	91.130	-0.235216
17.38	199.38	6.187	91.126	-0.235696
17.38	199.39	6.187	91.122	-0.241450
17.39	199.41	6.187	91.118	-0.251811
17.39	199.43	6.187	91.114	-0.262882
17.39	199.44	6.186	91.109	-0.275894
17.39	199.46	6.186	91.105	-0.287901
17.39	199.48	6.186	91.100	-0.297617
17.39	199.49	6.185	91.095	-0.302419
17.40	199.51	6.185	91.089	-0.300101
17.40	199.53	6.185	91.084	-0.293953
17.40	199.54	6.184	91.080	-0.288915
17.40	199.56	6.184	91.075	-0.287540
17.40	199.58	6.184	91.070	-0.288777
17.41	199.59	6.183	91.065	-0.289006
17.41	199.61	6.183	91.060	-0.284975
17.41	199.63	6.183	91.056	-0.279340
17.41	199.64	6.182	91.051	-0.276913
17.41	199.66	6.182	91.047	-0.276871
17.41	199.68	6.182	91.042	-0.277900
17.42	199.69	6.181	91.037	-0.276642
17.42	199.71	6.181	91.033	-0.272423
17.42	199.73	6.181	91.028	-0.269079
17.42	199.74	6.181	91.024	-0.266700
17.42	199.76	6.180	91.019	-0.265256
17.42	199.78	6.180	91.015	-0.262073
17.43	199.79	6.180	91.011	-0.257079
17.43	199.81	6.179	91.006	-0.253208
17.43	199.83	6.179	91.002	-0.249725
17.43	199.84	6.179	90.998	-0.247984
17.43	199.86	6.179	90.994	-0.243401
17.43	199.88	6.178	90.990	-0.234785
17.43	199.89	6.178	90.986	-0.227085
17.44	199.91	6.178	90.982	-0.219391
17.44	199.93	6.177	90.979	-0.214240
17.44	199.94	6.177	90.975	-0.209567
17.44	199.96	6.177	90.972	-0.204179
17.44	199.98	6.177	90.968	-0.201787
17.44	199.99	6.177	90.965	-0.201787
17.45	200.01	6.176	90.962	-0.205683
17.45	200.03	6.176	90.958	-0.211954
17.45	200.04	6.176	90.955	-0.219125
17.45	200.06	6.176	90.951	-0.227647
17.45	200.08	6.175	90.947	-0.234709
17.46	200.09	6.175	90.943	-0.243514
17.46	200.11	6.175	90.939	-0.251421
17.46	200.13	6.174	90.935	-0.254057
17.46	200.14	6.174	90.931	-0.255157
17.46	200.16	6.174	90.926	-0.255089
17.46	200.18	6.174	90.922	-0.259284
17.47	200.19	6.173	90.918	-0.266095
17.47	200.21	6.173	90.913	-0.270705
17.47	200.23	6.173	90.909	-0.272636
17.47	200.24	6.172	90.904	-0.271722
17.47	200.26	6.172	90.900	-0.270074
17.47	200.28	6.172	90.895	-0.267709
17.48	200.29	6.171	90.891	-0.267477
17.48	200.31	6.171	90.886	-0.266972
17.48	200.33	6.171	90.882	-0.265645
17.48	200.34	6.171	90.877	-0.261219
17.48	200.36	6.170	90.873	-0.255437
17.48	200.38	6.170	90.869	-0.252936
17.48	200.39	6.170	90.865	-0.254863
17.49	200.41	6.169	90.861	-0.261402
17.49	200.43	6.169	90.856	-0.268242
17.49	200.44	6.169	90.852	-0.270307
17.49	200.46	6.169	90.847	-0.271864
17.49	200.48	6.168	90.843	-0.272026
17.49	200.49	6.168	90.838	-0.277691
17.50	200.51	6.168	90.834	-0.283158
17.50	200.53	6.167	90.829	-0.286875
17.50	200.54	6.167	90.824	-0.290317
17.50	200.56	6.167	90.819	-0.289629
17.50	200.58	6.166	90.814	-0.294080
17.51	200.59	6.166	90.809	-0.298164
17.51	200.61	6.166	90.804	-0.303983
17.51	200.63	6.165	90.799	-0.307774
17.51	200.64	6.165	90.794	-0.310131
17.51	200.66	6.165	90.789	-0.312196
17.51	200.68	6.164	90.784	-0.315483
17.52	200.69	6.164	90.778	-0.319170
17.52	200.71	6.164	90.773	-0.318357
17.52	200.73	6.163	90.768	-0.313676
17.52	200.74	6.163	90.762	-0.306609
17.52	200.76	6.162	90.758	-0.302249
17.52	200.78	6.162	90.753	-0.299817
17.53	200.79	6.162	90.747	-0.298109
17.53	200.81	6.161	90.743	-0.297210
17.53	200.83	6.161	90.738	-0.294274
17.53	200.84	6.161	90.733	-0.292183
17.53	200.86	6.160	90.728	-0.289777
17.53	200.88	6.160	90.723	-0.286101
17.53	200.89	6.160	90.718	-0.287149
17.54	200.91	6.159	90.714	-0.289691
17.54	200.93	6.159	90.709	-0.290471
17.54	200.94	6.159	90.704	-0.288610
17.54	200.96	6.158	90.699	-0.282078
17.54	200.98	6.158	90.695	-0.275928
17.54	200.99	6.158	90.690	-0.274507
17.55	201.01	6.158	90.686	-0.276204
17.55	201.03	6.157	90.681	-0.280284
17.55	201.04	6.157	90.676	-0.283454
17.55	201.06	6.157	90.671	-0.281823
17.55	201.08	6.156	90.667	-0.277354
17.56	201.09	6.156	90.662	-0.272810
17.56	201.11	6.156	90.658	-0.272627
17.56	201.13	6.155	90.653	-0.277217
17.56	201.14	6.155	90.648	-0.282471
17.56	201.16	6.155	90.644	-0.281691
17.56	201.18	6.154	90.639	-0.275835
17.57	201.19	6.154	90.634	-0.268797
17.57	201.21	6.154	90.630	-0.265197
17.57	201.23	6.154	90.626	-0.267627
17.57	201.24	6.153	90.621	-0.269756
17.57	201.26	6.153	90.617	-0.269798
17.57	201.28	6.153	90.612	-0.268060
17.58	201.29	6.152	90.608	-0.264463
17.58	201.31	6.152	90.603	-0.262079
17.58	201.33	6.152	90.599	-0.261597
17.58	201.34	6.151	90.595	-0.261960
17.58	201.36	6.151	90.590	-0.265509
17.58	201.38	6.151	90.586	-0.267158
17.58	201.39	6.150	90.581	-0.266538
17.59	201.41	6.150	90.577	-0.268576
17.59	201.42	6.150	90.573	-0.274868
17.59	201.44	6.150	90.568	-0.284255
17.59	201.46	6.149	90.563	-0.290602
17.59	201.47	6.149	90.558	-0.291334
17.59	201.49	6.149	90.553	-0.288697
17.60	201.51	6.148	90.549	-0.288965
17.60	201.52	6.148	90.544	-0.294590
17.60	201.54	6.148	90.539	-0.302573
17.60	201.56	6.147	90.534	-0.309382
17.60	201.57	6.147	90.528	-0.309600
17.61	201.59	6.147	90.523	-0.303943
17.61	201.61	6.146	90.518	-0.297951
17.61	201.62	6.146	90.513	-0.297420
17.61	201.64	6.146	90.508	-0.301831
17.61	201.66	6.145	90.503	-0.306972
17.61	201.67	6.145	90.498	-0.306338
17.62	201.69	6.144	90.493	-0.298225
17.62	201.71	6.144	90.488	-0.289620
17.62	201.73	6.144	90.483	-0.285911
17.62	201.74	6.144	90.479	-0.289222
17.62	201.76	6.143	90.474	-0.295970
17.62	201.78	6.143	90.469	-0.298090
17.63	201.79	6.143	90.464	-0.294253
17.63	201.81	6.142	90.459	-0.287509
17.63	201.83	6.142	90.454	-0.283469
17.63	201.84	6.142	90.450	-0.286204
17.63	201.86	6.141	90.445	-0.292722
17.63	201.88	6.141	90.440	-0.297599
17.63	201.89	6.141	90.435	-0.296951
17.64	201.91	6.140	90.430	-0.290222
17.64	201.93	6.140	90.425	-0.283425
17.64	201.94	6.140	90.420	-0.280913
17.64	201.96	6.139	90.416	-0.283465
17.64	201.98	6.139	90.411	-0.288819
17.64	201.99	6.139	90.406	-0.289788
17.65	202.01	6.138	90.401	-0.287591
17.65	202.03	6.138	90.396	-0.282892
17.65	202.04	6.138	90.392	-0.279881
17.65	202.06	6.137	90.387	-0.278827
17.65	202.08	6.137	90.382	-0.276926
17.66	202.09	6.137	90.378	-0.273522
17.66	202.11	6.136	90.373	-0.267916
17.66	202.13	6.136	90.369	-0.263837
17.66	202.14	6.136	90.364	-0.262287
17.66	202.16	6.135	90.360	-0.264907
17.66	202.18	6.135	90.356	-0.268684
17.67	202.19	6.135	90.351	-0.270847
17.67	202.21	6.135	90.346	-0.267657
17.67	202.23	6.134	90.342	-0.261345
17.67	202.24	6.134	90.338	-0.258680
17.67	202.26	6.134	90.333	-0.260594
17.67	202.28	6.133	90.329	-0.266311
17.68	202.29	6.133	90.324	-0.267794
17.68	202.31	6.133	90.320	-0.263098
17.68	202.33	6.132	90.316	-0.256538
17.68	202.34	6.132	90.311	-0.252847
17.68	202.36	6.132	90.307	-0.255125
17.68	202.38	6.132	90.303	-0.260567
17.68	202.39	6.131	90.298	-0.264845
17.69	202.41	6.131	90.294	-0.265574
17.69	202.43	6.131	90.289	-0.263525
17.69	202.44	6.130	90.285	-0.260246
17.69	202.46	6.130	90.281	-0.258059
17.69	202.48	6.130	90.276	-0.259902
17.69	202.49	6.129	90.272	-0.263043
17.70	202.51	6.129	90.268	-0.264384
17.70	202.53	6.129	90.263	-0.261358
17.70	202.54	6.129	90.259	-0.255395
17.70	202.56	6.128	90.255	-0.251639
17.70	202.58	6.128	90.250	-0.251639
17.71	202.60	6.128	90.246	-0.253461
17.71	202.61	6.127	90.242	-0.253461
17.71	202.63	6.127	90.238	-0.251686
17.71	202.65	6.127	90.233	-0.251617
17.71	202.66	6.127	90.229	-0.255535
17.71	202.68	6.126	90.225	-0.265623
17.72	202.70	6.126	90.220	-0.279053
17.72	202.71	6.126	90.216	-0.289761
17.72	202.73	6.125	90.211	-0.298806
17.72	202.75	6.125	90.206	-0.304091
17.72	202.76	6.125	90.200	-0.307398
17.72	202.78	6.124	90.195	-0.311560
17.73	202.80	6.124	90.190	-0.315569
17.73	202.81	6.124	90.185	-0.317375
17.73	202.83	6.123	90.179	-0.313975
17.73	202.85	6.123	90.174	-0.309385
17.73	202.86	6.122	90.169	-0.306069
17.73	202.88	6.122	90.164	-0.305788
17.73	202.90	6.122	90.159	-0.308106
17.74	202.91	6.121	90.154	-0.308836
17.74	202.93	6.121	90.148	-0.306710
17.74	202.95	6.121	90.143	-0.303555
17.74	202.96	6.120	90.138	-0.301240
17.74	202.98	6.120	90.133	-0.300319
17.74	203.00	6.120	90.128	-0.305236
17.75	203.01	6.119	90.123	-0.308942
17.75	203.03	6.119	90.118	-0.308440
17.75	203.05	6.119	90.113	-0.303422
17.75	203.06	6.118	90.108	-0.293294
17.75	203.08	6.118	90.103	-0.285584
17.76	203.10	6.118	90.098	-0.282077
17.76	203.11	6.117	90.094	-0.283609
17.76	203.13	6.117	90.089	-0.284528
17.76	203.15	6.117	90.084	-0.281750
17.76	203.16	6.116	90.079	-0.276023
17.76	203.18	6.116	90.075	-0.269772
17.77	203.20	6.116	90.070	-0.266761
17.77	203.21	6.115	90.066	-0.265004
17.77	203.23	6.115	90.061	-0.262860
17.77	203.25	6.115	90.057	-0.257608
17.77	203.26	6.115	90.053	-0.248675
17.77	203.28	6.114	90.049	-0.238919
17.78	203.30	6.114	90.045	-0.229690
17.78	203.31	6.114	90.041	-0.223863
17.78	203.33	6.114	90.037	-0.220424
17.78	203.35	6.113	90.034	-0.221353
17.78	203.36	6.113	90.030	-0.226633
17.78	203.38	6.113	90.026	-0.234703
17.78	203.40	6.113	90.022	-0.242797
17.79	203.41	6.112	90.018	-0.249130
17.79	203.43	6.112	90.014	-0.254804
17.79	203.45	6.112	90.010	-0.261647
17.79	203.46	6.111	90.005	-0.270917
17.79	203.48	6.111	90.001	-0.279915
17.79	203.50	6.111	89.996	-0.287055
17.80	203.51	6.110	89.991	-0.287081
17.80	203.53	6.110	89.986	-0.282830
17.80	203.55	6.110	89.982	-0.276196
17.80	203.56	6.109	89.977	-0.271229
17.80	203.58	6.109	89.973	-0.270408
17.81	203.60	6.109	89.968	-0.271416
17.81	203.61	6.109	89.964	-0.274897
17.81	203.63	6.108	89.959	-0.278887
17.81	203.65	6.108	89.954	-0.282762
17.81	203.66	6.108	89.949	-0.285839
17.81	203.68	6.107	89.945	-0.289008
17.82	203.70	6.107	89.940	-0.292335
17.82	203.71	6.107	89.935	-0.297516
17.82	203.73	6.106	89.930	-0.305245
17.82	203.75	6.106	89.925	-0.313250
17.82	203.76	6.106	89.920	-0.320387
17.82	203.78	6.105	89.914	-0.322893
17.83	203.80	6.105	89.909	-0.320875
17.83	203.81	6.104	89.903	-0.318854
17.83	203.83	6.104	89.898	-0.319491
17.83	203.85	6.104	89.893	-0.324139
17.83	203.86	6.103	89.887	-0.329922
17.83	203.88	6.103	89.882	-0.331605
17.83	203.90	6.103	89.876	-0.327261
17.84	203.91	6.102	89.871	-0.317674
17.84	203.93	6.102	89.866	-0.306839
17.84	203.95	6.102	89.861	-0.299762
17.84	203.96	6.101	89.856	-0.299174
17.84	203.98	6.101	89.851	-0.302388
17.84	204.00	6.101	89.846	-0.305326
17.85	204.01	6.100	89.841	-0.305877
17.85	204.03	6.100	89.836	-0.301240
17.85	204.05	6.100	89.831	-0.296419
17.85	204.06	6.099	89.826	-0.295546
17.85	204.08	6.099	89.821	-0.299044
17.86	204.10	6.099	89.816	-0.306512
17.86	204.11	6.098	89.811	-0.310140
17.86	204.13	6.098	89.805	-0.309480
17.86	204.15	6.097	89.800	-0.306650
17.86	204.16	6.097	89.795	-0.304685
17.86	204.18	6.097	89.790	-0.305568
17.87	204.20	6.096	89.785	-0.307424
17.87	204.21	6.096	89.780	-0.308784
17.87	204.23	6.096	89.775	-0.309060
17.87	204.25	6.095	89.770	-0.306826
17.87	204.26	6.095	89.765	-0.301341
17.87	204.28	6.095	89.760	-0.295728
17.88	204.30	6.094	89.755	-0.291318
17.88	204.31	6.094	89.750	-0.288661
17.88	204.33	6.094	89.745	-0.289737
17.88	204.35	6.093	89.741	-0.293302
17.88	204.36	6.093	89.736	-0.297979
17.88	204.38	6.093	89.731	-0.303077
17.88	204.40	6.092	89.726	-0.302766
17.89	204.41	6.092	89.720	-0.301967
17.89	204.43	6.092	89.716	-0.301195
17.89	204.45	6.091	89.711	-0.301691
17.89	204.46	6.091	89.706	-0.305900
17.89	204.48	6.091	89.700	-0.310156
17.89	204.50	6.090	89.695	-0.312884
17.90	204.51	6.090	89.690	-0.311368
17.90	204.53	6.090	89.685	-0.304971
17.90	204.55	6.089	89.680	-0.301002
17.90	204.56	6.089	89.675	-0.303208
17.90	204.58	6.089	89.670	-0.312323
17.91	204.60	6.088	89.665	-0.324116
17.91	204.61	6.088	89.659	-0.330638
17.91	204.63	6.087	89.653	-0.331006
17.91	204.64	6.087	89.648	-0.325448
17.91	204.66	6.087	89.643	-0.320165
17.91	204.68	6.086	89.637	-0.317673
17.92	204.69	6.086	89.632	-0.320032
17.92	204.71	6.086	89.627	-0.325390
17.92	204.73	6.085	89.621	-0.326782
17.92	204.74	6.085	89.616	-0.322036
17.92	204.76	6.085	89.611	-0.312115
17.92	204.78	6.084	89.605	-0.303728
17.93	204.79	6.084	89.601	-0.303627
17.93	204.81	6.084	89.596	-0.308356
17.93	204.83	6.083	89.590	-0.313590
17.93	204.84	6.083	89.585	-0.316116
17.93	204.86	6.082	89.580	-0.312718
17.93	204.88	6.082	89.575	-0.308173
17.93	204.89	6.082	89.570	-0.305831
17.94	204.91	6.081	89.565	-0.308081
17.94	204.93	6.081	89.559	-0.315106
17.94	204.94	6.081	89.554	-0.321304
17.94	204.96	6.080	89.549	-0.323921
17.94	204.98	6.080	89.543	-0.324059
17.94	204.99	6.080	89.538	-0.324059
17.95	205.01	6.079	89.532	-0.324702
17.95	205.03	6.079	89.527	-0.324380
17.95	205.04	6.079	89.522	-0.321979
17.95	205.06	6.078	89.516	-0.320389
17.95	205.08	6.078	89.511	-0.322901
17.96	205.09	6.077	89.506	-0.325975
17.96	205.11	6.077	89.500	-0.328821
17.96	205.13	6.077	89.495	-0.327490
17.96	205.14	6.076	89.489	-0.323359
17.96	205.16	6.076	89.484	-0.321143
17.96	205.18	6.076	89.479	-0.318511
17.97	205.19	6.075	89.473	-0.318265
17.97	205.21	6.075	89.468	-0.314714
17.97	205.23	6.075	89.463	-0.306664
17.97	205.24	6.074	89.458	-0.299908
17.97	205.26	6.074	89.453	-0.296191
17.97	205.28	6.074	89.448	-0.299504
17.98	205.29	6.073	89.443	-0.307096
17.98	205.31	6.073	89.438	-0.316890
17.98	205.33	6.072	89.433	-0.327355
17.98	205.34	6.072	89.427	-0.332951
17.98	205.36	6.072	89.421	-0.332156
17.98	205.38	6.071	89.416	-0.330137
17.98	205.39	6.071	89.410	-0.331667
17.99	205.41	6.071	89.405	-0.339236
17.99	205.43	6.070	89.399	-0.347664
17.99	205.44	6.070	89.393	-0.350922
17.99	205.46	6.069	89.387	-0.353643
17.99	205.48	6.069	89.382	-0.351028
17.99	205.49	6.069	89.376	-0.346610
18.00	205.51	6.068	89.370	-0.343701
18.00	205.53	6.068	89.364	-0.340703
18.00	205.54	6.067	89.359	-0.341632
18.00	205.56	6.067	89.353	-0.340670
18.00	205.58	6.067	89.347	-0.337660
18.01	205.59	6.066	89.342	-0.334618
18.01	205.61	6.066	89.336	-0.331544
18.01	205.63	6.066	89.331	-0.330124
18.01	205.64	6.065	89.325	-0.326976
18.01	205.66	6.065	89.320	-0.322500
18.01	205.68	6.064	89.314	-0.319336
18.02	205.69	6.064	89.309	-0.316740
18.02	205.71	6.064	89.304	-0.316453
18.02	205.73	6.063	89.299	-0.315249
18.02	205.74	6.063	89.293	-0.313204
18.02	205.76	6.063	89.288	-0.312700
18.02	205.78	6.062	89.283	-0.311114
18.03	205.79	6.062	89.278	-0.308302
18.03	205.81	6.062	89.273	-0.305543
18.03	205.83	6.061	89.268	-0.303701
18.03	205.84	6.061	89.263	-0.302207
18.03	205.86	6.061	89.258	-0.298361
18.03	205.88	6.060	89.253	-0.291739
18.03	205.89	6.060	89.248	-0.285989
18.04	205.91	6.060	89.243	-0.279959
18.04	205.93	6.059	89.238	-0.272769
18.04	205.94	6.059	89.234	-0.262928
18.04	205.96	6.059	89.230	-0.254232
18.04	205.98	6.058	89.226	-0.251144
18.04	205.99	6.058	89.221	-0.253385
18.05	206.01	6.058	89.217	-0.261116
18.05	206.03	6.058	89.213	-0.275206
18.05	206.04	6.057	89.208	-0.292355
18.05	206.06	6.057	89.203	-0.309248
18.05	206.08	6.057	89.198	-0.324235
18.06	206.09	6.056	89.192	-0.332281
18.06	206.11	6.056	89.186	-0.339964
18.06	206.13	6.055	89.181	-0.348176
18.06	206.14	6.055	89.175	-0.353603
18.06	206.16	6.055	89.169	-0.357365
18.06	206.18	6.054	89.163	-0.357888
18.07	206.19	6.054	89.157	-0.357202
18.07	206.21	6.053	89.151	-0.356908
18.07	206.23	6.053	89.145	-0.357306
18.07	206.24	6.053	89.139	-0.354896
18.07	206.26	6.052	89.133	-0.349749
18.07	206.28	6.052	89.127	-0.344490
18.08	206.29	6.051	89.122	-0.336306
18.08	206.31	6.051	89.116	-0.328349
18.08	206.33	6.051	89.111	-0.322771
18.08	206.34	6.050	89.105	-0.317891
18.08	206.36	6.050	89.100	-0.315130
18.08	206.38	6.050	89.095	-0.311608
18.08	206.39	6.049	89.090	-0.305771
18.09	206.41	6.049	89.085	-0.301656
18.09	206.43	6.049	89.080	-0.299534
18.09	206.44	6.048	89.075	-0.298811
18.09	206.46	6.048	89.070	-0.299497
18.09	206.48	6.048	89.065	-0.299085
18.09	206.49	6.047	89.060	-0.297127
18.10	206.51	6.047	89.055	-0.294592
18.10	206.53	6.047	89.050	-0.292266
18.10	206.54	6.046	89.045	-0.292769
18.10	206.56	6.046	89.040	-0.295057
18.10	206.58	6.046	89.035	-0.296751
18.11	206.59	6.045	89.030	-0.296705
18.11	206.61	6.045	89.025	-0.294196
18.11	206.63	6.045	89.020	-0.290378
18.11	206.64	6.044	89.016	-0.288056
18.11	206.66	6.044	89.011	-0.288129
18.11	206.68	6.044	89.006	-0.290556
18.12	206.69	6.043	89.001	-0.294430
18.12	206.71	6.043	88.996	-0.297380
18.12	206.73	6.043	88.991	-0.297572
18.12	206.74	6.042	88.986	-0.296527
18.12	206.76	6.042	88.981	-0.293293
18.12	206.78	6.042	88.977	-0.292816
18.13	206.79	6.041	88.972	-0.296206
18.13	206.81	6.041	88.967	-0.300173
18.13	206.83	6.041	88.962	-0.304685
18.13	206.84	6.040	88.957	-0.306500
18.13	206.86	6.040	88.952	-0.307223
18.13	206.88	6.039	88.946	-0.309561
18.13	206.89	6.039	88.941	-0.313153
18.14	206.91	6.039	88.936	-0.317261
18.14	206.93	6.038	88.931	-0.323354
18.14	206.94	6.038	88.925	-0.327555
18.14	206.96	6.038	88.920	-0.329512
18.14	206.98	6.037	88.914	-0.329175
18.14	206.99	6.037	88.909	-0.326089
18.15	207.01	6.037	88.903	-0.326868
18.15	207.03	6.036	88.898	-0.329955
18.15	207.04	6.036	88.892	-0.333852
18.15	207.06	6.035	88.887	-0.335046
18.15	207.08	6.035	88.881	-0.333073
18.16	207.09	6.035	88.876	-0.331207
18.16	207.11	6.034	88.870	-0.329908
18.16	207.13	6.034	88.865	-0.331101
18.16	207.14	6.034	88.859	-0.331651
18.16	207.16	6.033	88.854	-0.336193
18.16	207.18	6.033	88.848	-0.340980
18.17	207.19	6.032	88.842	-0.347068
18.17	207.21	6.032	88.837	-0.353052
18.17	207.23	6.032	88.831	-0.355549
18.17	207.24	6.031	88.825	-0.357858
18.17	207.26	6.031	88.819	-0.358441
18.17	207.27	6.030	88.813	-0.361470
18.18	207.29	6.030	88.807	-0.366002
18.18	207.31	6.030	88.801	-0.371488
18.18	207.32	6.029	88.794	-0.374564
18.18	207.34	6.029	88.788	-0.373967
18.18	207.36	6.028	88.782	-0.371855
18.18	207.37	6.028	88.776	-0.371488
18.18	207.39	6.027	88.770	-0.374702
18.19	207.41	6.027	88.763	-0.379293
18.19	207.42	6.027	88.757	-0.383012
18.19	207.44	6.026	88.751	-0.380211
18.19	207.46	6.026	88.744	-0.372176
18.19	207.47	6.025	88.738	-0.361019
18.19	207.49	6.025	88.732	-0.352552
18.20	207.51	6.025	88.727	-0.351464
18.20	207.52	6.024	88.721	-0.353667
18.20	207.54	6.024	88.715	-0.354461
18.20	207.56	6.023	88.709	-0.348480
18.20	207.57	6.023	88.703	-0.339697
18.21	207.59	6.023	88.698	-0.331620
18.21	207.61	6.022	88.692	-0.327917
18.21	207.62	6.022	88.687	-0.328667
18.21	207.64	6.021	88.681	-0.328973
18.21	207.66	6.021	88.676	-0.328591
18.21	207.67	6.021	88.670	-0.326328
18.22	207.69	6.020	88.665	-0.324876
18.22	207.71	6.020	88.660	-0.327798
18.22	207.72	6.020	88.654	-0.331835
18.22	207.74	6.019	88.648	-0.334205
18.22	207.76	6.019	88.643	-0.335871
18.22	207.77	6.018	88.637	-0.333516
18.23	207.79	6.018	88.632	-0.332462
18.23	207.81	6.018	88.626	-0.333471
18.23	207.82	6.017	88.621	-0.335167
18.23	207.84	6.017	88.615	-0.339386
18.23	207.86	6.017	88.609	-0.339919
18.23	207.87	6.016	88.604	-0.338467
18.23	207.89	6.016	88.598	-0.335823
18.24	207.91	6.015	88.593	-0.335334
18.24	207.92	6.015	88.587	-0.337105
18.24	207.94	6.015	88.581	-0.336189
18.24	207.96	6.014	88.576	-0.331378
18.24	207.97	6.014	88.570	-0.322767
18.24	207.99	6.014	88.565	-0.315025
18.25	208.01	6.013	88.560	-0.313273
18.25	208.02	6.013	88.555	-0.316954
18.25	208.04	6.013	88.549	-0.320592
18.25	208.06	6.012	88.544	-0.321477
18.25	208.07	6.012	88.538	-0.317679
18.26	208.09	6.011	88.533	-0.312889
18.26	208.11	6.011	88.528	-0.312918
18.26	208.12	6.011	88.523	-0.318124
18.26	208.14	6.010	88.518	-0.325707
18.26	208.16	6.010	88.512	-0.331626
18.26	208.17	6.010	88.506	-0.331427
18.27	208.19	6.009	88.501	-0.327905
18.27	208.21	6.009	88.495	-0.326336
18.27	208.22	6.008	88.490	-0.329461
18.27	208.24	6.008	88.485	-0.337876
18.27	208.26	6.008	88.479	-0.344950
18.27	208.27	6.007	88.473	-0.347054
18.28	208.29	6.007	88.467	-0.343913
18.28	208.31	6.007	88.461	-0.340267
18.28	208.32	6.006	88.456	-0.340997
18.28	208.34	6.006	88.450	-0.345261
18.28	208.36	6.005	88.444	-0.350118
18.28	208.37	6.005	88.438	-0.350823
18.28	208.39	6.005	88.433	-0.352194
18.29	208.41	6.004	88.427	-0.355165
18.29	208.42	6.004	88.421	-0.359963
18.29	208.44	6.003	88.415	-0.366387
18.29	208.46	6.003	88.409	-0.368409
18.29	208.47	6.003	88.402	-0.369027
18.29	208.49	6.002	88.396	-0.366332
18.30	208.51	6.002	88.390	-0.361099
18.30	208.52	6.001	88.384	-0.359212
18.30	208.54	6.001	88.378	-0.361269
18.30	208.56	6.000	88.372	-0.365988
18.30	208.57	6.000	88.366	-0.368342
18.31	208.59	6.000	88.360	-0.364505
18.31	208.61	5.999	88.354	-0.359296
18.31	208.62	5.999	88.348	-0.356327
18.31	208.64	5.998	88.342	-0.354728
18.31	208.66	5.998	88.336	-0.355094
18.31	208.67	5.998	88.330	-0.353723
18.32	208.69	5.997	88.324	-0.350160
18.32	208.71	5.997	88.318	-0.345290
18.32	208.72	5.996	88.313	-0.339929
18.32	208.74	5.996	88.307	-0.338055
18.32	208.76	5.996	88.301	-0.341406
18.32	208.77	5.995	88.296	-0.345946
18.33	208.79	5.995	88.290	-0.346330
18.33	208.81	5.994	88.284	-0.341455
18.33	208.82	5.994	88.278	-0.333835
18.33	208.84	5.994	88.273	-0.329296
18.33	208.86	5.993	88.267	-0.328076
18.33	208.87	5.993	88.262	-0.327924
18.33	208.89	5.993	88.256	-0.328349
18.34	208.91	5.992	88.251	-0.326246
18.34	208.92	5.992	88.245	-0.323137
18.34	208.94	5.992	88.240	-0.320589
18.34	208.96	5.991	88.235	-0.320801
18.34	208.97	5.991	88.229	-0.324611
18.34	208.99	5.990	88.224	-0.327936
18.35	209.01	5.990	88.218	-0.329736
18.35	209.02	5.990	88.213	-0.328821
18.35	209.04	5.989	88.207	-0.327493
18.35	209.06	5.989	88.202	-0.326943
18.35	209.07	5.989	88.197	-0.327583
18.36	209.09	5.988	88.191	-0.331869
18.36	209.11	5.988	88.186	-0.336689
18.36	209.12	5.987	88.180	-0.338673
18.36	209.14	5.987	88.174	-0.340428
18.36	209.16	5.987	88.169	-0.341650
18.36	209.17	5.986	88.163	-0.344368
18.37	209.19	5.986	88.157	-0.347482
18.37	209.21	5.985	88.151	-0.349377
18.37	209.22	5.985	88.145	-0.350188
18.37	209.24	5.985	88.140	-0.350069
18.37	209.26	5.984	88.134	-0.350114
18.37	209.27	5.984	88.128	-0.350160
18.38	209.29	5.984	88.122	-0.351324
18.38	209.31	5.983	88.116	-0.350211
18.38	209.32	5.983	88.110	-0.348029
18.38	209.34	5.982	88.105	-0.346535
18.38	209.36	5.982	88.099	-0.348033
18.38	209.37	5.982	88.093	-0.351765
18.38	209.39	5.981	88.087	-0.354333
18.39	209.41	5.981	88.081	-0.356625
18.39	209.42	5.980	88.075	-0.358250
18.39	209.44	5.980	88.069	-0.360346
18.39	209.46	5.980	88.063	-0.363394
18.39	209.47	5.979	88.057	-0.366193
18.39	209.49	5.979	88.051	-0.370847
18.40	209.51	5.978	88.045	-0.376066
18.40	209.52	5.978	88.039	-0.380082
18.40	209.54	5.977	88.032	-0.379923
18.40	209.56	5.977	88.026	-0.374174
18.40	209.57	5.977	88.020	-0.367126
18.41	209.59	5.976	88.014	-0.361203
18.41	209.61	5.976	88.008	-0.360724
18.41	209.62	5.975	88.002	-0.363511
18.41	209.64	5.975	87.996	-0.365243
18.41	209.66	5.975	87.990	-0.366768
18.41	209.67	5.974	87.984	-0.366835
18.42	209.69	5.974	87.978	-0.366400
18.42	209.71	5.973	87.971	-0.364826
18.42	209.72	5.973	87.965	-0.363941
18.42	209.74	5.972	87.959	-0.364685
18.42	209.76	5.972	87.953	-0.364246
18.42	209.77	5.972	87.947	-0.361259
18.43	209.79	5.971	87.941	-0.355423
18.43	209.81	5.971	87.935	-0.351103
18.43	209.82	5.970	87.930	-0.350230
18.43	209.84	5.970	87.924	-0.349954
18.43	209.86	5.970	87.918	-0.348483
18.43	209.87	5.969	87.912	-0.345744
18.43	209.89	5.969	87.907	-0.344029
18.44	209.91	5.968	87.901	-0.345960
18.44	209.92	5.968	87.895	-0.351968
18.44	209.94	5.968	87.889	-0.357884
18.44	209.96	5.967	87.883	-0.358055
18.44	209.97	5.967	87.877	-0.353102
18.44	209.99	5.966	87.871	-0.346938
18.45	210.01	5.966	87.866	-0.347076
18.45	210.02	5.966	87.860	-0.351429
18.45	210.04	5.965	87.854	-0.355797
18.45	210.06	5.965	87.848	-0.358246
18.45	210.07	5.965	87.842	-0.355948
18.46	210.09	5.964	87.836	-0.354832
18.46	210.11	5.964	87.830	-0.355035
18.46	210.12	5.963	87.825	-0.358989
18.46	210.14	5.963	87.819	-0.367289
18.46	210.16	5.962	87.812	-0.372128
18.46	210.17	5.962	87.806	-0.371921
18.47	210.19	5.962	87.800	-0.365533
18.47	210.20	5.961	87.794	-0.360662
18.47	210.22	5.961	87.788	-0.362822
18.47	210.24	5.960	87.782	-0.368495
18.47	210.25	5.960	87.776	-0.374506
18.47	210.27	5.960	87.770	-0.374988
18.48	210.29	5.959	87.763	-0.371289
18.48	210.30	5.959	87.757	-0.369475
18.48	210.32	5.958	87.751	-0.371920
18.48	210.34	5.958	87.745	-0.379378
18.48	210.35	5.957	87.739	-0.386274
18.48	210.37	5.957	87.732	-0.388307
18.48	210.39	5.957	87.726	-0.389313
18.49	210.40	5.956	87.719	-0.390977
18.49	210.42	5.956	87.713	-0.395269
18.49	210.44	5.955	87.706	-0.398255
18.49	210.45	5.955	87.699	-0.397979
18.49	210.47	5.954	87.693	-0.395131
18.49	210.49	5.954	87.686	-0.391410
18.50	210.50	5.953	87.680	-0.389409
18.50	210.52	5.953	87.673	-0.387858
18.50	210.54	5.953	87.667	-0.390129
18.50	210.55	5.952	87.660	-0.389027
18.50	210.57	5.952	87.654	-0.382946
18.51	210.59	5.951	87.648	-0.374806
18.51	210.60	5.951	87.641	-0.364839
18.51	210.62	5.950	87.635	-0.360213
18.51	210.64	5.950	87.630	-0.359091
18.51	210.65	5.950	87.624	-0.359530
18.51	210.67	5.949	87.618	-0.360140
18.52	210.69	5.949	87.612	-0.358559
18.52	210.70	5.948	87.606	-0.354134
18.52	210.72	5.948	87.600	-0.349807
18.52	210.74	5.948	87.594	-0.348279
18.52	210.75	5.947	87.588	-0.350652
18.52	210.77	5.947	87.582	-0.354127
18.53	210.79	5.946	87.576	-0.353098
18.53	210.80	5.946	87.571	-0.350390
18.53	210.82	5.946	87.565	-0.347177
18.53	210.84	5.945	87.559	-0.350510
18.53	210.85	5.945	87.553	-0.358553
18.53	210.87	5.944	87.547	-0.366213
18.53	210.89	5.944	87.541	-0.371386
18.54	210.90	5.944	87.535	-0.370515
18.54	210.92	5.943	87.529	-0.366856
18.54	210.94	5.943	87.523	-0.365138
18.54	210.95	5.942	87.517	-0.367819
18.54	210.97	5.942	87.510	-0.372924
18.54	210.99	5.942	87.504	-0.375229
18.55	211.00	5.941	87.498	-0.370241
18.55	211.02	5.941	87.492	-0.362136
18.55	211.04	5.940	87.486	-0.356193
18.55	211.05	5.940	87.480	-0.357110
18.55	211.07	5.940	87.474	-0.360826
18.56	211.09	5.939	87.468	-0.362456
18.56	211.10	5.939	87.462	-0.359167
18.56	211.12	5.938	87.456	-0.353297
18.56	211.14	5.938	87.450	-0.350670
18.56	211.15	5.937	87.444	-0.351055
18.56	211.17	5.937	87.438	-0.354587
18.57	211.19	5.937	87.433	-0.359017
18.57	211.20	5.936	87.427	-0.363570
18.57	211.22	5.936	87.420	-0.366917
18.57	211.24	5.935	87.414	-0.371650
18.57	211.25	5.935	87.408	-0.377787
18.57	211.27	5.935	87.402	-0.387157
18.58	211.29	5.934	87.395	-0.397441
18.58	211.30	5.934	87.389	-0.401348
18.58	211.32	5.933	87.382	-0.401210
18.58	211.34	5.933	87.375	-0.398514
18.58	211.35	5.932	87.369	-0.400211
18.58	211.37	5.932	87.362	-0.405567
18.58	211.39	5.931	87.355	-0.406760
18.59	211.40	5.931	87.348	-0.400869
18.59	211.42	5.931	87.342	-0.389327
18.59	211.44	5.930	87.335	-0.380148
18.59	211.45	5.930	87.329	-0.376307
18.59	211.47	5.929	87.323	-0.376789
18.59	211.48	5.929	87.317	-0.378738
18.60	211.50	5.928	87.310	-0.378566
18.60	211.52	5.928	87.304	-0.372764
18.60	211.53	5.928	87.298	-0.363045
18.60	211.55	5.927	87.292	-0.353736
18.60	211.57	5.927	87.286	-0.349088
18.61	211.58	5.926	87.280	-0.350678
18.61	211.60	5.926	87.274	-0.351838
18.61	211.62	5.926	87.268	-0.350096
18.61	211.63	5.925	87.263	-0.345434
18.61	211.65	5.925	87.257	-0.339843
18.61	211.67	5.924	87.251	-0.338865
18.62	211.68	5.924	87.246	-0.342457
18.62	211.70	5.924	87.240	-0.347301
18.62	211.72	5.923	87.234	-0.349468
18.62	211.73	5.923	87.228	-0.349038
18.62	211.75	5.922	87.223	-0.347783
18.62	211.77	5.922	87.217	-0.348639
18.63	211.78	5.922	87.211	-0.350192
18.63	211.80	5.921	87.205	-0.350252
18.63	211.82	5.921	87.199	-0.348434
18.63	211.83	5.920	87.193	-0.344646
18.63	211.85	5.920	87.188	-0.341073
18.63	211.87	5.920	87.182	-0.338814
18.63	211.88	5.919	87.177	-0.338142
18.64	211.90	5.919	87.171	-0.337501
18.64	211.92	5.919	87.165	-0.336904
18.64	211.93	5.918	87.160	-0.335393
18.64	211.95	5.918	87.154	-0.334707
18.64	211.97	5.917	87.149	-0.334630
18.64	211.98	5.917	87.143	-0.336034
18.65	212.00	5.917	87.137	-0.338398
18.65	212.02	5.916	87.132	-0.340487
18.65	212.03	5.916	87.126	-0.341691
18.65	212.05	5.915	87.120	-0.341766
18.65	212.07	5.915	87.115	-0.342543
18.66	212.08	5.915	87.109	-0.344328
18.66	212.10	5.914	87.103	-0.348564
18.66	212.12	5.914	87.097	-0.352493
18.66	212.13	5.914	87.091	-0.354087
18.66	212.15	5.913	87.085	-0.353976
18.66	212.17	5.913	87.080	-0.350457
18.67	212.18	5.912	87.074	-0.349314
18.67	212.20	5.912	87.068	-0.351188
18.67	212.22	5.912	87.062	-0.355649
18.67	212.23	5.911	87.056	-0.363795
18.67	212.25	5.911	87.050	-0.367931
18.67	212.27	5.910	87.044	-0.368868
18.68	212.28	5.910	87.037	-0.366298
18.68	212.30	5.909	87.031	-0.363159
18.68	212.32	5.909	87.025	-0.362794
18.68	212.33	5.909	87.019	-0.363197
18.68	212.35	5.908	87.013	-0.366064
18.68	212.37	5.908	87.007	-0.366773
18.68	212.39	5.907	87.001	-0.367117
18.69	212.40	5.907	86.995	-0.367607
18.69	212.42	5.907	86.989	-0.367162
18.69	212.44	5.906	86.983	-0.368964
18.69	212.45	5.906	86.976	-0.369009
18.69	212.47	5.905	86.970	-0.370129
18.69	212.49	5.905	86.964	-0.371373
18.70	212.50	5.904	86.958	-0.371487
18.70	212.52	5.904	86.952	-0.371350
18.70	212.54	5.904	86.945	-0.369708
18.70	212.55	5.903	86.939	-0.369367
18.70	212.57	5.903	86.933	-0.372092
18.71	212.59	5.902	86.927	-0.374019
18.71	212.60	5.902	86.920	-0.378261
18.71	212.62	5.901	86.914	-0.379527
18.71	212.64	5.901	86.908	-0.377258
18.71	212.65	5.901	86.901	-0.375319
18.71	212.67	5.900	86.895	-0.370781
18.72	212.69	5.900	86.889	-0.370291
18.72	212.70	5.899	86.883	-0.369789
18.72	212.72	5.899	86.877	-0.368135
18.72	212.74	5.899	86.870	-0.367862
18.72	212.75	5.898	86.864	-0.369197
18.72	212.77	5.898	86.858	-0.371294
18.73	212.79	5.897	86.852	-0.374156
18.73	212.80	5.897	86.846	-0.377258
18.73	212.82	5.896	86.839	-0.380827
18.73	212.84	5.896	86.833	-0.385296
18.73	212.85	5.896	86.826	-0.388159
18.73	212.87	5.895	86.820	-0.388022
18.73	212.89	5.895	86.813	-0.387804
18.74	212.90	5.894	86.807	-0.387075
18.74	212.92	5.894	86.800	-0.386355
18.74	212.94	5.893	86.794	-0.387850
18.74	212.95	5.893	86.788	-0.387804
18.74	212.97	5.892	86.781	-0.390439
18.74	212.99	5.892	86.775	-0.394206
18.75	213.00	5.892	86.768	-0.394982
18.75	213.02	5.891	86.761	-0.393522
18.75	213.04	5.891	86.755	-0.389872
18.75	213.05	5.890	86.748	-0.388367
18.75	213.07	5.890	86.742	-0.394323
18.76	213.09	5.889	86.735	-0.400474
18.76	213.10	5.889	86.728	-0.402984
18.76	213.12	5.888	86.722	-0.404681
18.76	213.14	5.888	86.715	-0.402172
18.76	213.15	5.887	86.708	-0.405312
18.76	213.17	5.887	86.701	-0.409083
18.77	213.19	5.887	86.694	-0.410983
18.77	213.20	5.886	86.688	-0.412863
18.77	213.22	5.886	86.681	-0.410846
18.77	213.24	5.885	86.674	-0.411319
18.77	213.25	5.885	86.667	-0.410315
18.77	213.27	5.884	86.660	-0.410299
18.78	213.29	5.884	86.653	-0.411432
18.78	213.30	5.883	86.646	-0.411370
18.78	213.32	5.883	86.639	-0.414566
18.78	213.34	5.882	86.633	-0.412557
18.78	213.35	5.882	86.625	-0.410137
18.78	213.37	5.881	86.619	-0.412420
18.78	213.39	5.881	86.612	-0.414840
18.79	213.41	5.880	86.605	-0.421036
18.79	213.42	5.880	86.598	-0.421303
18.79	213.44	5.880	86.591	-0.416643
18.79	213.46	5.879	86.584	-0.414946
18.79	213.47	5.879	86.577	-0.414725
18.79	213.49	5.878	86.570	-0.419598
18.80	213.51	5.878	86.563	-0.420740
18.80	213.52	5.877	86.556	-0.417725
18.80	213.54	5.877	86.549	-0.412836
18.80	213.56	5.876	86.542	-0.408040
18.80	213.57	5.876	86.535	-0.405893
18.81	213.59	5.875	86.529	-0.401005
18.81	213.61	5.875	86.522	-0.390314
18.81	213.62	5.874	86.515	-0.377798
18.81	213.64	5.874	86.509	-0.369118
18.81	213.66	5.874	86.503	-0.369072
18.81	213.67	5.873	86.497	-0.370739
18.82	213.69	5.873	86.491	-0.370134
18.82	213.71	5.872	86.485	-0.364854
18.82	213.72	5.872	86.479	-0.357038
18.82	213.74	5.872	86.473	-0.355804
18.82	213.76	5.871	86.467	-0.353793
18.82	213.77	5.871	86.461	-0.357267
18.83	213.79	5.870	86.455	-0.357333
18.83	213.81	5.870	86.449	-0.354165
18.83	213.82	5.869	86.443	-0.352264
18.83	213.84	5.869	86.437	-0.349063
18.83	213.86	5.869	86.431	-0.353616
18.83	213.87	5.868	86.426	-0.363661
18.83	213.89	5.868	86.419	-0.372106
18.84	213.91	5.867	86.413	-0.378132
18.84	213.92	5.867	86.407	-0.379036
18.84	213.94	5.867	86.400	-0.381825
18.84	213.96	5.866	86.394	-0.387394
18.84	213.97	5.866	86.387	-0.391491
18.84	213.99	5.865	86.381	-0.395262
18.85	214.01	5.865	86.374	-0.397604
18.85	214.02	5.864	86.368	-0.404857
18.85	214.04	5.864	86.361	-0.411793
18.85	214.06	5.863	86.354	-0.417269
18.85	214.07	5.863	86.347	-0.421289
18.86	214.09	5.862	86.340	-0.421708
18.86	214.11	5.862	86.333	-0.419923
18.86	214.12	5.862	86.326	-0.416163
18.86	214.14	5.861	86.319	-0.414341
18.86	214.16	5.861	86.312	-0.416949
18.86	214.17	5.860	86.305	-0.422479
18.87	214.19	5.860	86.298	-0.426146
18.87	214.21	5.859	86.291	-0.424531
18.87	214.22	5.859	86.284	-0.422014
18.87	214.24	5.858	86.277	-0.419817
18.87	214.26	5.858	86.270	-0.420183
18.87	214.27	5.857	86.263	-0.419909
18.88	214.29	5.857	86.256	-0.417697
18.88	214.31	5.856	86.249	-0.413844
18.88	214.32	5.856	86.242	-0.404808
18.88	214.34	5.855	86.235	-0.397756
18.88	214.36	5.855	86.229	-0.397416
18.88	214.37	5.855	86.222	-0.405330
18.88	214.39	5.854	86.215	-0.417056
18.89	214.41	5.854	86.208	-0.422728
18.89	214.42	5.853	86.201	-0.421773
18.89	214.44	5.853	86.194	-0.420537
18.89	214.46	5.852	86.187	-0.421995
18.89	214.47	5.852	86.180	-0.425240
18.89	214.49	5.851	86.173	-0.430090
18.90	214.51	5.851	86.166	-0.432145
18.90	214.52	5.850	86.158	-0.430450
18.90	214.54	5.850	86.151	-0.426549
18.90	214.56	5.849	86.144	-0.420944
18.90	214.57	5.849	86.137	-0.416957
18.91	214.59	5.848	86.130	-0.415841
18.91	214.61	5.848	86.124	-0.415192
18.91	214.62	5.847	86.117	-0.416842
18.91	214.64	5.847	86.110	-0.417217
18.91	214.66	5.846	86.103	-0.417553
18.91	214.67	5.846	86.096	-0.418225
18.92	214.69	5.845	86.089	-0.416644
18.92	214.71	5.845	86.082	-0.414970
18.92	214.72	5.845	86.075	-0.408624
18.92	214.74	5.844	86.068	-0.401239
18.92	214.76	5.844	86.062	-0.396193
18.92	214.77	5.843	86.055	-0.395669
18.93	214.79	5.843	86.049	-0.399192
18.93	214.81	5.842	86.042	-0.400064
18.93	214.82	5.842	86.035	-0.396155
18.93	214.84	5.841	86.029	-0.387768
18.93	214.86	5.841	86.022	-0.382515
18.93	214.87	5.841	86.016	-0.380886
18.93	214.89	5.840	86.010	-0.380967
18.94	214.91	5.840	86.003	-0.377870
18.94	214.92	5.839	85.997	-0.367815
18.94	214.94	5.839	85.991	-0.359800
18.94	214.96	5.838	85.985	-0.351336
18.94	214.97	5.838	85.979	-0.350602
18.94	214.99	5.838	85.974	-0.354124
18.95	215.01	5.837	85.968	-0.360751
18.95	215.02	5.837	85.962	-0.370096
18.95	215.04	5.836	85.955	-0.369499
18.95	215.05	5.836	85.949	-0.363964
18.95	215.07	5.836	85.943	-0.358962
18.96	215.09	5.835	85.937	-0.362671
18.96	215.10	5.835	85.931	-0.374795
18.96	215.12	5.834	85.925	-0.382307
18.96	215.14	5.834	85.918	-0.378722
18.96	215.15	5.833	85.912	-0.367026
18.96	215.17	5.833	85.906	-0.359199
18.97	215.19	5.833	85.900	-0.362115
18.97	215.20	5.832	85.894	-0.372276
18.97	215.22	5.832	85.888	-0.383494
18.97	215.24	5.831	85.882	-0.387014
18.97	215.25	5.831	85.875	-0.385762
18.97	215.27	5.831	85.869	-0.385189
18.98	215.29	5.830	85.862	-0.388387
18.98	215.30	5.830	85.856	-0.397257
18.98	215.32	5.829	85.849	-0.406828
18.98	215.34	5.829	85.842	-0.414612
18.98	215.35	5.828	85.835	-0.417924
18.98	215.37	5.828	85.828	-0.417534
18.98	215.39	5.827	85.822	-0.416698
18.99	215.40	5.827	85.815	-0.417058
18.99	215.42	5.826	85.808	-0.419497
18.99	215.44	5.826	85.801	-0.424783
18.99	215.45	5.825	85.794	-0.428177
18.99	215.47	5.825	85.787	-0.431228
18.99	215.49	5.824	85.779	-0.434272
19.00	215.50	5.824	85.772	-0.437402
19.00	215.52	5.823	85.765	-0.440296
19.00	215.54	5.823	85.758	-0.438214
19.00	215.55	5.822	85.750	-0.433610
19.00	215.57	5.822	85.743	-0.427993
19.01	215.59	5.822	85.736	-0.427150
19.01	215.60	5.821	85.729	-0.431012
19.01	215.62	5.821	85.722	-0.438059
19.01	215.64	5.820	85.715	-0.442025
19.01	215.65	5.820	85.707	-0.438433
19.01	215.67	5.819	85.700	-0.430955
19.02	215.68	5.819	85.693	-0.426019
19.02	215.70	5.818	85.686	-0.430402
19.02	215.72	5.818	85.679	-0.441783
19.02	215.73	5.817	85.671	-0.449479
19.02	215.75	5.817	85.664	-0.450999
19.02	215.77	5.816	85.656	-0.445099
19.03	215.78	5.816	85.649	-0.437736
19.03	215.80	5.815	85.642	-0.439855
19.03	215.82	5.815	85.635	-0.448323
19.03	215.83	5.814	85.627	-0.461591
19.03	215.85	5.814	85.619	-0.470019
19.03	215.87	5.813	85.611	-0.466931
19.03	215.88	5.813	85.604	-0.456941
19.04	215.90	5.812	85.596	-0.448098
19.04	215.92	5.812	85.589	-0.448564
19.04	215.93	5.811	85.582	-0.459024
19.04	215.95	5.810	85.574	-0.468785
19.04	215.97	5.810	85.566	-0.469383
19.04	215.98	5.809	85.558	-0.463076
19.05	216.00	5.809	85.551	-0.454244
19.05	216.02	5.808	85.543	-0.448633
19.05	216.03	5.808	85.536	-0.446341
19.05	216.05	5.807	85.528	-0.445615
19.05	216.07	5.807	85.521	-0.445574
19.06	216.08	5.806	85.513	-0.442134
19.06	216.10	5.806	85.506	-0.434775
19.06	216.12	5.805	85.499	-0.426955
19.06	216.13	5.805	85.492	-0.421619
19.06	216.15	5.804	85.485	-0.419702
19.06	216.17	5.804	85.478	-0.418192
19.07	216.18	5.804	85.471	-0.414345
19.07	216.20	5.803	85.464	-0.409947
19.07	216.22	5.803	85.458	-0.407031
19.07	216.23	5.802	85.451	-0.405650
19.07	216.25	5.802	85.444	-0.405291
19.07	216.27	5.801	85.437	-0.401930
19.08	216.28	5.801	85.431	-0.394937
19.08	216.30	5.800	85.424	-0.388332
19.08	216.31	5.800	85.418	-0.386802
19.08	216.33	5.799	85.412	-0.389256
19.08	216.35	5.799	85.405	-0.392123
19.08	216.36	5.799	85.398	-0.393188
19.08	216.38	5.798	85.392	-0.390179
19.09	216.40	5.798	85.385	-0.384325
19.09	216.41	5.797	85.379	-0.379449
19.09	216.43	5.797	85.373	-0.379597
19.09	216.45	5.796	85.367	-0.384605
19.09	216.46	5.796	85.360	-0.389749
19.09	216.48	5.796	85.353	-0.387889
19.10	216.50	5.795	85.347	-0.380349
19.10	216.51	5.795	85.341	-0.373522
19.10	216.53	5.794	85.335	-0.371531
19.10	216.55	5.794	85.329	-0.372367
19.10	216.56	5.793	85.322	-0.373283
19.11	216.58	5.793	85.316	-0.374348
19.11	216.60	5.793	85.310	-0.372848
19.11	216.61	5.792	85.304	-0.371967
19.11	216.63	5.792	85.297	-0.371603
19.11	216.65	5.791	85.291	-0.373033
19.11	216.66	5.791	85.285	-0.378934
19.12	216.68	5.790	85.279	-0.386033
19.12	216.70	5.790	85.272	-0.388660
19.12	216.71	5.790	85.265	-0.387857
19.12	216.73	5.789	85.259	-0.384576
19.12	216.75	5.789	85.253	-0.385329
19.12	216.76	5.788	85.246	-0.393165
19.13	216.78	5.788	85.240	-0.400961
19.13	216.80	5.787	85.233	-0.409253
19.13	216.81	5.787	85.226	-0.415297
19.13	216.83	5.786	85.219	-0.420365
19.13	216.85	5.786	85.212	-0.428630
19.13	216.86	5.785	85.205	-0.436131
19.13	216.88	5.785	85.197	-0.442847
19.14	216.90	5.784	85.190	-0.446773
19.14	216.92	5.784	85.182	-0.446138
19.14	216.93	5.783	85.175	-0.444865
19.14	216.95	5.783	85.168	-0.444424
19.14	216.97	5.782	85.160	-0.448951
19.14	216.98	5.782	85.153	-0.456432
19.15	217.00	5.781	85.145	-0.464781
19.15	217.02	5.781	85.137	-0.467838
19.15	217.03	5.780	85.129	-0.463509
19.15	217.05	5.780	85.121	-0.456626
19.15	217.07	5.779	85.114	-0.452713
19.16	217.08	5.779	85.106	-0.454537
19.16	217.10	5.778	85.099	-0.457820
19.16	217.12	5.778	85.091	-0.455913
19.16	217.13	5.777	85.083	-0.448614
19.16	217.15	5.777	85.076	-0.439501
19.16	217.17	5.776	85.069	-0.432513
19.17	217.18	5.776	85.062	-0.429034
19.17	217.20	5.775	85.054	-0.428767
19.17	217.22	5.775	85.047	-0.429536
19.17	217.23	5.774	85.040	-0.429777
19.17	217.25	5.774	85.033	-0.426859
19.17	217.27	5.773	85.026	-0.422102
19.18	217.28	5.773	85.019	-0.421106
19.18	217.30	5.772	85.012	-0.424505
19.18	217.32	5.772	85.005	-0.431341
19.18	217.33	5.771	84.997	-0.435350
19.18	217.35	5.771	84.990	-0.436439
19.18	217.37	5.770	84.983	-0.438230
19.18	217.38	5.770	84.975	-0.445883
19.19	217.40	5.769	84.968	-0.460527
19.19	217.42	5.769	84.960	-0.476175
19.19	217.43	5.768	84.952	-0.488910
19.19	217.45	5.768	84.944	-0.494934
19.19	217.47	5.767	84.935	-0.497808
19.19	217.48	5.767	84.927	-0.500639
19.20	217.50	5.766	84.919	-0.505573
19.20	217.52	5.765	84.910	-0.509867
19.20	217.53	5.765	84.901	-0.511008
19.20	217.55	5.764	84.893	-0.506168
19.20	217.57	5.764	84.884	-0.496665
19.21	217.58	5.763	84.876	-0.487800
19.21	217.60	5.763	84.868	-0.482355
19.21	217.62	5.762	84.860	-0.483633
19.21	217.63	5.761	84.852	-0.485231
19.21	217.65	5.761	84.844	-0.481664
19.21	217.67	5.760	84.836	-0.471788
19.22	217.68	5.760	84.828	-0.462819
19.22	217.70	5.759	84.821	-0.461900
19.22	217.72	5.759	84.813	-0.466279
19.22	217.73	5.758	84.805	-0.469067
19.22	217.75	5.758	84.797	-0.466408
19.22	217.77	5.757	84.789	-0.460863
19.23	217.78	5.757	84.782	-0.458890
19.23	217.80	5.756	84.774	-0.461355
19.23	217.82	5.756	84.767	-0.467995
19.23	217.83	5.755	84.759	-0.476603
19.23	217.85	5.755	84.751	-0.481681
19.23	217.87	5.754	84.743	-0.479983
19.23	217.88	5.753	84.735	-0.473379
19.24	217.90	5.753	84.727	-0.467140
19.24	217.92	5.752	84.719	-0.467919
19.24	217.93	5.752	84.711	-0.471815
19.24	217.95	5.751	84.703	-0.473556
19.24	217.97	5.751	84.695	-0.468785
19.24	217.98	5.750	84.688	-0.459470
19.25	218.00	5.750	84.680	-0.452028
19.25	218.02	5.749	84.673	-0.448706
19.25	218.03	5.749	84.665	-0.453106
19.25	218.05	5.748	84.658	-0.459668
19.25	218.07	5.748	84.650	-0.464116
19.26	218.08	5.747	84.642	-0.463011
19.26	218.10	5.747	84.635	-0.453774
19.26	218.12	5.746	84.627	-0.448531
19.26	218.13	5.746	84.620	-0.449541
19.26	218.15	5.745	84.612	-0.456189
19.26	218.17	5.745	84.605	-0.462202
19.27	218.18	5.744	84.597	-0.457143
19.27	218.20	5.744	84.589	-0.448323
19.27	218.22	5.743	84.582	-0.439550
19.27	218.23	5.743	84.575	-0.436690
19.27	218.25	5.742	84.567	-0.435995
19.27	218.27	5.742	84.560	-0.431388
19.28	218.28	5.741	84.553	-0.424678
19.28	218.30	5.741	84.546	-0.415119
19.28	218.32	5.740	84.539	-0.408686
19.28	218.33	5.740	84.533	-0.406480
19.28	218.35	5.739	84.526	-0.404871
19.28	218.37	5.739	84.519	-0.404963
19.28	218.38	5.738	84.512	-0.400735
19.29	218.40	5.738	84.506	-0.393842
19.29	218.42	5.738	84.499	-0.389660
19.29	218.43	5.737	84.493	-0.389752
19.29	218.45	5.737	84.486	-0.395680
19.29	218.47	5.736	84.480	-0.399403
19.29	218.48	5.736	84.473	-0.397243
19.30	218.50	5.735	84.466	-0.390028
19.30	218.52	5.735	84.460	-0.383778
19.30	218.53	5.734	84.454	-0.384283
19.30	218.55	5.734	84.447	-0.389844
19.30	218.57	5.734	84.441	-0.397216
19.31	218.58	5.733	84.434	-0.399522
19.31	218.60	5.733	84.428	-0.397179
19.31	218.62	5.732	84.421	-0.393835
19.31	218.63	5.732	84.415	-0.393320
19.31	218.65	5.731	84.408	-0.398576
19.31	218.66	5.731	84.401	-0.404961
19.32	218.68	5.730	84.394	-0.410106
19.32	218.70	5.730	84.388	-0.408560
19.32	218.71	5.729	84.381	-0.400899
19.32	218.73	5.729	84.374	-0.397429
19.32	218.75	5.729	84.368	-0.400459
19.32	218.76	5.728	84.361	-0.413011
19.33	218.78	5.728	84.354	-0.427064
19.33	218.80	5.727	84.347	-0.431895
19.33	218.81	5.727	84.340	-0.429980
19.33	218.83	5.726	84.332	-0.422829
19.33	218.85	5.726	84.326	-0.421055
19.33	218.86	5.725	84.319	-0.429817
19.33	218.88	5.725	84.311	-0.443119
19.34	218.90	5.724	84.304	-0.453395
19.34	218.91	5.724	84.296	-0.456155
19.34	218.93	5.723	84.289	-0.453682
19.34	218.95	5.723	84.281	-0.451077
19.34	218.96	5.722	84.274	-0.453012
19.34	218.98	5.722	84.266	-0.456454
19.35	219.00	5.721	84.258	-0.460449
19.35	219.01	5.721	84.251	-0.463107
19.35	219.03	5.720	84.243	-0.464031
19.35	219.05	5.720	84.235	-0.463124
19.35	219.06	5.719	84.227	-0.461433
19.36	219.08	5.719	84.220	-0.459277
19.36	219.10	5.718	84.212	-0.454324
19.36	219.11	5.718	84.205	-0.447365
19.36	219.13	5.717	84.197	-0.438083
19.36	219.15	5.717	84.190	-0.432647
19.36	219.16	5.716	84.183	-0.434216
19.37	219.18	5.716	84.176	-0.438342
19.37	219.20	5.715	84.168	-0.436740
19.37	219.21	5.715	84.161	-0.427728
19.37	219.23	5.714	84.154	-0.416749
19.37	219.25	5.714	84.147	-0.412381
19.37	219.26	5.713	84.140	-0.415995
19.38	219.28	5.713	84.133	-0.422897
19.38	219.30	5.712	84.126	-0.427290
19.38	219.31	5.712	84.119	-0.427617
19.38	219.33	5.711	84.112	-0.426043
19.38	219.35	5.711	84.105	-0.421202
19.38	219.36	5.710	84.098	-0.420470
19.38	219.38	5.710	84.091	-0.423710
19.39	219.40	5.709	84.084	-0.432218
19.39	219.41	5.709	84.076	-0.442148
19.39	219.43	5.708	84.069	-0.442422
19.39	219.45	5.708	84.062	-0.436025
19.39	219.46	5.707	84.054	-0.430361
19.39	219.48	5.707	84.047	-0.431478
19.40	219.50	5.706	84.040	-0.439671
19.40	219.51	5.706	84.033	-0.447761
19.40	219.53	5.705	84.025	-0.450868
19.40	219.55	5.705	84.018	-0.449863
19.40	219.56	5.704	84.010	-0.445064
19.41	219.58	5.704	84.003	-0.439727
19.41	219.60	5.703	83.995	-0.438591
19.41	219.61	5.703	83.988	-0.443708
19.41	219.63	5.702	83.981	-0.450054
19.41	219.65	5.702	83.973	-0.451691
19.41	219.66	5.701	83.965	-0.445612
19.42	219.68	5.701	83.958	-0.437214
19.42	219.70	5.700	83.951	-0.434844
19.42	219.71	5.700	83.944	-0.437689
19.42	219.73	5.699	83.936	-0.444541
19.42	219.75	5.699	83.929	-0.449657
19.42	219.76	5.698	83.921	-0.454234
19.43	219.78	5.698	83.914	-0.456248
19.43	219.80	5.697	83.906	-0.456804
19.43	219.81	5.697	83.898	-0.458348
19.43	219.83	5.696	83.891	-0.460126
19.43	219.85	5.696	83.883	-0.464922
19.43	219.86	5.695	83.875	-0.471137
19.43	219.88	5.695	83.867	-0.476849
19.44	219.90	5.694	83.859	-0.482648
19.44	219.92	5.694	83.851	-0.489269
19.44	219.93	5.693	83.843	-0.491644
19.44	219.95	5.692	83.835	-0.493196
19.44	219.97	5.692	83.826	-0.491234
19.44	219.98	5.691	83.818	-0.489683
19.45	220.00	5.691	83.810	-0.490961
19.45	220.02	5.690	83.802	-0.491418
19.45	220.03	5.690	83.794	-0.491509
19.45	220.05	5.689	83.785	-0.484251
19.45	220.07	5.688	83.777	-0.470787
19.46	220.08	5.688	83.770	-0.454897
19.46	220.10	5.687	83.762	-0.440793
19.46	220.12	5.687	83.755	-0.433951
19.46	220.13	5.686	83.748	-0.432347
19.46	220.15	5.686	83.740	-0.428845
19.46	220.17	5.686	83.733	-0.419763
19.47	220.18	5.685	83.726	-0.405157
19.47	220.20	5.685	83.720	-0.389960
19.47	220.22	5.684	83.713	-0.382452
19.47	220.23	5.684	83.707	-0.382920
19.47	220.25	5.683	83.701	-0.389939
19.47	220.27	5.683	83.694	-0.395299
19.48	220.28	5.682	83.687	-0.393017
19.48	220.30	5.682	83.681	-0.384827
19.48	220.32	5.682	83.674	-0.377443
19.48	220.33	5.681	83.668	-0.378983
19.48	220.35	5.681	83.662	-0.388158
19.48	220.37	5.680	83.655	-0.398648
19.48	220.38	5.680	83.649	-0.403653
19.49	220.40	5.679	83.642	-0.403533
19.49	220.42	5.679	83.635	-0.403177
19.49	220.43	5.678	83.628	-0.406920
19.49	220.45	5.678	83.622	-0.417046
19.49	220.47	5.677	83.615	-0.431826
19.49	220.48	5.677	83.607	-0.445297
19.50	220.50	5.676	83.599	-0.451918
19.50	220.52	5.676	83.592	-0.451590
19.50	220.53	5.675	83.584	-0.451265
19.50	220.55	5.675	83.577	-0.457341
19.50	220.57	5.674	83.569	-0.470179
19.51	220.58	5.674	83.561	-0.481320
19.51	220.60	5.673	83.553	-0.483785
19.51	220.62	5.673	83.545	-0.481867
19.51	220.63	5.672	83.537	-0.478032
19.51	220.65	5.672	83.529	-0.478854
19.51	220.67	5.671	83.521	-0.481684
19.52	220.68	5.671	83.513	-0.480448
19.52	220.70	5.670	83.505	-0.477977
19.52	220.72	5.669	83.497	-0.473680
19.52	220.73	5.669	83.489	-0.473309
19.52	220.75	5.668	83.481	-0.476691
19.52	220.77	5.668	83.473	-0.480530
19.53	220.78	5.667	83.465	-0.481627
19.53	220.80	5.667	83.457	-0.476097
19.53	220.82	5.666	83.449	-0.469693
19.53	220.83	5.666	83.441	-0.465804
19.53	220.85	5.665	83.434	-0.468776
19.53	220.87	5.665	83.426	-0.478923
19.53	220.88	5.664	83.418	-0.483907
19.54	220.90	5.664	83.409	-0.485368
19.54	220.92	5.663	83.402	-0.479740
19.54	220.93	5.662	83.394	-0.472558
19.54	220.95	5.662	83.386	-0.474977
19.54	220.97	5.661	83.378	-0.480375
19.54	220.98	5.661	83.370	-0.491720
19.55	221.00	5.660	83.361	-0.498216
19.55	221.02	5.660	83.353	-0.497575
19.55	221.03	5.659	83.345	-0.494282
19.55	221.05	5.659	83.337	-0.489660
19.55	221.07	5.658	83.328	-0.494417
19.56	221.08	5.657	83.320	-0.501144
19.56	221.10	5.657	83.312	-0.507598
19.56	221.12	5.656	83.303	-0.506408
19.56	221.13	5.656	83.295	-0.496018
19.56	221.15	5.655	83.287	-0.487320
19.56	221.17	5.655	83.279	-0.482326
19.57	221.18	5.654	83.271	-0.490156
19.57	221.20	5.654	83.262	-0.501007
19.57	221.22	5.653	83.254	-0.508883
19.57	221.23	5.652	83.245	-0.511678
19.57	221.25	5.652	83.237	-0.507053
19.57	221.27	5.651	83.228	-0.504717
19.58	221.28	5.651	83.220	-0.503481
19.58	221.30	5.650	83.212	-0.503572
19.58	221.32	5.650	83.203	-0.505633
19.58	221.33	5.649	83.195	-0.503207
19.58	221.35	5.648	83.186	-0.497939
19.58	221.37	5.648	83.178	-0.489877
19.58	221.38	5.647	83.170	-0.484150
19.59	221.40	5.647	83.162	-0.486764
19.59	221.42	5.646	83.154	-0.492580
19.59	221.43	5.646	83.146	-0.498213
19.59	221.45	5.645	83.137	-0.499130
19.59	221.47	5.644	83.129	-0.496381
19.59	221.48	5.644	83.121	-0.494824
19.60	221.50	5.643	83.113	-0.494868
19.60	221.52	5.643	83.104	-0.495280
19.60	221.53	5.642	83.096	-0.493814
19.60	221.55	5.642	83.088	-0.489141
19.60	221.57	5.641	83.080	-0.481630
19.61	221.58	5.641	83.072	-0.473798
19.61	221.60	5.640	83.064	-0.472103
19.61	221.62	5.640	83.056	-0.479798
19.61	221.63	5.639	83.048	-0.490286
19.61	221.65	5.638	83.040	-0.495967
19.61	221.67	5.638	83.031	-0.493170
19.62	221.68	5.637	83.023	-0.487806
19.62	221.70	5.637	83.015	-0.491841
19.62	221.72	5.636	83.007	-0.501971
19.62	221.73	5.636	82.999	-0.509166
19.62	221.75	5.635	82.990	-0.504400
19.62	221.77	5.634	82.982	-0.487489
19.63	221.78	5.634	82.974	-0.473048
19.63	221.80	5.633	82.966	-0.470157
19.63	221.82	5.633	82.958	-0.479372
19.63	221.83	5.632	82.950	-0.489089
19.63	221.85	5.632	82.942	-0.486339
19.63	221.87	5.631	82.934	-0.472494
19.63	221.88	5.631	82.926	-0.452045
19.64	221.90	5.630	82.919	-0.440406
19.64	221.92	5.630	82.912	-0.443478
19.64	221.93	5.629	82.904	-0.456456
19.64	221.95	5.629	82.896	-0.470302
19.64	221.97	5.628	82.888	-0.473323
19.64	221.98	5.628	82.880	-0.468645
19.65	222.00	5.627	82.873	-0.468088
19.65	222.02	5.627	82.865	-0.475425
19.65	222.03	5.626	82.857	-0.492113
19.65	222.05	5.625	82.849	-0.508300
19.65	222.07	5.625	82.840	-0.514352
19.66	222.08	5.624	82.831	-0.513161
19.66	222.10	5.624	82.823	-0.506648
19.66	222.12	5.623	82.815	-0.506648
19.66	222.13	5.623	82.806	-0.515953
19.66	222.15	5.622	82.798	-0.526627
19.66	222.17	5.621	82.789	-0.533783
19.67	222.18	5.621	82.780	-0.530944
19.67	222.20	5.620	82.771	-0.524163
19.67	222.22	5.620	82.762	-0.520678
19.67	222.23	5.619	82.754	-0.523888
19.67	222.25	5.618	82.745	-0.533792
19.67	222.27	5.618	82.736	-0.535489
19.68	222.28	5.617	82.727	-0.526455
19.68	222.30	5.617	82.718	-0.510772
19.68	222.32	5.616	82.710	-0.499083
19.68	222.33	5.615	82.702	-0.502750
19.68	222.35	5.615	82.693	-0.510270
19.68	222.37	5.614	82.685	-0.510500
19.68	222.38	5.614	82.676	-0.498580
19.69	222.40	5.613	82.668	-0.480648
19.69	222.42	5.613	82.660	-0.468636
19.69	222.43	5.612	82.653	-0.469275
19.69	222.45	5.612	82.645	-0.477258
19.69	222.47	5.611	82.637	-0.484273
19.69	222.48	5.610	82.628	-0.483448
19.70	222.50	5.610	82.620	-0.472032
19.70	222.52	5.609	82.613	-0.460064
19.70	222.53	5.609	82.605	-0.454333
19.70	222.55	5.608	82.598	-0.459827
19.70	222.57	5.608	82.590	-0.473536
19.71	222.58	5.607	82.582	-0.482523
19.71	222.60	5.607	82.574	-0.481376
19.71	222.62	5.606	82.566	-0.472152
19.71	222.63	5.606	82.558	-0.461641
19.71	222.65	5.605	82.551	-0.461366
19.71	222.67	5.605	82.543	-0.467977
19.72	222.68	5.604	82.535	-0.476555
19.72	222.70	5.604	82.527	-0.479490
19.72	222.72	5.603	82.519	-0.475360
19.72	222.73	5.603	82.511	-0.470080
19.72	222.75	5.602	82.503	-0.468019
19.72	222.77	5.601	82.496	-0.475407
19.73	222.78	5.601	82.488	-0.486191
19.73	222.80	5.600	82.479	-0.494769
19.73	222.82	5.600	82.471	-0.497155
19.73	222.83	5.599	82.463	-0.495640
19.73	222.85	5.599	82.455	-0.496006
19.73	222.87	5.598	82.446	-0.498806
19.73	222.88	5.598	82.438	-0.502479
19.74	222.90	5.597	82.430	-0.501790
19.74	222.92	5.596	82.421	-0.495502
19.74	222.93	5.596	82.413	-0.488205
19.74	222.95	5.595	82.405	-0.481915
19.74	222.96	5.595	82.397	-0.483613
19.74	222.98	5.594	82.389	-0.488477
19.75	223.00	5.594	82.381	-0.489992
19.75	223.01	5.593	82.373	-0.485310
19.75	223.03	5.593	82.365	-0.473280
19.75	223.05	5.592	82.357	-0.465700
19.75	223.06	5.592	82.349	-0.465788
19.76	223.08	5.591	82.342	-0.473875
19.76	223.10	5.590	82.334	-0.480716
19.76	223.11	5.590	82.326	-0.476076
19.76	223.13	5.589	82.318	-0.461423
19.76	223.15	5.589	82.310	-0.442408
19.76	223.16	5.588	82.303	-0.432619
19.77	223.18	5.588	82.296	-0.435886
19.77	223.20	5.587	82.289	-0.445807
19.77	223.21	5.587	82.281	-0.451690
19.77	223.23	5.586	82.274	-0.447879
19.77	223.25	5.586	82.266	-0.437036
19.77	223.26	5.585	82.259	-0.428814
19.78	223.28	5.585	82.252	-0.433781
19.78	223.30	5.584	82.245	-0.449403
19.78	223.31	5.584	82.237	-0.466988
19.78	223.33	5.583	82.229	-0.475023
19.78	223.35	5.583	82.221	-0.469881
19.78	223.36	5.582	82.213	-0.461760
19.78	223.38	5.582	82.206	-0.462315
19.79	223.40	5.581	82.198	-0.473881
19.79	223.41	5.581	82.190	-0.488755
19.79	223.43	5.580	82.182	-0.496282
19.79	223.45	5.580	82.174	-0.494171
19.79	223.46	5.579	82.165	-0.489309
19.79	223.48	5.579	82.157	-0.488622
19.80	223.50	5.578	82.149	-0.496741
19.80	223.51	5.577	82.141	-0.506056
19.80	223.53	5.577	82.132	-0.512661
19.80	223.55	5.576	82.124	-0.513442
19.80	223.56	5.576	82.115	-0.508486
19.81	223.58	5.575	82.107	-0.506009
19.81	223.60	5.575	82.099	-0.508440
19.81	223.61	5.574	82.090	-0.514077
19.81	223.63	5.573	82.081	-0.519857
19.81	223.65	5.573	82.073	-0.519761
19.81	223.66	5.572	82.064	-0.515452
19.82	223.68	5.572	82.056	-0.515037
19.82	223.70	5.571	82.047	-0.522091
19.82	223.71	5.570	82.038	-0.533820
19.82	223.73	5.570	82.029	-0.540689
19.82	223.75	5.569	82.020	-0.536656
19.82	223.76	5.569	82.011	-0.523452
19.83	223.78	5.568	82.003	-0.514425
19.83	223.80	5.567	81.994	-0.515522
19.83	223.81	5.567	81.986	-0.525046
19.83	223.83	5.566	81.977	-0.534243
19.83	223.85	5.566	81.968	-0.532912
19.83	223.86	5.565	81.959	-0.521830
19.83	223.88	5.564	81.950	-0.506955
19.84	223.90	5.564	81.942	-0.501418
19.84	223.91	5.563	81.934	-0.508233
19.84	223.93	5.563	81.925	-0.521443
19.84	223.95	5.562	81.916	-0.529161
19.84	223.96	5.562	81.907	-0.519194
19.84	223.98	5.561	81.899	-0.498993
19.85	224.00	5.560	81.891	-0.481723
19.85	224.01	5.560	81.883	-0.479342
19.85	224.03	5.559	81.875	-0.491685
19.85	224.05	5.559	81.867	-0.505347
19.85	224.06	5.558	81.858	-0.509773
19.86	224.08	5.558	81.849	-0.503289
19.86	224.10	5.557	81.841	-0.492556
19.86	224.11	5.556	81.833	-0.489178
19.86	224.13	5.556	81.825	-0.494202
19.86	224.15	5.555	81.816	-0.504793
19.86	224.16	5.555	81.808	-0.511504
19.87	224.18	5.554	81.799	-0.507987
19.87	224.20	5.554	81.791	-0.498357
19.87	224.21	5.553	81.783	-0.488683
19.87	224.23	5.553	81.775	-0.485359
19.87	224.25	5.552	81.766	-0.489100
19.87	224.26	5.551	81.758	-0.490971
19.88	224.28	5.551	81.750	-0.487097
19.88	224.30	5.550	81.742	-0.482174
19.88	224.31	5.550	81.734	-0.479941
19.88	224.33	5.549	81.726	-0.486505
19.88	224.35	5.549	81.718	-0.497493
19.88	224.36	5.548	81.709	-0.503739
19.88	224.38	5.547	81.701	-0.501641
19.89	224.40	5.547	81.692	-0.493710
19.89	224.41	5.546	81.684	-0.490522
19.89	224.43	5.546	81.676	-0.496766
19.89	224.45	5.545	81.668	-0.506787
19.89	224.46	5.545	81.659	-0.512573
19.89	224.48	5.544	81.650	-0.505284
19.90	224.50	5.543	81.642	-0.491527
19.90	224.51	5.543	81.634	-0.485333
19.90	224.53	5.542	81.626	-0.491849
19.90	224.55	5.542	81.618	-0.509745
19.90	224.57	5.541	81.609	-0.523406
19.91	224.58	5.541	81.600	-0.521311
19.91	224.60	5.540	81.591	-0.508698
19.91	224.62	5.539	81.583	-0.495811
19.91	224.63	5.539	81.575	-0.493534
19.91	224.65	5.538	81.566	-0.503232
19.91	224.67	5.538	81.558	-0.518401
19.92	224.68	5.537	81.549	-0.526555
19.92	224.70	5.537	81.540	-0.525090
19.92	224.72	5.536	81.531	-0.512837
19.92	224.73	5.535	81.523	-0.504234
19.92	224.75	5.535	81.515	-0.508423
19.92	224.77	5.534	81.506	-0.519264
19.93	224.78	5.534	81.497	-0.529514
19.93	224.80	5.533	81.488	-0.526417
19.93	224.82	5.532	81.479	-0.510658
19.93	224.83	5.532	81.471	-0.495216
19.93	224.85	5.531	81.463	-0.489026
19.93	224.87	5.531	81.455	-0.494214
19.93	224.88	5.530	81.446	-0.503416
19.94	224.90	5.530	81.438	-0.504647
19.94	224.92	5.529	81.429	-0.497949
19.94	224.93	5.529	81.421	-0.489385
19.94	224.95	5.528	81.413	-0.486512
19.94	224.97	5.527	81.405	-0.494120
19.94	224.98	5.527	81.397	-0.506563
19.95	225.00	5.526	81.388	-0.512671
19.95	225.02	5.526	81.379	-0.509028
19.95	225.03	5.525	81.371	-0.496262
19.95	225.05	5.525	81.363	-0.486639
19.95	225.07	5.524	81.355	-0.487278
19.96	225.08	5.523	81.346	-0.493342
19.96	225.10	5.523	81.338	-0.499726
19.96	225.12	5.522	81.330	-0.500456
19.96	225.13	5.522	81.321	-0.497126
19.96	225.15	5.521	81.313	-0.497171
19.96	225.17	5.521	81.305	-0.501049
19.97	225.18	5.520	81.296	-0.510043
19.97	225.20	5.519	81.288	-0.517348
19.97	225.22	5.519	81.279	-0.517759
19.97	225.23	5.518	81.270	-0.514702
19.97	225.25	5.518	81.262	-0.513516
19.97	225.27	5.517	81.253	-0.518860
19.98	225.28	5.517	81.244	-0.534304
19.98	225.30	5.516	81.235	-0.550340
19.98	225.32	5.515	81.226	-0.559312
19.98	225.33	5.515	81.217	-0.561209
19.98	225.35	5.514	81.207	-0.558471
19.98	225.37	5.513	81.198	-0.563100
19.98	225.39	5.513	81.189	-0.575172
19.99	225.40	5.512	81.179	-0.588843
19.99	225.42	5.511	81.169	-0.592930
19.99	225.44	5.511	81.159	-0.582420
19.99	225.45	5.510	81.149	-0.563051
19.99	225.47	5.509	81.140	-0.548505
19.99	225.49	5.509	81.131	-0.547872
20.00	225.50	5.508	81.122	-0.558225
20.00	225.52	5.508	81.113	-0.570590
20.00	225.54	5.507	81.103	-0.571474
20.00	225.55	5.506	81.093	-0.560269
20.00	225.57	5.506	81.084	-0.544986
20.01	225.59	5.505	81.075	-0.536788
20.01	225.60	5.504	81.066	-0.541648
20.01	225.62	5.504	81.057	-0.550774
20.01	225.64	5.503	81.048	-0.552296
20.01	225.65	5.503	81.039	-0.541715
20.01	225.67	5.502	81.030	-0.525490
20.02	225.68	5.501	81.021	-0.515954
20.02	225.70	5.501	81.013	-0.513801
20.02	225.72	5.500	81.004	-0.517610
20.02	225.73	5.500	80.996	-0.519813
20.02	225.75	5.499	80.987	-0.516884
20.02	225.77	5.498	80.978	-0.512894
20.03	225.78	5.498	80.970	-0.509636
20.03	225.80	5.497	80.962	-0.511931
20.03	225.82	5.497	80.953	-0.520785
20.03	225.83	5.496	80.944	-0.532262
20.03	225.85	5.496	80.935	-0.536400
20.03	225.87	5.495	80.926	-0.531584
20.03	225.88	5.494	80.917	-0.524375
20.04	225.90	5.494	80.909	-0.524465
20.04	225.92	5.493	80.900	-0.531442
20.04	225.93	5.493	80.891	-0.535898
20.04	225.95	5.492	80.882	-0.527916
20.04	225.97	5.491	80.873	-0.512714
20.04	225.98	5.491	80.865	-0.502754
20.05	226.00	5.490	80.857	-0.500734
20.05	226.02	5.490	80.849	-0.506933
20.05	226.03	5.489	80.840	-0.511756
20.05	226.05	5.488	80.832	-0.510053
20.05	226.07	5.488	80.823	-0.502663
20.06	226.08	5.487	80.815	-0.493068
20.06	226.10	5.487	80.807	-0.486776
20.06	226.12	5.486	80.799	-0.493801
20.06	226.13	5.486	80.791	-0.507392
20.06	226.15	5.485	80.782	-0.517773
20.06	226.17	5.485	80.773	-0.517773
20.07	226.18	5.484	80.765	-0.505877
20.07	226.20	5.483	80.756	-0.499587
20.07	226.22	5.483	80.748	-0.503536
20.07	226.23	5.482	80.740	-0.519096
20.07	226.25	5.482	80.731	-0.536399
20.07	226.27	5.481	80.722	-0.544160
20.08	226.28	5.480	80.713	-0.539431
20.08	226.30	5.480	80.704	-0.529783
20.08	226.32	5.479	80.695	-0.525513
20.08	226.33	5.479	80.686	-0.534734
20.08	226.35	5.478	80.678	-0.548500
20.08	226.37	5.477	80.668	-0.552120
20.08	226.38	5.477	80.659	-0.543211
20.09	226.40	5.476	80.650	-0.525780
20.09	226.42	5.476	80.641	-0.515783
20.09	226.43	5.475	80.633	-0.518537
20.09	226.45	5.474	80.624	-0.524686
20.09	226.47	5.474	80.615	-0.525096
20.09	226.48	5.473	80.607	-0.516376
20.10	226.50	5.473	80.598	-0.501193
20.10	226.52	5.472	80.590	-0.491193
20.10	226.53	5.472	80.582	-0.491287
20.10	226.55	5.471	80.574	-0.501698
20.10	226.57	5.470	80.565	-0.516965
20.11	226.58	5.470	80.557	-0.523287
20.11	226.60	5.469	80.548	-0.520218
20.11	226.62	5.469	80.539	-0.515908
20.11	226.63	5.468	80.531	-0.520357
20.11	226.65	5.467	80.522	-0.538240
20.11	226.67	5.467	80.513	-0.558541
20.12	226.68	5.466	80.503	-0.568037
20.12	226.70	5.466	80.494	-0.561049
20.12	226.72	5.465	80.484	-0.546928
20.12	226.73	5.464	80.476	-0.539042
20.12	226.75	5.464	80.467	-0.545041
20.12	226.77	5.463	80.458	-0.559624
20.13	226.78	5.462	80.448	-0.569386
20.13	226.80	5.462	80.438	-0.566911
20.13	226.82	5.461	80.429	-0.553563
20.13	226.83	5.461	80.420	-0.541188
20.13	226.85	5.460	80.411	-0.540999
20.13	226.87	5.459	80.402	-0.552313
20.13	226.88	5.459	80.393	-0.564831
20.14	226.90	5.458	80.383	-0.561480
20.14	226.92	5.457	80.374	-0.544476
20.14	226.93	5.457	80.365	-0.528031
20.14	226.95	5.456	80.357	-0.522720
20.14	226.97	5.456	80.348	-0.533718
20.14	226.98	5.455	80.339	-0.545726
20.15	227.00	5.454	80.329	-0.548145
20.15	227.02	5.454	80.320	-0.540450
20.15	227.03	5.453	80.311	-0.530423
20.15	227.05	5.453	80.303	-0.530649
20.15	227.07	5.452	80.294	-0.543481
20.16	227.08	5.451	80.285	-0.561155
20.16	227.10	5.451	80.275	-0.571003
20.16	227.12	5.450	80.265	-0.565840
20.16	227.13	5.449	80.256	-0.549707
20.16	227.15	5.449	80.247	-0.537432
20.16	227.17	5.448	80.239	-0.540455
20.17	227.18	5.448	80.230	-0.553700
20.17	227.20	5.447	80.220	-0.565811
20.17	227.22	5.446	80.210	-0.564803
20.17	227.23	5.446	80.201	-0.549358
20.17	227.25	5.445	80.192	-0.535786
20.17	227.27	5.444	80.183	-0.533492
20.18	227.28	5.444	80.175	-0.545220
20.18	227.30	5.443	80.165	-0.556440
20.18	227.32	5.443	80.156	-0.555713
20.18	227.33	5.442	80.147	-0.540402
20.18	227.35	5.441	80.138	-0.523403
20.18	227.37	5.441	80.129	-0.520290
20.18	227.38	5.440	80.121	-0.525651
20.19	227.40	5.440	80.112	-0.534777
20.19	227.42	5.439	80.103	-0.534785
20.19	227.43	5.438	80.094	-0.525521
20.19	227.45	5.438	80.085	-0.514111
20.19	227.47	5.437	80.077	-0.506825
20.19	227.48	5.437	80.068	-0.509711
20.20	227.50	5.436	80.060	-0.520617
20.20	227.52	5.435	80.051	-0.531015
20.20	227.53	5.435	80.042	-0.529735
20.20	227.55	5.434	80.033	-0.519102
20.20	227.57	5.434	80.025	-0.509939
20.21	227.58	5.433	80.017	-0.512412
20.21	227.60	5.433	80.008	-0.526426
20.21	227.62	5.432	79.999	-0.538472
20.21	227.63	5.431	79.990	-0.539942
20.21	227.65	5.431	79.981	-0.530275
20.21	227.67	5.430	79.972	-0.519053
20.22	227.68	5.430	79.964	-0.517084
20.22	227.70	5.429	79.955	-0.523357
20.22	227.71	5.428	79.946	-0.532661
20.22	227.73	5.428	79.937	-0.536005
20.22	227.75	5.427	79.928	-0.526975
20.22	227.76	5.427	79.919	-0.516623
20.23	227.78	5.426	79.911	-0.513782
20.23	227.80	5.425	79.903	-0.520833
20.23	227.81	5.425	79.894	-0.536767
20.23	227.83	5.424	79.885	-0.543452
20.23	227.85	5.424	79.875	-0.538599
20.23	227.86	5.423	79.867	-0.526557
20.23	227.88	5.422	79.858	-0.512683
20.24	227.90	5.422	79.850	-0.509341
20.24	227.91	5.421	79.841	-0.511493
20.24	227.93	5.421	79.833	-0.515201
20.24	227.95	5.420	79.824	-0.513324
20.24	227.96	5.419	79.815	-0.506227
20.24	227.98	5.419	79.807	-0.502381
20.25	228.00	5.418	79.799	-0.506731
20.25	228.01	5.418	79.790	-0.518956
20.25	228.03	5.417	79.781	-0.531451
20.25	228.05	5.417	79.772	-0.539275
20.25	228.06	5.416	79.763	-0.539725
20.26	228.08	5.415	79.754	-0.536751
20.26	228.10	5.415	79.746	-0.538451
20.26	228.11	5.414	79.737	-0.547746
20.26	228.13	5.414	79.727	-0.564204
20.26	228.15	5.413	79.718	-0.576165
20.26	228.16	5.412	79.708	-0.574836
20.27	228.18	5.412	79.698	-0.564172
20.27	228.20	5.411	79.689	-0.556426
20.27	228.21	5.410	79.680	-0.559678
20.27	228.23	5.410	79.671	-0.570402
20.27	228.25	5.409	79.661	-0.581203
20.27	228.26	5.408	79.651	-0.581310
20.28	228.28	5.408	79.641	-0.575859
20.28	228.30	5.407	79.632	-0.570500
20.28	228.31	5.406	79.623	-0.567992
20.28	228.33	5.406	79.613	-0.574792
20.28	228.35	5.405	79.604	-0.581690
20.28	228.36	5.404	79.594	-0.577977
20.28	228.38	5.404	79.584	-0.561696
20.29	228.40	5.403	79.575	-0.532401
20.29	228.41	5.403	79.566	-0.506602
20.29	228.43	5.402	79.558	-0.495279
20.29	228.45	5.401	79.550	-0.499497
20.29	228.46	5.401	79.542	-0.513846
20.29	228.48	5.400	79.533	-0.529251
20.30	228.50	5.400	79.524	-0.545901
20.30	228.51	5.399	79.515	-0.565350
20.30	228.53	5.398	79.505	-0.590143
20.30	228.55	5.398	79.495	-0.615130
20.30	228.56	5.397	79.485	-0.633655
20.31	228.58	5.396	79.474	-0.644566
20.31	228.60	5.396	79.463	-0.645235
20.31	228.61	5.395	79.452	-0.639903
20.31	228.63	5.394	79.442	-0.632165
20.31	228.65	5.393	79.432	-0.621779
20.31	228.66	5.393	79.421	-0.607520
20.32	228.68	5.392	79.411	-0.583052
20.32	228.70	5.391	79.402	-0.556185
20.32	228.71	5.391	79.393	-0.531055
20.32	228.73	5.390	79.384	-0.517110
20.32	228.75	5.390	79.376	-0.514587
20.32	228.76	5.389	79.367	-0.509037
20.33	228.78	5.388	79.358	-0.500917
20.33	228.80	5.388	79.350	-0.485505
20.33	228.81	5.387	79.342	-0.471330
20.33	228.83	5.387	79.335	-0.469633
20.33	228.85	5.386	79.327	-0.474954
20.33	228.86	5.386	79.319	-0.485642
20.33	228.88	5.385	79.311	-0.490596
20.34	228.90	5.385	79.303	-0.489037
20.34	228.91	5.384	79.295	-0.484589
20.34	228.93	5.384	79.287	-0.479042
20.34	228.95	5.383	79.279	-0.484270
20.34	228.96	5.382	79.271	-0.495550
20.34	228.98	5.382	79.262	-0.506651
20.35	229.00	5.381	79.253	-0.510135
20.35	229.01	5.381	79.245	-0.503211
20.35	229.03	5.380	79.237	-0.497616
20.35	229.05	5.380	79.229	-0.499910
20.35	229.06	5.379	79.220	-0.514349
20.36	229.08	5.378	79.212	-0.533597
20.36	229.10	5.378	79.202	-0.549600
20.36	229.11	5.377	79.193	-0.558036
20.36	229.13	5.377	79.184	-0.558947
20.36	229.15	5.376	79.175	-0.563382
20.36	229.16	5.375	79.165	-0.576169
20.37	229.18	5.375	79.156	-0.596379
20.37	229.20	5.374	79.145	-0.615490
20.37	229.21	5.373	79.135	-0.625504
20.37	229.23	5.373	79.124	-0.624025
20.37	229.25	5.372	79.114	-0.617277
20.37	229.26	5.371	79.104	-0.614700
20.38	229.28	5.370	79.094	-0.618767
20.38	229.30	5.370	79.083	-0.622181
20.38	229.31	5.369	79.073	-0.618973
20.38	229.33	5.368	79.063	-0.609695
20.38	229.35	5.368	79.053	-0.601759
20.38	229.36	5.367	79.043	-0.595574
20.38	229.38	5.366	79.033	-0.589701
20.39	229.40	5.366	79.023	-0.580530
20.39	229.41	5.365	79.013	-0.572050
20.39	229.43	5.364	79.004	-0.566914
20.39	229.45	5.364	78.994	-0.557582
20.39	229.46	5.363	78.985	-0.552084
20.39	229.48	5.363	78.976	-0.547449
20.40	229.50	5.362	78.967	-0.546812
20.40	229.51	5.361	78.958	-0.546808
20.40	229.53	5.361	78.949	-0.541861
20.40	229.55	5.360	78.940	-0.536178
20.40	229.56	5.359	78.931	-0.533562
20.41	229.58	5.359	78.922	-0.539011
20.41	229.60	5.358	78.913	-0.549176
20.41	229.61	5.358	78.904	-0.559661
20.41	229.63	5.357	78.894	-0.564640
20.41	229.65	5.356	78.885	-0.560331
20.41	229.66	5.356	78.876	-0.557529
20.42	229.68	5.355	78.867	-0.559451
20.42	229.70	5.354	78.857	-0.564303
20.42	229.71	5.354	78.848	-0.567539
20.42	229.73	5.353	78.838	-0.559995
20.42	229.75	5.352	78.829	-0.545942
20.42	229.76	5.352	78.820	-0.532991
20.43	229.78	5.351	78.811	-0.526446
20.43	229.80	5.351	78.802	-0.530192
20.43	229.81	5.350	78.794	-0.538884
20.43	229.83	5.349	78.784	-0.543275
20.43	229.85	5.349	78.775	-0.540439
20.43	229.86	5.348	78.766	-0.529774
20.43	229.88	5.348	78.758	-0.520351
20.44	229.90	5.347	78.749	-0.517653
20.44	229.91	5.346	78.740	-0.523188
20.44	229.93	5.346	78.732	-0.531244
20.44	229.95	5.345	78.723	-0.533211
20.44	229.96	5.345	78.714	-0.527591
20.44	229.98	5.344	78.705	-0.517206
20.45	230.00	5.344	78.697	-0.511485
20.45	230.01	5.343	78.688	-0.513681
20.45	230.03	5.342	78.679	-0.521092
20.45	230.05	5.342	78.671	-0.524297
20.45	230.06	5.341	78.662	-0.520641
20.46	230.08	5.341	78.653	-0.513730
20.46	230.10	5.340	78.645	-0.509198
20.46	230.11	5.339	78.636	-0.510525
20.46	230.13	5.339	78.628	-0.516427
20.46	230.15	5.338	78.619	-0.523066
20.46	230.16	5.338	78.610	-0.529758
20.47	230.18	5.337	78.601	-0.536633
20.47	230.20	5.336	78.592	-0.545480
20.47	230.21	5.336	78.583	-0.560086
20.47	230.23	5.335	78.574	-0.575916
20.47	230.25	5.335	78.564	-0.583257
20.47	230.26	5.334	78.554	-0.577861
20.48	230.28	5.333	78.545	-0.564211
20.48	230.30	5.333	78.535	-0.551621
20.48	230.31	5.332	78.526	-0.549235
20.48	230.33	5.331	78.517	-0.552634
20.48	230.35	5.331	78.508	-0.554981
20.48	230.36	5.330	78.499	-0.552547
20.48	230.38	5.329	78.490	-0.542930
20.49	230.40	5.329	78.481	-0.535096
20.49	230.41	5.328	78.472	-0.535740
20.49	230.43	5.328	78.463	-0.543905
20.49	230.45	5.327	78.454	-0.556049
20.49	230.46	5.326	78.444	-0.562523
20.49	230.48	5.326	78.435	-0.559125
20.50	230.50	5.325	78.426	-0.551338
20.50	230.51	5.325	78.417	-0.550146
20.50	230.53	5.324	78.408	-0.561142
20.50	230.55	5.323	78.398	-0.581469
20.50	230.56	5.323	78.388	-0.598606
20.51	230.58	5.322	78.378	-0.604585
20.51	230.60	5.321	78.368	-0.600504
20.51	230.61	5.321	78.358	-0.594040
20.51	230.63	5.320	78.348	-0.595386
20.51	230.65	5.319	78.338	-0.601907
20.51	230.66	5.318	78.328	-0.606586
20.52	230.68	5.318	78.318	-0.603549
20.52	230.70	5.317	78.308	-0.589472
20.52	230.71	5.316	78.298	-0.576226
20.52	230.73	5.316	78.289	-0.566193
20.52	230.75	5.315	78.280	-0.562248
20.52	230.76	5.315	78.270	-0.564255
20.53	230.78	5.314	78.261	-0.563790
20.53	230.80	5.313	78.251	-0.559801
20.53	230.81	5.313	78.242	-0.551597
20.53	230.83	5.312	78.233	-0.546422
20.53	230.85	5.311	78.224	-0.546743
20.53	230.86	5.311	78.215	-0.549541
20.53	230.88	5.310	78.206	-0.551881
20.54	230.90	5.310	78.197	-0.552569
20.54	230.91	5.309	78.187	-0.552330
20.54	230.93	5.308	78.178	-0.552371
20.54	230.95	5.308	78.169	-0.552417
20.54	230.96	5.307	78.160	-0.554164
20.54	230.98	5.306	78.151	-0.555953
20.55	231.00	5.306	78.141	-0.554251
20.55	231.01	5.305	78.132	-0.549849
20.55	231.03	5.305	78.123	-0.546551
20.55	231.05	5.304	78.114	-0.551239
20.55	231.06	5.303	78.105	-0.558981
20.56	231.08	5.303	78.095	-0.564937
20.56	231.10	5.302	78.086	-0.562827
20.56	231.11	5.301	78.076	-0.554486
20.56	231.13	5.301	78.067	-0.551092
20.56	231.15	5.300	78.058	-0.554664
20.56	231.16	5.300	78.049	-0.564833
20.57	231.18	5.299	78.039	-0.574919
20.57	231.20	5.298	78.030	-0.579321
20.57	231.21	5.298	78.020	-0.577946
20.57	231.23	5.297	78.011	-0.570609
20.57	231.24	5.296	78.001	-0.563399
20.57	231.26	5.296	77.992	-0.560598
20.58	231.28	5.295	77.983	-0.566510
20.58	231.29	5.294	77.973	-0.579169
20.58	231.31	5.294	77.963	-0.586091
20.58	231.33	5.293	77.953	-0.581928
20.58	231.34	5.292	77.944	-0.571882
20.58	231.36	5.292	77.934	-0.566655
20.58	231.38	5.291	77.925	-0.572621
20.59	231.39	5.290	77.915	-0.581552
20.59	231.41	5.290	77.906	-0.586779
20.59	231.43	5.289	77.896	-0.583470
20.59	231.44	5.288	77.886	-0.578887
20.59	231.46	5.288	77.877	-0.578940
20.59	231.48	5.287	77.867	-0.578252
20.60	231.49	5.287	77.857	-0.583334
20.60	231.51	5.286	77.848	-0.586664
20.60	231.53	5.285	77.838	-0.589597
20.60	231.54	5.285	77.828	-0.591430
20.60	231.56	5.284	77.818	-0.590651
20.61	231.58	5.283	77.808	-0.596334
20.61	231.59	5.283	77.798	-0.604308
20.61	231.61	5.282	77.788	-0.611824
20.61	231.63	5.281	77.778	-0.611870
20.61	231.64	5.280	77.768	-0.605342
20.61	231.66	5.280	77.758	-0.600476
20.62	231.68	5.279	77.748	-0.598076
20.62	231.69	5.278	77.738	-0.597984
20.62	231.71	5.278	77.728	-0.596381
20.62	231.73	5.277	77.718	-0.588989
20.62	231.74	5.276	77.708	-0.578356
20.62	231.76	5.276	77.699	-0.567399
20.63	231.78	5.275	77.689	-0.561779
20.63	231.79	5.274	77.680	-0.561315
20.63	231.81	5.274	77.671	-0.562683
20.63	231.83	5.273	77.661	-0.561957
20.63	231.84	5.273	77.652	-0.555272
20.63	231.86	5.272	77.643	-0.550655
20.63	231.88	5.271	77.634	-0.551429
20.64	231.89	5.271	77.624	-0.561401
20.64	231.91	5.270	77.615	-0.574209
20.64	231.93	5.269	77.605	-0.581342
20.64	231.94	5.269	77.595	-0.580000
20.64	231.96	5.268	77.586	-0.573730
20.64	231.98	5.267	77.576	-0.568833
20.65	231.99	5.267	77.567	-0.566728
20.65	232.01	5.266	77.557	-0.569657
20.65	232.03	5.266	77.548	-0.571017
20.65	232.04	5.265	77.538	-0.568141
20.65	232.06	5.264	77.529	-0.561146
20.66	232.08	5.264	77.520	-0.553140
20.66	232.09	5.263	77.510	-0.552595
20.66	232.11	5.262	77.501	-0.561419
20.66	232.13	5.262	77.492	-0.572664
20.66	232.14	5.261	77.482	-0.580039
20.66	232.16	5.260	77.472	-0.578613
20.67	232.18	5.260	77.463	-0.571520
20.67	232.19	5.259	77.453	-0.568631
20.67	232.21	5.258	77.444	-0.571604
20.67	232.23	5.258	77.434	-0.582822
20.67	232.24	5.257	77.425	-0.589578
20.67	232.26	5.256	77.414	-0.588389
20.68	232.28	5.256	77.405	-0.580376
20.68	232.29	5.255	77.395	-0.570396
20.68	232.31	5.255	77.386	-0.570259
20.68	232.33	5.254	77.376	-0.571938
20.68	232.34	5.253	77.367	-0.573911
20.68	232.36	5.253	77.357	-0.568573
20.68	232.38	5.252	77.348	-0.557136
20.69	232.39	5.251	77.338	-0.548801
20.69	232.41	5.251	77.329	-0.544727
20.69	232.43	5.250	77.320	-0.547288
20.69	232.44	5.249	77.311	-0.551216
20.69	232.46	5.249	77.302	-0.547288
20.69	232.48	5.248	77.293	-0.541975
20.70	232.49	5.248	77.284	-0.535574
20.70	232.51	5.247	77.275	-0.533471
20.70	232.53	5.246	77.266	-0.539408
20.70	232.54	5.246	77.257	-0.543801
20.70	232.56	5.245	77.248	-0.542288
20.71	232.58	5.245	77.239	-0.532778
20.71	232.59	5.244	77.230	-0.519522
20.71	232.61	5.243	77.222	-0.510515
20.71	232.63	5.243	77.213	-0.511795
20.71	232.64	5.242	77.205	-0.516000
20.71	232.66	5.242	77.196	-0.515128
20.72	232.68	5.241	77.187	-0.507635
20.72	232.69	5.240	77.179	-0.497852
20.72	232.71	5.240	77.171	-0.496023
20.72	232.73	5.239	77.163	-0.504755
20.72	232.74	5.239	77.154	-0.516042
20.72	232.76	5.238	77.145	-0.523679
20.73	232.78	5.238	77.136	-0.525418
20.73	232.80	5.237	77.128	-0.523955
20.73	232.81	5.236	77.119	-0.525828
20.73	232.83	5.236	77.110	-0.533867
20.73	232.85	5.235	77.101	-0.544881
20.73	232.86	5.235	77.092	-0.555622
20.73	232.88	5.234	77.083	-0.559415
20.74	232.90	5.233	77.073	-0.558227
20.74	232.91	5.233	77.064	-0.558090
20.74	232.93	5.232	77.055	-0.563975
20.74	232.95	5.231	77.045	-0.575940
20.74	232.96	5.231	77.035	-0.586631
20.74	232.98	5.230	77.025	-0.590249
20.75	233.00	5.229	77.016	-0.585238
20.75	233.01	5.229	77.006	-0.579510
20.75	233.03	5.228	76.996	-0.581056
20.75	233.05	5.227	76.987	-0.592570
20.75	233.06	5.227	76.977	-0.604915
20.76	233.08	5.226	76.966	-0.607429
20.76	233.10	5.225	76.956	-0.601114
20.76	233.11	5.225	76.946	-0.593393
20.76	233.13	5.224	76.936	-0.591665
20.76	233.15	5.223	76.926	-0.598200
20.76	233.16	5.223	76.917	-0.605529
20.77	233.18	5.222	76.906	-0.609995
20.77	233.20	5.221	76.896	-0.609868
20.77	233.21	5.221	76.886	-0.602430
20.77	233.23	5.220	76.876	-0.595586
20.77	233.25	5.219	76.866	-0.590543
20.77	233.26	5.219	76.856	-0.592782
20.78	233.28	5.218	76.846	-0.598447
20.78	233.30	5.217	76.836	-0.598538
20.78	233.31	5.217	76.826	-0.592051
20.78	233.33	5.216	76.816	-0.578758
20.78	233.35	5.215	76.807	-0.574966
20.78	233.36	5.215	76.797	-0.579899
20.78	233.38	5.214	76.787	-0.587727
20.79	233.40	5.213	76.778	-0.591557
20.79	233.41	5.213	76.768	-0.584437
20.79	233.43	5.212	76.758	-0.576976
20.79	233.45	5.211	76.748	-0.570078
20.79	233.46	5.211	76.739	-0.568982
20.79	233.48	5.210	76.730	-0.571265
20.80	233.50	5.209	76.720	-0.570580
20.80	233.51	5.209	76.710	-0.566423
20.80	233.53	5.208	76.701	-0.556566
20.80	233.55	5.207	76.692	-0.550677
20.80	233.56	5.207	76.683	-0.550585
20.81	233.58	5.206	76.673	-0.555835
20.81	233.60	5.206	76.664	-0.564139
20.81	233.61	5.205	76.655	-0.565372
20.81	233.63	5.204	76.645	-0.563179
20.81	233.65	5.204	76.636	-0.561581
20.81	233.66	5.203	76.627	-0.567485
20.82	233.68	5.202	76.617	-0.578778
20.82	233.70	5.202	76.607	-0.584598
20.82	233.71	5.201	76.597	-0.582404
20.82	233.73	5.200	76.588	-0.571984
20.82	233.75	5.200	76.578	-0.565128
20.82	233.76	5.199	76.569	-0.566179
20.83	233.78	5.198	76.559	-0.570978
20.83	233.80	5.198	76.550	-0.578793
20.83	233.81	5.197	76.540	-0.580896
20.83	233.83	5.196	76.530	-0.578443
20.83	233.85	5.196	76.521	-0.577018
20.83	233.86	5.195	76.511	-0.579859
20.83	233.88	5.194	76.501	-0.591150
20.84	233.90	5.194	76.491	-0.604533
20.84	233.91	5.193	76.481	-0.611147
20.84	233.93	5.192	76.471	-0.604965
20.84	233.95	5.192	76.461	-0.590764
20.84	233.96	5.191	76.451	-0.578661
20.84	233.98	5.190	76.442	-0.575453
20.85	234.00	5.190	76.432	-0.580674
20.85	234.01	5.189	76.422	-0.586939
20.85	234.03	5.188	76.412	-0.587130
20.85	234.05	5.188	76.403	-0.580817
20.85	234.06	5.187	76.393	-0.572363
20.86	234.08	5.186	76.384	-0.567920
20.86	234.10	5.186	76.374	-0.571945
20.86	234.11	5.185	76.365	-0.578173
20.86	234.13	5.185	76.355	-0.579354
20.86	234.15	5.184	76.345	-0.572781
20.86	234.16	5.183	76.336	-0.565645
20.87	234.18	5.183	76.326	-0.565382
20.87	234.20	5.182	76.317	-0.573167
20.87	234.21	5.181	76.307	-0.583235
20.87	234.23	5.181	76.297	-0.586857
20.87	234.25	5.180	76.288	-0.582091
20.87	234.26	5.179	76.278	-0.572160
20.88	234.28	5.179	76.269	-0.563597
20.88	234.30	5.178	76.259	-0.562992
20.88	234.31	5.177	76.250	-0.570552
20.88	234.33	5.177	76.240	-0.575363
20.88	234.35	5.176	76.230	-0.570833
20.88	234.36	5.175	76.221	-0.559536
20.88	234.38	5.175	76.212	-0.547131
20.89	234.40	5.174	76.203	-0.541327
20.89	234.41	5.174	76.194	-0.545309
20.89	234.43	5.173	76.185	-0.554187
20.89	234.45	5.172	76.175	-0.564954
20.89	234.46	5.172	76.166	-0.574116
20.89	234.48	5.171	76.156	-0.581991
20.90	234.50	5.170	76.147	-0.593656
20.90	234.51	5.170	76.137	-0.612578
20.90	234.53	5.169	76.126	-0.630595
20.90	234.55	5.168	76.115	-0.640881
20.90	234.56	5.168	76.105	-0.641051
20.91	234.58	5.167	76.094	-0.634066
20.91	234.60	5.166	76.084	-0.627473
20.91	234.61	5.165	76.073	-0.624771
20.91	234.63	5.165	76.063	-0.625206
20.91	234.65	5.164	76.052	-0.621920
20.91	234.66	5.163	76.042	-0.611407
20.92	234.68	5.163	76.032	-0.591066
20.92	234.70	5.162	76.022	-0.568714
20.92	234.71	5.161	76.013	-0.553789
20.92	234.73	5.161	76.004	-0.548424
20.92	234.75	5.160	75.995	-0.547925
20.92	234.76	5.159	75.986	-0.545359
20.93	234.78	5.159	75.977	-0.536933
20.93	234.80	5.158	75.968	-0.529337
20.93	234.81	5.158	75.959	-0.526176
20.93	234.83	5.157	75.950	-0.528514
20.93	234.85	5.156	75.941	-0.533966
20.93	234.86	5.156	75.933	-0.538320
20.93	234.88	5.155	75.924	-0.538790
20.94	234.90	5.155	75.914	-0.535262
20.94	234.91	5.154	75.906	-0.529808
20.94	234.93	5.153	75.897	-0.529161
20.94	234.95	5.153	75.888	-0.536680
20.94	234.96	5.152	75.879	-0.544896
20.94	234.98	5.152	75.870	-0.545313
20.95	235.00	5.151	75.861	-0.534908
20.95	235.01	5.150	75.852	-0.522711
20.95	235.03	5.150	75.844	-0.518491
20.95	235.05	5.149	75.835	-0.516059
20.95	235.06	5.149	75.826	-0.508765
20.96	235.08	5.148	75.818	-0.492384
20.96	235.10	5.148	75.810	-0.474304
20.96	235.11	5.147	75.802	-0.468296
20.96	235.13	5.146	75.795	-0.477608
20.96	235.15	5.146	75.787	-0.501329
20.96	235.16	5.145	75.778	-0.528773
20.97	235.18	5.145	75.769	-0.550207
20.97	235.20	5.144	75.759	-0.559431
20.97	235.21	5.143	75.750	-0.565351
20.97	235.23	5.143	75.741	-0.576181
20.97	235.25	5.142	75.731	-0.599282
20.97	235.26	5.141	75.721	-0.625711
20.98	235.28	5.141	75.710	-0.644242
20.98	235.30	5.140	75.699	-0.647532
20.98	235.31	5.139	75.688	-0.639626
20.98	235.33	5.139	75.678	-0.633569
20.98	235.35	5.138	75.668	-0.634040
20.98	235.36	5.137	75.657	-0.644122
20.98	235.38	5.136	75.646	-0.654263
20.99	235.40	5.136	75.635	-0.654140
20.99	235.41	5.135	75.624	-0.643802
20.99	235.43	5.134	75.614	-0.628867
20.99	235.45	5.133	75.603	-0.621386
20.99	235.46	5.133	75.593	-0.626090
20.99	235.48	5.132	75.583	-0.632961
21.00	235.50	5.131	75.572	-0.631264
21.00	235.51	5.131	75.561	-0.619001
21.00	235.53	5.130	75.551	-0.601991
21.00	235.55	5.129	75.542	-0.591852
21.00	235.56	5.129	75.532	-0.590834
21.01	235.58	5.128	75.522	-0.594084
21.01	235.60	5.127	75.512	-0.595157
21.01	235.61	5.127	75.502	-0.590325
21.01	235.63	5.126	75.492	-0.581660
21.01	235.65	5.125	75.483	-0.573879
21.01	235.66	5.125	75.473	-0.570479
21.02	235.68	5.124	75.464	-0.574279
21.02	235.70	5.123	75.454	-0.584174
21.02	235.71	5.123	75.444	-0.592325
21.02	235.73	5.122	75.434	-0.594205
21.02	235.75	5.121	75.425	-0.592472
21.02	235.76	5.121	75.415	-0.593976
21.03	235.78	5.120	75.405	-0.600395
21.03	235.80	5.119	75.395	-0.607445
21.03	235.81	5.119	75.385	-0.607287
21.03	235.83	5.118	75.375	-0.602776
21.03	235.85	5.117	75.365	-0.597681
21.03	235.86	5.117	75.355	-0.600110
21.03	235.88	5.116	75.345	-0.603509
21.04	235.90	5.115	75.334	-0.606901
21.04	235.91	5.115	75.324	-0.605150
21.04	235.93	5.114	75.314	-0.596289
21.04	235.95	5.113	75.304	-0.589173
21.04	235.96	5.113	75.295	-0.583318
21.04	235.98	5.112	75.285	-0.586242
21.05	235.99	5.111	75.275	-0.593708
21.05	236.01	5.111	75.265	-0.597363
21.05	236.03	5.110	75.255	-0.592628
21.05	236.04	5.109	75.245	-0.584112
21.05	236.06	5.109	75.236	-0.580082
21.06	236.08	5.108	75.226	-0.582875
21.06	236.09	5.107	75.216	-0.588034
21.06	236.11	5.107	75.207	-0.590406
21.06	236.13	5.106	75.197	-0.584822
21.06	236.14	5.105	75.187	-0.573736
21.06	236.16	5.105	75.178	-0.562162
21.07	236.18	5.104	75.168	-0.555433
21.07	236.19	5.103	75.159	-0.558826
21.07	236.21	5.103	75.150	-0.562534
21.07	236.23	5.102	75.140	-0.560331
21.07	236.24	5.101	75.131	-0.553455
21.07	236.26	5.101	75.122	-0.542189
21.08	236.28	5.100	75.113	-0.535786
21.08	236.29	5.100	75.104	-0.539581
21.08	236.31	5.099	75.095	-0.550709
21.08	236.33	5.098	75.086	-0.563158
21.08	236.34	5.098	75.076	-0.568513
21.08	236.36	5.097	75.067	-0.563432
21.08	236.38	5.096	75.057	-0.557986
21.09	236.40	5.096	75.048	-0.559314
21.09	236.41	5.095	75.039	-0.565206
21.09	236.43	5.095	75.029	-0.571939
21.09	236.45	5.094	75.020	-0.571474
21.09	236.46	5.093	75.010	-0.565264
21.09	236.48	5.093	75.001	-0.557070
21.10	236.50	5.092	74.992	-0.553125
21.10	236.51	5.091	74.983	-0.555876
21.10	236.53	5.091	74.973	-0.560858
21.10	236.55	5.090	74.964	-0.564336
21.10	236.56	5.089	74.954	-0.564159
21.11	236.58	5.089	74.945	-0.565171
21.11	236.60	5.088	74.936	-0.570899
21.11	236.61	5.087	74.926	-0.578994
21.11	236.63	5.087	74.916	-0.582830
21.11	236.65	5.086	74.906	-0.582228
21.11	236.66	5.086	74.897	-0.576568
21.12	236.68	5.085	74.887	-0.571867
21.12	236.70	5.084	74.878	-0.572148
21.12	236.71	5.084	74.868	-0.574346
21.12	236.73	5.083	74.859	-0.577955
21.12	236.75	5.082	74.849	-0.578046
21.12	236.76	5.082	74.839	-0.573293
21.13	236.78	5.081	74.830	-0.565692
21.13	236.80	5.080	74.820	-0.558740
21.13	236.81	5.080	74.811	-0.557316
21.13	236.83	5.079	74.802	-0.565098
21.13	236.85	5.078	74.792	-0.573941
21.13	236.86	5.078	74.783	-0.576680
21.13	236.88	5.077	74.773	-0.569597
21.14	236.90	5.076	74.764	-0.560302
21.14	236.91	5.076	74.755	-0.559066
21.14	236.93	5.075	74.745	-0.565670
21.14	236.95	5.075	74.736	-0.576394
21.14	236.96	5.074	74.726	-0.581035
21.14	236.98	5.073	74.716	-0.578287
21.15	237.00	5.073	74.707	-0.572914
21.15	237.01	5.072	74.697	-0.566541
21.15	237.03	5.071	74.688	-0.565568
21.15	237.04	5.071	74.678	-0.568739
21.15	237.06	5.070	74.669	-0.573109
21.16	237.08	5.069	74.659	-0.575820
21.16	237.09	5.069	74.650	-0.572390
21.16	237.11	5.068	74.640	-0.566605
21.16	237.13	5.067	74.631	-0.563949
21.16	237.14	5.067	74.621	-0.568175
21.16	237.16	5.066	74.612	-0.577803
21.17	237.18	5.066	74.602	-0.584953
21.17	237.19	5.065	74.592	-0.587739
21.17	237.21	5.064	74.583	-0.586227
21.17	237.23	5.064	74.573	-0.586006
21.17	237.24	5.063	74.563	-0.587855
21.17	237.26	5.062	74.553	-0.588588
21.18	237.28	5.062	74.543	-0.586297
21.18	237.29	5.061	74.534	-0.576856
21.18	237.31	5.060	74.524	-0.568744
21.18	237.33	5.060	74.515	-0.563440
21.18	237.34	5.059	74.506	-0.563124
21.18	237.36	5.058	74.496	-0.566150
21.18	237.38	5.058	74.487	-0.567107
21.19	237.39	5.057	74.477	-0.564299
21.19	237.41	5.056	74.468	-0.560644
21.19	237.43	5.056	74.459	-0.559732
21.19	237.44	5.055	74.449	-0.561715
21.19	237.46	5.054	74.440	-0.565612
21.19	237.48	5.054	74.430	-0.567892
21.20	237.49	5.053	74.421	-0.566752
21.20	237.51	5.053	74.411	-0.562862
21.20	237.53	5.052	74.402	-0.558144
21.20	237.54	5.051	74.393	-0.553553
21.20	237.56	5.051	74.384	-0.552402
21.21	237.58	5.050	74.375	-0.552902
21.21	237.59	5.049	74.365	-0.555433
21.21	237.61	5.049	74.356	-0.559560
21.21	237.63	5.048	74.347	-0.565566
21.21	237.64	5.048	74.337	-0.578464
21.21	237.66	5.047	74.328	-0.596158
21.22	237.68	5.046	74.318	-0.615795
21.22	237.69	5.045	74.307	-0.630469
21.22	237.71	5.045	74.296	-0.633829
21.22	237.73	5.044	74.286	-0.628991
21.22	237.74	5.043	74.275	-0.622385
21.22	237.76	5.043	74.265	-0.619336
21.23	237.78	5.042	74.255	-0.621572
21.23	237.79	5.041	74.245	-0.624094
21.23	237.81	5.041	74.234	-0.621171
21.23	237.83	5.040	74.224	-0.609425
21.23	237.84	5.039	74.214	-0.594981
21.23	237.86	5.038	74.204	-0.584686
21.23	237.88	5.038	74.194	-0.581782
21.24	237.89	5.037	74.185	-0.582500
21.24	237.91	5.036	74.175	-0.578472
21.24	237.93	5.036	74.165	-0.568211
21.24	237.94	5.035	74.156	-0.555367
21.24	237.96	5.035	74.147	-0.546560
21.24	237.98	5.034	74.138	-0.544908
21.25	237.99	5.033	74.129	-0.546606
21.25	238.01	5.033	74.120	-0.547018
21.25	238.03	5.032	74.111	-0.543211
21.25	238.04	5.032	74.102	-0.536659
21.25	238.06	5.031	74.093	-0.532808
21.26	238.08	5.030	74.084	-0.534873
21.26	238.09	5.030	74.075	-0.541300
21.26	238.11	5.029	74.066	-0.545884
21.26	238.13	5.028	74.057	-0.545480
21.26	238.14	5.028	74.048	-0.539062
21.26	238.16	5.027	74.039	-0.533138
21.27	238.18	5.027	74.030	-0.532911
21.27	238.19	5.026	74.021	-0.539061
21.27	238.21	5.025	74.012	-0.547824
21.27	238.23	5.025	74.003	-0.551272
21.27	238.24	5.024	73.994	-0.547315
21.27	238.26	5.024	73.985	-0.542864
21.28	238.28	5.023	73.976	-0.543146
21.28	238.29	5.022	73.967	-0.551780
21.28	238.31	5.022	73.958	-0.562948
21.28	238.33	5.021	73.948	-0.568687
21.28	238.34	5.020	73.939	-0.567539
21.28	238.36	5.020	73.929	-0.558815
21.28	238.38	5.019	73.920	-0.549862
21.29	238.39	5.019	73.911	-0.545179
21.29	238.41	5.018	73.902	-0.542432
21.29	238.43	5.017	73.893	-0.537660
21.29	238.44	5.017	73.884	-0.530265
21.29	238.46	5.016	73.875	-0.524063
21.29	238.48	5.016	73.867	-0.523642
21.30	238.49	5.015	73.858	-0.532085
21.30	238.51	5.014	73.849	-0.545205
21.30	238.53	5.014	73.840	-0.559247
21.30	238.54	5.013	73.830	-0.568392
21.30	238.56	5.012	73.821	-0.571645
21.31	238.58	5.012	73.811	-0.568943
21.31	238.59	5.011	73.802	-0.565914
21.31	238.61	5.011	73.793	-0.568524
21.31	238.63	5.010	73.783	-0.573718
21.31	238.64	5.009	73.773	-0.577100
21.31	238.66	5.009	73.764	-0.575585
21.32	238.68	5.008	73.754	-0.570537
21.32	238.69	5.007	73.745	-0.570169
21.32	238.71	5.007	73.736	-0.575034
21.32	238.72	5.006	73.726	-0.579196
21.32	238.74	5.005	73.716	-0.578776
21.32	238.76	5.005	73.706	-0.570184
21.33	238.77	5.004	73.697	-0.558383
21.33	238.79	5.003	73.688	-0.549885
21.33	238.81	5.003	73.679	-0.549780
21.33	238.82	5.002	73.670	-0.557571
21.33	238.84	5.002	73.660	-0.566425
21.33	238.86	5.001	73.651	-0.568488
21.33	238.87	5.000	73.641	-0.565502
21.34	238.89	5.000	73.632	-0.560403
21.34	238.91	4.999	73.623	-0.560312
21.34	238.92	4.998	73.613	-0.565433
21.34	238.94	4.998	73.604	-0.571096
21.34	238.96	4.997	73.594	-0.574510
21.34	238.97	4.996	73.585	-0.571703
21.35	238.99	4.996	73.575	-0.569060
21.35	239.01	4.995	73.566	-0.569833
21.35	239.02	4.994	73.556	-0.575779
21.35	239.04	4.994	73.547	-0.585157
21.35	239.06	4.993	73.537	-0.588429
21.36	239.07	4.992	73.527	-0.585828
21.36	239.09	4.992	73.517	-0.579450
21.36	239.11	4.991	73.508	-0.575135
21.36	239.12	4.991	73.498	-0.579626
21.36	239.14	4.990	73.488	-0.588175
21.36	239.16	4.989	73.478	-0.597191
21.37	239.17	4.989	73.468	-0.601299
21.37	239.19	4.988	73.458	-0.596459
21.37	239.21	4.987	73.448	-0.589682
21.37	239.22	4.987	73.439	-0.586648
21.37	239.24	4.986	73.429	-0.589940
21.37	239.26	4.985	73.419	-0.597303
21.38	239.27	4.984	73.409	-0.600805
21.38	239.29	4.984	73.399	-0.595401
21.38	239.31	4.983	73.389	-0.584918
21.38	239.32	4.982	73.379	-0.576554
21.38	239.34	4.982	73.370	-0.573537
21.38	239.36	4.981	73.360	-0.574771
21.38	239.37	4.981	73.351	-0.572898
21.39	239.39	4.980	73.341	-0.565709
21.39	239.41	4.979	73.332	-0.558256
21.39	239.42	4.979	73.323	-0.555332
21.39	239.44	4.978	73.313	-0.557987
21.39	239.46	4.977	73.304	-0.561369
21.39	239.48	4.977	73.294	-0.563008
21.40	239.49	4.976	73.285	-0.560256
21.40	239.51	4.975	73.276	-0.553358
21.40	239.53	4.975	73.267	-0.544495
21.40	239.54	4.974	73.258	-0.537727
21.40	239.56	4.974	73.249	-0.535395
21.41	239.58	4.973	73.240	-0.537123
21.41	239.59	4.972	73.231	-0.537626
21.41	239.61	4.972	73.222	-0.535069
21.41	239.63	4.971	73.213	-0.531422
21.41	239.64	4.971	73.204	-0.531698
21.41	239.66	4.970	73.195	-0.539418
21.42	239.68	4.969	73.186	-0.550658
21.42	239.69	4.969	73.177	-0.559422
21.42	239.71	4.968	73.167	-0.560473
21.42	239.73	4.967	73.158	-0.557235
21.42	239.74	4.967	73.149	-0.555586
21.42	239.76	4.966	73.139	-0.560027
21.43	239.78	4.966	73.130	-0.568080
21.43	239.79	4.965	73.120	-0.573935
21.43	239.81	4.964	73.111	-0.572838
21.43	239.83	4.964	73.101	-0.565886
21.43	239.84	4.963	73.092	-0.560221
21.43	239.86	4.962	73.083	-0.560226
21.43	239.88	4.962	73.073	-0.567550
21.44	239.89	4.961	73.064	-0.577559
21.44	239.91	4.960	73.054	-0.585024
21.44	239.93	4.960	73.044	-0.583569
21.44	239.94	4.959	73.034	-0.576300
21.44	239.96	4.958	73.025	-0.571767
21.44	239.98	4.958	73.015	-0.573093
21.45	239.99	4.957	73.006	-0.583798
21.45	240.01	4.956	72.996	-0.591998
21.45	240.03	4.956	72.986	-0.590077
21.45	240.04	4.955	72.976	-0.582276
21.45	240.06	4.954	72.967	-0.571213
21.46	240.08	4.954	72.957	-0.566456
21.46	240.09	4.953	72.948	-0.567972
21.46	240.11	4.953	72.938	-0.567704
21.46	240.13	4.952	72.929	-0.562976
21.46	240.14	4.951	72.919	-0.553918
21.46	240.16	4.951	72.910	-0.545592
21.47	240.18	4.950	72.901	-0.542929
21.47	240.19	4.949	72.892	-0.545454
21.47	240.21	4.949	72.883	-0.549725
21.47	240.23	4.948	72.874	-0.553164
21.47	240.24	4.948	72.865	-0.551566
21.47	240.26	4.947	72.855	-0.548947
21.48	240.28	4.946	72.846	-0.549276
21.48	240.29	4.946	72.837	-0.551946
21.48	240.31	4.945	72.828	-0.552328
21.48	240.33	4.944	72.819	-0.546059
21.48	240.34	4.944	72.810	-0.534051
21.48	240.36	4.943	72.801	-0.525298
21.48	240.38	4.943	72.792	-0.523973
21.49	240.39	4.942	72.784	-0.529705
21.49	240.41	4.941	72.775	-0.536038
21.49	240.43	4.941	72.766	-0.537926
21.49	240.44	4.940	72.757	-0.534902
21.49	240.46	4.940	72.748	-0.528670
21.49	240.48	4.939	72.739	-0.526330
21.50	240.49	4.938	72.730	-0.528807
21.50	240.51	4.938	72.722	-0.536881
21.50	240.53	4.937	72.713	-0.542806
21.50	240.54	4.937	72.703	-0.541938
21.50	240.56	4.936	72.694	-0.537082
21.51	240.58	4.935	72.686	-0.532957
21.51	240.59	4.935	72.677	-0.536356
21.51	240.61	4.934	72.668	-0.545500
21.51	240.63	4.934	72.659	-0.557714
21.51	240.64	4.933	72.649	-0.566070
21.51	240.66	4.932	72.640	-0.567218
21.52	240.68	4.932	72.630	-0.564337
21.52	240.69	4.931	72.621	-0.562333
21.52	240.71	4.930	72.612	-0.566991
21.52	240.73	4.930	72.602	-0.575447
21.52	240.74	4.929	72.593	-0.580079
21.52	240.76	4.928	72.583	-0.576358
21.53	240.77	4.928	72.573	-0.566763
21.53	240.79	4.927	72.564	-0.559421
21.53	240.81	4.926	72.555	-0.559375
21.53	240.82	4.926	72.546	-0.565395
21.53	240.84	4.925	72.536	-0.571783
21.53	240.86	4.925	72.527	-0.573313
21.53	240.87	4.924	72.517	-0.572447
21.54	240.89	4.923	72.508	-0.570884
21.54	240.91	4.923	72.498	-0.571671
21.54	240.92	4.922	72.489	-0.575218
21.54	240.94	4.921	72.479	-0.577800
21.54	240.96	4.921	72.469	-0.575876
21.54	240.97	4.920	72.460	-0.571264
21.55	240.99	4.919	72.451	-0.569103
21.55	241.01	4.919	72.441	-0.570587
21.55	241.02	4.918	72.432	-0.576158
21.55	241.04	4.917	72.422	-0.579991
21.55	241.06	4.917	72.412	-0.581678
21.56	241.07	4.916	72.403	-0.579371
21.56	241.09	4.915	72.393	-0.577072
21.56	241.11	4.915	72.384	-0.574458
21.56	241.12	4.914	72.374	-0.574011
21.56	241.14	4.914	72.365	-0.577677
21.56	241.16	4.913	72.355	-0.575646
21.57	241.17	4.912	72.345	-0.571034
21.57	241.19	4.912	72.336	-0.559035
21.57	241.21	4.911	72.327	-0.548138
21.57	241.22	4.910	72.318	-0.547264
21.57	241.24	4.910	72.309	-0.551862
21.57	241.26	4.909	72.299	-0.557139
21.58	241.27	4.909	72.290	-0.554754
21.58	241.29	4.908	72.281	-0.545234
21.58	241.31	4.907	72.272	-0.536874
21.58	241.32	4.907	72.263	-0.533195
21.58	241.34	4.906	72.254	-0.538063
21.58	241.36	4.905	72.246	-0.546341
21.58	241.37	4.905	72.236	-0.551438
21.59	241.39	4.904	72.227	-0.549518
21.59	241.41	4.904	72.218	-0.542391
21.59	241.42	4.903	72.209	-0.537694
21.59	241.44	4.902	72.200	-0.539530
21.59	241.46	4.902	72.191	-0.545780
21.59	241.47	4.901	72.182	-0.550657
21.60	241.49	4.901	72.173	-0.551668
21.60	241.51	4.900	72.164	-0.548124
21.60	241.52	4.899	72.155	-0.544385
21.60	241.54	4.899	72.146	-0.543095
21.60	241.55	4.898	72.137	-0.542130
21.61	241.57	4.897	72.128	-0.540296
21.61	241.59	4.897	72.119	-0.536344
21.61	241.60	4.896	72.110	-0.530690
21.61	241.62	4.896	72.101	-0.526918
21.61	241.64	4.895	72.092	-0.526321
21.61	241.65	4.894	72.084	-0.530827
21.62	241.67	4.894	72.075	-0.538129
21.62	241.69	4.893	72.066	-0.544787
21.62	241.70	4.893	72.057	-0.546757
21.62	241.72	4.892	72.047	-0.547947
21.62	241.74	4.891	72.038	-0.549601
21.62	241.75	4.891	72.029	-0.551948
21.63	241.77	4.890	72.020	-0.553173
21.63	241.79	4.890	72.011	-0.548622
21.63	241.80	4.889	72.002	-0.541823
21.63	241.82	4.888	71.993	-0.538790
21.63	241.84	4.888	71.984	-0.541736
21.63	241.85	4.887	71.975	-0.548431
21.63	241.87	4.886	71.966	-0.555494
21.64	241.89	4.886	71.956	-0.557503
21.64	241.90	4.885	71.947	-0.558697
21.64	241.92	4.885	71.938	-0.557365
21.64	241.94	4.884	71.929	-0.555668
21.64	241.95	4.883	71.919	-0.556264
21.64	241.97	4.883	71.910	-0.560211
21.65	241.99	4.882	71.901	-0.562873
21.65	242.00	4.881	71.891	-0.560245
21.65	242.02	4.881	71.882	-0.552302
21.65	242.04	4.880	71.873	-0.541972
21.65	242.05	4.880	71.864	-0.537897
21.66	242.07	4.879	71.855	-0.539185
21.66	242.09	4.878	71.846	-0.543636
21.66	242.10	4.878	71.837	-0.548633
21.66	242.12	4.877	71.828	-0.550780
21.66	242.14	4.877	71.819	-0.544578
21.66	242.15	4.876	71.810	-0.536044
21.67	242.17	4.875	71.801	-0.527510
21.67	242.19	4.875	71.792	-0.526776
21.67	242.20	4.874	71.784	-0.530811
21.67	242.22	4.873	71.774	-0.534296
21.67	242.24	4.873	71.766	-0.532966
21.67	242.25	4.872	71.757	-0.526227
21.68	242.27	4.872	71.748	-0.521687
21.68	242.29	4.871	71.739	-0.518933
21.68	242.30	4.871	71.731	-0.520899
21.68	242.32	4.870	71.722	-0.521305
21.68	242.34	4.869	71.713	-0.519702
21.68	242.35	4.869	71.705	-0.516542
21.68	242.37	4.868	71.696	-0.514113
21.69	242.39	4.868	71.688	-0.513653
21.69	242.40	4.867	71.679	-0.513239
21.69	242.42	4.866	71.671	-0.515987
21.69	242.44	4.866	71.662	-0.524966
21.69	242.45	4.865	71.653	-0.535313
21.69	242.47	4.865	71.644	-0.544743
21.70	242.49	4.864	71.635	-0.547482
21.70	242.50	4.863	71.626	-0.543956
21.70	242.52	4.863	71.617	-0.543315
21.70	242.54	4.862	71.608	-0.543498
21.70	242.55	4.862	71.599	-0.548481
21.71	242.57	4.861	71.590	-0.558720
21.71	242.59	4.860	71.580	-0.565761
21.71	242.60	4.860	71.571	-0.570801
21.71	242.62	4.859	71.561	-0.570167
21.71	242.64	4.858	71.552	-0.566728
21.71	242.65	4.858	71.542	-0.567625
21.72	242.67	4.857	71.533	-0.567521
21.72	242.69	4.856	71.523	-0.566651
21.72	242.70	4.856	71.514	-0.564822
21.72	242.72	4.855	71.504	-0.559744
21.72	242.74	4.855	71.495	-0.553705
21.72	242.75	4.854	71.486	-0.546157
21.73	242.77	4.853	71.477	-0.536825
21.73	242.79	4.853	71.468	-0.534995
21.73	242.80	4.852	71.459	-0.532199
21.73	242.82	4.851	71.450	-0.537592
21.73	242.84	4.851	71.441	-0.551486
21.73	242.85	4.850	71.432	-0.559614
21.73	242.87	4.850	71.422	-0.560718
21.74	242.89	4.849	71.413	-0.552814
21.74	242.90	4.848	71.404	-0.539784
21.74	242.92	4.848	71.395	-0.531457
21.74	242.94	4.847	71.386	-0.529352
21.74	242.95	4.847	71.378	-0.526698
21.74	242.97	4.846	71.369	-0.511696
21.75	242.99	4.845	71.360	-0.492364
21.75	243.00	4.845	71.352	-0.474227
21.75	243.02	4.844	71.345	-0.474319
21.75	243.04	4.844	71.337	-0.495068
21.75	243.05	4.843	71.328	-0.510004
21.76	243.07	4.843	71.319	-0.510369
21.76	243.09	4.842	71.311	-0.499955
21.76	243.10	4.841	71.303	-0.495249
21.76	243.12	4.841	71.295	-0.503792
21.76	243.14	4.840	71.286	-0.522289
21.76	243.15	4.840	71.277	-0.531963
21.77	243.17	4.839	71.268	-0.534025
21.77	243.19	4.839	71.259	-0.535626
21.77	243.20	4.838	71.250	-0.539555
21.77	243.22	4.837	71.241	-0.542885
21.77	243.24	4.837	71.232	-0.539589
21.77	243.25	4.836	71.223	-0.537169
21.78	243.27	4.835	71.214	-0.539361
21.78	243.29	4.835	71.205	-0.541834
21.78	243.30	4.834	71.196	-0.538139
21.78	243.32	4.834	71.187	-0.523795
21.78	243.34	4.833	71.178	-0.516304
21.78	243.35	4.832	71.170	-0.520776
21.78	243.37	4.832	71.161	-0.535987
21.79	243.39	4.831	71.152	-0.550287
21.79	243.40	4.831	71.143	-0.548460
21.79	243.42	4.830	71.133	-0.540243
21.79	243.44	4.829	71.125	-0.534530
21.79	243.45	4.829	71.116	-0.539378
21.79	243.47	4.828	71.107	-0.550389
21.80	243.49	4.828	71.097	-0.559879
21.80	243.50	4.827	71.088	-0.558698
21.80	243.52	4.826	71.078	-0.555643
21.80	243.54	4.826	71.070	-0.554277
21.80	243.55	4.825	71.060	-0.555241
21.81	243.57	4.824	71.051	-0.561546
21.81	243.59	4.824	71.041	-0.560455
21.81	243.60	4.823	71.032	-0.560089
21.81	243.62	4.822	71.023	-0.558165
21.81	243.64	4.822	71.013	-0.559216
21.81	243.65	4.821	71.004	-0.566395
21.82	243.67	4.821	70.995	-0.566512
21.82	243.69	4.820	70.985	-0.563638
21.82	243.70	4.819	70.976	-0.553270
21.82	243.72	4.819	70.967	-0.544499
21.82	243.74	4.818	70.958	-0.545821
21.82	243.75	4.817	70.949	-0.551496
21.83	243.77	4.817	70.939	-0.559316
21.83	243.79	4.816	70.930	-0.557492
21.83	243.80	4.816	70.920	-0.551601
21.83	243.82	4.815	70.911	-0.543092
21.83	243.84	4.814	70.902	-0.539074
21.83	243.85	4.814	70.894	-0.545628
21.83	243.87	4.813	70.884	-0.552178
21.84	243.89	4.812	70.875	-0.560194
21.84	243.90	4.812	70.866	-0.557894
21.84	243.92	4.811	70.856	-0.544714
21.84	243.94	4.811	70.847	-0.531173
21.84	243.95	4.810	70.839	-0.523435
21.84	243.97	4.809	70.830	-0.529525
21.85	243.99	4.809	70.821	-0.539687
21.85	244.00	4.808	70.812	-0.542437
21.85	244.02	4.808	70.803	-0.533204
21.85	244.04	4.807	70.794	-0.518555
21.85	244.05	4.806	70.786	-0.509621
21.86	244.07	4.806	70.777	-0.509026
21.86	244.09	4.805	70.769	-0.514020
21.86	244.10	4.805	70.760	-0.513563
21.86	244.12	4.804	70.751	-0.507058
21.86	244.14	4.803	70.743	-0.498671
21.86	244.15	4.803	70.735	-0.490513
21.87	244.17	4.802	70.727	-0.492071
21.87	244.19	4.802	70.719	-0.492438
21.87	244.20	4.801	70.710	-0.491430
21.87	244.22	4.801	70.702	-0.488039
21.87	244.24	4.800	70.694	-0.480015
21.87	244.25	4.800	70.686	-0.479142
21.88	244.27	4.799	70.678	-0.481939
21.88	244.29	4.799	70.670	-0.488676
21.88	244.30	4.798	70.662	-0.494636
21.88	244.32	4.797	70.654	-0.497065
21.88	244.34	4.797	70.646	-0.498991
21.88	244.35	4.796	70.637	-0.500000
21.88	244.37	4.796	70.629	-0.505502
21.89	244.39	4.795	70.621	-0.513159
21.89	244.40	4.795	70.612	-0.520682
21.89	244.42	4.794	70.603	-0.522015
21.89	244.44	4.793	70.594	-0.513895
21.89	244.45	4.793	70.586	-0.506328
21.89	244.47	4.792	70.578	-0.504448
21.90	244.49	4.792	70.569	-0.509860
21.90	244.50	4.791	70.561	-0.516697
21.90	244.52	4.790	70.552	-0.514905
21.90	244.54	4.790	70.543	-0.508712
21.90	244.55	4.789	70.535	-0.500642
21.91	244.57	4.789	70.527	-0.494818
21.91	244.59	4.788	70.519	-0.496881
21.91	244.60	4.788	70.510	-0.499909
21.91	244.62	4.787	70.502	-0.501009
21.91	244.64	4.787	70.494	-0.498854
21.91	244.65	4.786	70.485	-0.493580
21.92	244.67	4.785	70.477	-0.491194
21.92	244.69	4.785	70.469	-0.493809
21.92	244.70	4.784	70.461	-0.500367
21.92	244.72	4.784	70.452	-0.508298
21.92	244.74	4.783	70.444	-0.512471
21.92	244.75	4.783	70.435	-0.510911
21.93	244.77	4.782	70.427	-0.506601
21.93	244.79	4.781	70.418	-0.506326
21.93	244.80	4.781	70.410	-0.516136
21.93	244.82	4.780	70.401	-0.529298
21.93	244.84	4.780	70.392	-0.539019
21.93	244.85	4.779	70.383	-0.544834
21.93	244.87	4.778	70.374	-0.547076
21.94	244.89	4.778	70.365	-0.550083
21.94	244.90	4.777	70.356	-0.552140
21.94	244.92	4.777	70.347	-0.551452
21.94	244.94	4.776	70.338	-0.551677
21.94	244.95	4.775	70.328	-0.552369
21.94	244.97	4.775	70.319	-0.551305
21.95	244.99	4.774	70.310	-0.549428
21.95	245.00	4.773	70.301	-0.544159
21.95	245.02	4.773	70.292	-0.539304
21.95	245.04	4.772	70.283	-0.534402
21.95	245.05	4.772	70.274	-0.529724
21.96	245.07	4.771	70.265	-0.526739
21.96	245.09	4.770	70.257	-0.522796
21.96	245.10	4.770	70.248	-0.519912
21.96	245.12	4.769	70.239	-0.517122
21.96	245.14	4.769	70.231	-0.515476
21.96	245.15	4.768	70.222	-0.512225
21.97	245.17	4.768	70.213	-0.508425
21.97	245.19	4.767	70.205	-0.505585
21.97	245.20	4.766	70.197	-0.505447
21.97	245.22	4.766	70.188	-0.510844
21.97	245.24	4.765	70.180	-0.513955
21.97	245.25	4.765	70.171	-0.514097
21.98	245.27	4.764	70.162	-0.508376
21.98	245.29	4.763	70.154	-0.499221
21.98	245.30	4.763	70.146	-0.495606
21.98	245.32	4.762	70.138	-0.493914
21.98	245.34	4.762	70.129	-0.493732
21.98	245.35	4.761	70.121	-0.489844
21.98	245.37	4.761	70.113	-0.484995
21.99	245.39	4.760	70.105	-0.484629
21.99	245.40	4.760	70.097	-0.486459
21.99	245.42	4.759	70.089	-0.489160
21.99	245.44	4.758	70.081	-0.491311
21.99	245.45	4.758	70.072	-0.494695
21.99	245.47	4.757	70.064	-0.498902
22.00	245.49	4.757	70.056	-0.501921
22.00	245.50	4.756	70.047	-0.501875
22.00	245.52	4.756	70.039	-0.499954
22.00	245.54	4.755	70.031	-0.498720
22.00	245.55	4.755	70.022	-0.502469
22.01	245.57	4.754	70.014	-0.505487
22.01	245.59	4.753	70.005	-0.507681
22.01	245.60	4.753	69.997	-0.506951
22.01	245.62	4.752	69.989	-0.506174
22.01	245.64	4.752	69.980	-0.510289
22.01	245.65	4.751	69.971	-0.515957
22.02	245.67	4.750	69.963	-0.521532
22.02	245.69	4.750	69.954	-0.525331
22.02	245.70	4.749	69.945	-0.528441
22.02	245.72	4.749	69.936	-0.530910
22.02	245.74	4.748	69.928	-0.532282
22.02	245.75	4.747	69.919	-0.534019
22.03	245.77	4.747	69.910	-0.535940
22.03	245.79	4.746	69.901	-0.534888
22.03	245.80	4.746	69.892	-0.530955
22.03	245.82	4.745	69.883	-0.524280
22.03	245.84	4.744	69.874	-0.520942
22.03	245.85	4.744	69.866	-0.521673
22.03	245.87	4.743	69.857	-0.524189
22.04	245.89	4.743	69.848	-0.524870
22.04	245.90	4.742	69.839	-0.522677
22.04	245.92	4.742	69.831	-0.519841
22.04	245.94	4.741	69.822	-0.519982
22.04	245.95	4.740	69.814	-0.523960
22.04	245.97	4.740	69.805	-0.531001
22.05	245.99	4.739	69.796	-0.535397
22.05	246.00	4.739	69.787	-0.534937
22.05	246.02	4.738	69.778	-0.532425
22.05	246.04	4.737	69.769	-0.530910
22.05	246.05	4.737	69.760	-0.532327
22.06	246.07	4.736	69.751	-0.535848
22.06	246.09	4.736	69.742	-0.538317
22.06	246.10	4.735	69.733	-0.536404
22.06	246.12	4.734	69.724	-0.532056
22.06	246.14	4.734	69.716	-0.523598
22.06	246.15	4.733	69.707	-0.514174
22.07	246.17	4.733	69.698	-0.506036
22.07	246.19	4.732	69.690	-0.498720
22.07	246.20	4.731	69.682	-0.491403
22.07	246.22	4.731	69.673	-0.484679
22.07	246.24	4.730	69.666	-0.475579
22.07	246.25	4.730	69.658	-0.467350
22.08	246.27	4.729	69.650	-0.464648
22.08	246.29	4.729	69.642	-0.465791
22.08	246.30	4.728	69.634	-0.470596
22.08	246.32	4.728	69.627	-0.473841
22.08	246.34	4.727	69.619	-0.474252
22.08	246.35	4.727	69.611	-0.473612
22.08	246.37	4.726	69.603	-0.472095
```
