## Supplementary material for "Water content, transition temperature and fragility influence protection and anhydrobiotic capacity": File S2: Maltose + Glycerol 90 12282022 950 AM.txt

```
Filename	Maltose + Glycerol 90 12282022 950 AM
Instrument name	5500-0686 (192.168.1.100)
Operator	JFR
rundate	12/28/2022
Sample name	Maltose + Glycerol Unknown B
proceduresegments	Equilibrate 30.00 °C; Ramp 10.00 °C/min to 250.00 °C
[step]
Ramp 10.00 °C/min to 250.00 °C
Time	Temperature	Weight	Weight
min	°C	mg	%
0.00	30.26	4.751	100.640
0.00	30.27	4.751	100.639
0.00	30.27	4.751	100.639
0.01	30.27	4.751	100.639
0.01	30.27	4.751	100.639
0.01	30.27	4.751	100.639
0.01	30.28	4.751	100.639
0.01	30.28	4.751	100.639
0.01	30.28	4.751	100.639
0.01	30.28	4.751	100.638
0.02	30.29	4.751	100.638
0.02	30.29	4.751	100.638
0.02	30.29	4.751	100.638
0.02	30.29	4.751	100.638
0.02	30.29	4.751	100.638
0.03	30.30	4.751	100.638
0.03	30.30	4.751	100.638
0.03	30.30	4.751	100.638
0.03	30.30	4.751	100.637
0.03	30.31	4.751	100.637
0.03	30.31	4.750	100.637
0.03	30.31	4.750	100.637
0.04	30.31	4.750	100.637
0.04	30.32	4.750	100.637
0.04	30.32	4.750	100.637
0.04	30.32	4.750	100.637
0.04	30.32	4.750	100.636
0.05	30.32	4.750	100.636
0.05	30.33	4.750	100.636
0.05	30.33	4.750	100.636
0.05	30.33	4.750	100.636
0.05	30.33	4.750	100.636
0.05	30.34	4.750	100.636
0.05	30.34	4.750	100.636
0.06	30.34	4.750	100.635
0.06	30.34	4.750	100.635
0.06	30.34	4.750	100.635
0.06	30.35	4.750	100.635
0.06	30.35	4.750	100.635
0.07	30.35	4.750	100.635
0.07	30.35	4.750	100.635
0.07	30.36	4.750	100.634
0.07	30.36	4.750	100.634
0.07	30.36	4.750	100.634
0.07	30.36	4.750	100.634
0.08	30.36	4.750	100.634
0.08	30.37	4.750	100.634
0.08	30.37	4.750	100.634
0.08	30.37	4.750	100.634
0.08	30.37	4.750	100.634
0.08	30.37	4.750	100.633
0.08	30.38	4.750	100.633
0.09	30.38	4.750	100.633
0.09	30.38	4.750	100.633
0.09	30.38	4.750	100.633
0.09	30.39	4.750	100.633
0.09	30.39	4.750	100.633
0.09	30.39	4.750	100.633
0.10	30.39	4.750	100.632
0.10	30.39	4.750	100.632
0.10	30.40	4.750	100.632
0.10	30.40	4.750	100.632
0.10	30.40	4.750	100.632
0.11	30.40	4.750	100.632
0.11	30.41	4.750	100.632
0.11	30.41	4.750	100.632
0.11	30.41	4.750	100.632
0.11	30.41	4.750	100.631
0.11	30.41	4.750	100.631
0.12	30.42	4.750	100.631
0.12	30.42	4.750	100.631
0.12	30.42	4.750	100.631
0.12	30.42	4.750	100.631
0.12	30.42	4.750	100.631
0.12	30.43	4.750	100.631
0.13	30.43	4.750	100.631
0.13	30.43	4.750	100.631
0.13	30.43	4.750	100.630
0.13	30.44	4.750	100.630
0.13	30.44	4.750	100.630
0.13	30.44	4.750	100.630
0.14	30.44	4.750	100.630
0.14	30.44	4.750	100.630
0.14	30.45	4.750	100.630
0.14	30.45	4.750	100.630
0.14	30.45	4.750	100.630
0.14	30.45	4.750	100.629
0.14	30.46	4.750	100.629
0.15	30.46	4.750	100.629
0.15	30.46	4.750	100.629
0.15	30.46	4.750	100.629
0.15	30.46	4.750	100.629
0.15	30.47	4.750	100.629
0.16	30.47	4.750	100.629
0.16	30.47	4.750	100.629
0.16	30.47	4.750	100.628
0.16	30.48	4.750	100.628
0.16	30.48	4.750	100.628
0.16	30.48	4.750	100.628
0.16	30.48	4.750	100.628
0.17	30.48	4.750	100.628
0.17	30.49	4.750	100.628
0.17	30.49	4.750	100.628
0.17	30.49	4.750	100.628
0.17	30.49	4.750	100.628
0.18	30.50	4.750	100.627
0.18	30.50	4.750	100.627
0.18	30.50	4.750	100.627
0.18	30.50	4.750	100.627
0.18	30.50	4.750	100.627
0.18	30.51	4.750	100.627
0.19	30.51	4.750	100.627
0.19	30.51	4.750	100.627
0.19	30.51	4.750	100.627
0.19	30.52	4.750	100.626
0.19	30.52	4.750	100.626
0.19	30.52	4.750	100.626
0.19	30.52	4.750	100.626
0.20	30.52	4.750	100.626
0.20	30.53	4.750	100.626
0.20	30.53	4.750	100.626
0.20	30.53	4.750	100.626
0.20	30.53	4.750	100.626
0.21	30.54	4.750	100.626
0.21	30.54	4.750	100.625
0.21	30.54	4.750	100.625
0.21	30.54	4.750	100.625
0.21	30.54	4.750	100.625
0.21	30.55	4.750	100.625
0.21	30.55	4.750	100.625
0.22	30.55	4.750	100.625
0.22	30.55	4.750	100.625
0.22	30.56	4.750	100.625
0.22	30.56	4.750	100.624
0.22	30.56	4.750	100.624
0.23	30.56	4.750	100.624
0.23	30.57	4.750	100.624
0.23	30.57	4.750	100.624
0.23	30.57	4.750	100.624
0.23	30.57	4.750	100.624
0.23	30.57	4.750	100.624
0.24	30.58	4.750	100.624
0.24	30.58	4.750	100.624
0.24	30.58	4.750	100.624
0.24	30.58	4.750	100.623
0.24	30.59	4.750	100.623
0.24	30.59	4.750	100.623
0.24	30.59	4.750	100.623
0.25	30.59	4.750	100.623
0.25	30.60	4.750	100.623
0.25	30.60	4.750	100.623
0.25	30.60	4.750	100.623
0.25	30.60	4.750	100.623
0.26	30.61	4.750	100.622
0.26	30.61	4.750	100.622
0.26	30.61	4.750	100.622
0.26	30.61	4.750	100.622
0.26	30.62	4.750	100.622
0.26	30.62	4.750	100.622
0.26	30.62	4.750	100.622
0.27	30.62	4.750	100.622
0.27	30.63	4.750	100.622
0.27	30.63	4.750	100.622
0.27	30.63	4.750	100.622
0.27	30.63	4.750	100.622
0.28	30.64	4.750	100.622
0.28	30.64	4.750	100.621
0.28	30.64	4.750	100.621
0.28	30.64	4.750	100.621
0.28	30.65	4.750	100.621
0.28	30.65	4.750	100.621
0.29	30.65	4.750	100.621
0.29	30.65	4.750	100.621
0.29	30.66	4.750	100.621
0.29	30.66	4.750	100.621
0.29	30.66	4.750	100.621
0.29	30.67	4.750	100.621
0.30	30.67	4.750	100.621
0.30	30.67	4.750	100.621
0.30	30.67	4.750	100.620
0.30	30.68	4.750	100.620
0.30	30.68	4.750	100.620
0.30	30.68	4.750	100.620
0.30	30.69	4.750	100.620
0.31	30.69	4.750	100.620
0.31	30.69	4.750	100.620
0.31	30.70	4.750	100.620
0.31	30.70	4.750	100.620
0.31	30.70	4.750	100.620
0.31	30.71	4.750	100.620
0.32	30.71	4.750	100.620
0.32	30.71	4.750	100.620
0.32	30.72	4.750	100.620
0.32	30.72	4.750	100.620
0.32	30.72	4.750	100.620
0.33	30.73	4.750	100.620
0.33	30.73	4.750	100.620
0.33	30.73	4.750	100.620
0.33	30.74	4.750	100.620
0.33	30.74	4.750	100.620
0.33	30.75	4.750	100.620
0.34	30.75	4.750	100.619
0.34	30.75	4.750	100.619
0.34	30.76	4.750	100.619
0.34	30.76	4.750	100.619
0.34	30.77	4.750	100.620
0.34	30.77	4.750	100.620
0.35	30.77	4.750	100.620
0.35	30.78	4.750	100.620
0.35	30.78	4.750	100.620
0.35	30.79	4.750	100.620
0.35	30.79	4.750	100.620
0.35	30.80	4.750	100.620
0.35	30.80	4.750	100.620
0.36	30.81	4.750	100.620
0.36	30.81	4.750	100.620
0.36	30.82	4.750	100.620
0.36	30.82	4.750	100.620
0.36	30.83	4.750	100.620
0.36	30.83	4.750	100.620
0.37	30.84	4.750	100.620
0.37	30.84	4.750	100.620
0.37	30.85	4.750	100.620
0.37	30.86	4.750	100.620
0.37	30.86	4.750	100.620
0.38	30.87	4.750	100.620
0.38	30.87	4.750	100.620
0.38	30.88	4.750	100.620
0.38	30.89	4.750	100.620
0.38	30.89	4.750	100.620
0.38	30.90	4.750	100.620
0.39	30.91	4.750	100.620
0.39	30.91	4.750	100.621
0.39	30.92	4.750	100.621
0.39	30.93	4.750	100.621
0.39	30.93	4.750	100.621
0.39	30.94	4.750	100.621
0.40	30.95	4.750	100.621
0.40	30.96	4.750	100.621
0.40	30.96	4.750	100.621
0.40	30.97	4.750	100.621
0.40	30.98	4.750	100.621
0.40	30.99	4.750	100.621
0.40	31.00	4.750	100.621
0.41	31.00	4.750	100.621
0.41	31.01	4.750	100.621
0.41	31.02	4.750	100.621
0.41	31.03	4.750	100.621
0.41	31.04	4.750	100.622
0.41	31.05	4.750	100.622
0.42	31.06	4.750	100.622
0.42	31.07	4.750	100.622
0.42	31.07	4.750	100.622
0.42	31.08	4.750	100.622
0.42	31.09	4.750	100.622
0.43	31.10	4.750	100.622
0.43	31.11	4.750	100.622
0.43	31.12	4.750	100.622
0.43	31.13	4.750	100.622
0.43	31.14	4.750	100.622
0.43	31.15	4.750	100.622
0.44	31.16	4.750	100.622
0.44	31.17	4.750	100.622
0.44	31.18	4.750	100.622
0.44	31.19	4.750	100.622
0.44	31.21	4.750	100.622
0.44	31.22	4.750	100.622
0.45	31.23	4.750	100.622
0.45	31.24	4.750	100.622
0.45	31.25	4.750	100.622
0.45	31.26	4.750	100.622
0.45	31.27	4.750	100.622
0.45	31.28	4.750	100.622
0.45	31.30	4.750	100.622
0.46	31.31	4.750	100.622
0.46	31.32	4.750	100.622
0.46	31.33	4.750	100.622
0.46	31.34	4.750	100.622
0.46	31.35	4.750	100.622
0.46	31.37	4.750	100.622
0.47	31.38	4.750	100.622
0.47	31.39	4.750	100.622
0.47	31.40	4.750	100.622
0.47	31.42	4.750	100.622
0.47	31.43	4.750	100.622
0.48	31.44	4.750	100.622
0.48	31.46	4.750	100.622
0.48	31.47	4.750	100.622
0.48	31.48	4.750	100.622
0.48	31.49	4.750	100.622
0.48	31.51	4.750	100.622
0.49	31.52	4.750	100.622
0.49	31.53	4.750	100.622
0.49	31.55	4.750	100.622
0.49	31.56	4.750	100.622
0.49	31.57	4.750	100.622
0.49	31.59	4.750	100.622
0.50	31.60	4.750	100.622
0.50	31.62	4.750	100.622
0.50	31.63	4.750	100.622
0.50	31.64	4.750	100.622
0.50	31.66	4.750	100.622
0.50	31.67	4.750	100.622
0.50	31.69	4.750	100.622
0.51	31.70	4.750	100.622
0.51	31.71	4.750	100.622
0.51	31.73	4.750	100.622
0.51	31.74	4.750	100.622
0.51	31.76	4.750	100.622
0.51	31.77	4.750	100.622
0.52	31.79	4.750	100.621
0.52	31.80	4.750	100.621
0.52	31.82	4.750	100.621
0.52	31.83	4.750	100.621
0.52	31.85	4.750	100.621
0.53	31.86	4.750	100.621
0.53	31.87	4.750	100.621
0.53	31.89	4.750	100.621
0.53	31.90	4.750	100.621
0.53	31.92	4.750	100.621
0.53	31.93	4.750	100.621
0.53	31.95	4.750	100.621
0.54	31.96	4.750	100.621
0.54	31.98	4.750	100.620
0.54	32.00	4.750	100.620
0.54	32.01	4.750	100.620
0.54	32.03	4.750	100.620
0.55	32.04	4.750	100.620
0.55	32.06	4.750	100.620
0.55	32.07	4.750	100.620
0.55	32.09	4.750	100.620
0.55	32.10	4.750	100.620
0.55	32.12	4.750	100.620
0.55	32.13	4.750	100.619
0.56	32.15	4.750	100.619
0.56	32.16	4.750	100.619
0.56	32.18	4.750	100.619
0.56	32.20	4.750	100.619
0.56	32.21	4.750	100.619
0.57	32.23	4.750	100.619
0.57	32.24	4.750	100.619
0.57	32.26	4.750	100.618
0.57	32.27	4.750	100.618
0.57	32.29	4.750	100.618
0.57	32.30	4.750	100.618
0.58	32.32	4.750	100.618
0.58	32.34	4.750	100.618
0.58	32.35	4.750	100.618
0.58	32.37	4.750	100.618
0.58	32.38	4.750	100.617
0.58	32.40	4.750	100.617
0.58	32.42	4.750	100.617
0.59	32.43	4.750	100.617
0.59	32.45	4.750	100.617
0.59	32.46	4.750	100.617
0.59	32.48	4.750	100.617
0.59	32.49	4.750	100.616
0.60	32.51	4.750	100.616
0.60	32.53	4.750	100.616
0.60	32.54	4.750	100.616
0.60	32.56	4.749	100.616
0.60	32.57	4.749	100.616
0.60	32.59	4.749	100.616
0.60	32.61	4.749	100.616
0.61	32.62	4.749	100.615
0.61	32.64	4.749	100.615
0.61	32.65	4.749	100.615
0.61	32.67	4.749	100.615
0.61	32.68	4.749	100.615
0.62	32.70	4.749	100.615
0.62	32.72	4.749	100.614
0.62	32.73	4.749	100.614
0.62	32.75	4.749	100.614
0.62	32.76	4.749	100.614
0.62	32.78	4.749	100.614
0.63	32.80	4.749	100.614
0.63	32.81	4.749	100.614
0.63	32.83	4.749	100.613
0.63	32.84	4.749	100.613
0.63	32.86	4.749	100.613
0.63	32.88	4.749	100.613
0.63	32.89	4.749	100.613
0.64	32.91	4.749	100.613
0.64	32.92	4.749	100.612
0.64	32.94	4.749	100.612
0.64	32.96	4.749	100.612
0.64	32.97	4.749	100.612
0.65	32.99	4.749	100.612
0.65	33.00	4.749	100.612
0.65	33.02	4.749	100.611
0.65	33.04	4.749	100.611
0.65	33.05	4.749	100.611
0.65	33.07	4.749	100.611
0.65	33.08	4.749	100.611
0.66	33.10	4.749	100.611
0.66	33.11	4.749	100.610
0.66	33.13	4.749	100.610
0.66	33.15	4.749	100.610
0.66	33.16	4.749	100.610
0.67	33.18	4.749	100.610
0.67	33.19	4.749	100.610
0.67	33.21	4.749	100.610
0.67	33.23	4.749	100.609
0.67	33.24	4.749	100.609
0.67	33.26	4.749	100.609
0.68	33.27	4.749	100.609
0.68	33.29	4.749	100.609
0.68	33.31	4.749	100.609
0.68	33.32	4.749	100.608
0.68	33.34	4.749	100.608
0.68	33.35	4.749	100.608
0.68	33.37	4.749	100.608
0.69	33.38	4.749	100.608
0.69	33.40	4.749	100.608
0.69	33.42	4.749	100.607
0.69	33.43	4.749	100.607
0.69	33.45	4.749	100.607
0.70	33.46	4.749	100.607
0.70	33.48	4.749	100.607
0.70	33.50	4.749	100.607
0.70	33.51	4.749	100.607
0.70	33.53	4.749	100.606
0.70	33.54	4.749	100.606
0.70	33.56	4.749	100.606
0.71	33.57	4.749	100.606
0.71	33.59	4.749	100.606
0.71	33.61	4.749	100.606
0.71	33.62	4.749	100.605
0.71	33.64	4.749	100.605
0.72	33.65	4.749	100.605
0.72	33.67	4.749	100.605
0.72	33.69	4.749	100.605
0.72	33.70	4.749	100.605
0.72	33.72	4.749	100.605
0.72	33.73	4.749	100.604
0.73	33.75	4.749	100.604
0.73	33.76	4.749	100.604
0.73	33.78	4.749	100.604
0.73	33.80	4.749	100.604
0.73	33.81	4.749	100.604
0.73	33.83	4.749	100.603
0.73	33.84	4.749	100.603
0.74	33.86	4.749	100.603
0.74	33.88	4.749	100.603
0.74	33.89	4.749	100.603
0.74	33.91	4.749	100.603
0.74	33.92	4.749	100.602
0.75	33.94	4.749	100.602
0.75	33.96	4.749	100.602
0.75	33.97	4.749	100.602
0.75	33.99	4.749	100.602
0.75	34.00	4.749	100.602
0.75	34.02	4.749	100.602
0.75	34.04	4.749	100.601
0.76	34.05	4.749	100.601
0.76	34.07	4.749	100.601
0.76	34.08	4.749	100.601
0.76	34.10	4.749	100.601
0.76	34.12	4.749	100.601
0.77	34.13	4.749	100.600
0.77	34.15	4.749	100.600
0.77	34.16	4.749	100.600
0.77	34.18	4.749	100.600
0.77	34.20	4.749	100.600
0.77	34.21	4.749	100.600
0.78	34.23	4.749	100.599
0.78	34.24	4.749	100.599
0.78	34.26	4.749	100.599
0.78	34.28	4.749	100.599
0.78	34.29	4.749	100.599
0.78	34.31	4.749	100.599
0.78	34.32	4.749	100.598
0.79	34.34	4.749	100.598
0.79	34.36	4.749	100.598
0.79	34.37	4.749	100.598
0.79	34.39	4.749	100.598
0.79	34.40	4.749	100.598
0.80	34.42	4.749	100.598
0.80	34.44	4.749	100.597
0.80	34.45	4.749	100.597
0.80	34.47	4.749	100.597
0.80	34.49	4.749	100.597
0.80	34.50	4.749	100.597
0.80	34.52	4.749	100.597
0.81	34.53	4.749	100.596
0.81	34.55	4.749	100.596
0.81	34.57	4.749	100.596
0.81	34.58	4.749	100.596
0.81	34.60	4.749	100.596
0.82	34.62	4.749	100.596
0.82	34.63	4.749	100.596
0.82	34.65	4.749	100.595
0.82	34.66	4.749	100.595
0.82	34.68	4.749	100.595
0.82	34.70	4.749	100.595
0.83	34.71	4.748	100.595
0.83	34.73	4.748	100.595
0.83	34.75	4.748	100.594
0.83	34.76	4.748	100.594
0.83	34.78	4.748	100.594
0.83	34.80	4.748	100.594
0.83	34.81	4.748	100.594
0.84	34.83	4.748	100.594
0.84	34.85	4.748	100.594
0.84	34.86	4.748	100.593
0.84	34.88	4.748	100.593
0.84	34.89	4.748	100.593
0.85	34.91	4.748	100.593
0.85	34.93	4.748	100.593
0.85	34.94	4.748	100.593
0.85	34.96	4.748	100.592
0.85	34.98	4.748	100.592
0.85	34.99	4.748	100.592
0.85	35.01	4.748	100.592
0.86	35.03	4.748	100.592
0.86	35.04	4.748	100.592
0.86	35.06	4.748	100.592
0.86	35.08	4.748	100.591
0.86	35.09	4.748	100.591
0.87	35.11	4.748	100.591
0.87	35.13	4.748	100.591
0.87	35.14	4.748	100.591
0.87	35.16	4.748	100.591
0.87	35.18	4.748	100.590
0.87	35.19	4.748	100.590
0.88	35.21	4.748	100.590
0.88	35.23	4.748	100.590
0.88	35.24	4.748	100.590
0.88	35.26	4.748	100.590
0.88	35.28	4.748	100.589
0.88	35.29	4.748	100.589
0.88	35.31	4.748	100.589
0.89	35.33	4.748	100.589
0.89	35.34	4.748	100.589
0.89	35.36	4.748	100.588
0.89	35.38	4.748	100.588
0.89	35.39	4.748	100.588
0.90	35.41	4.748	100.588
0.90	35.43	4.748	100.588
0.90	35.44	4.748	100.588
0.90	35.46	4.748	100.587
0.90	35.48	4.748	100.587
0.90	35.50	4.748	100.587
0.90	35.51	4.748	100.587
0.91	35.53	4.748	100.587
0.91	35.55	4.748	100.587
0.91	35.56	4.748	100.586
0.91	35.58	4.748	100.586
0.91	35.60	4.748	100.586
0.92	35.61	4.748	100.586
0.92	35.63	4.748	100.586
0.92	35.65	4.748	100.585
0.92	35.66	4.748	100.585
0.92	35.68	4.748	100.585
0.92	35.70	4.748	100.585
0.93	35.72	4.748	100.585
0.93	35.73	4.748	100.585
0.93	35.75	4.748	100.584
0.93	35.77	4.748	100.584
0.93	35.78	4.748	100.584
0.93	35.80	4.748	100.584
0.93	35.82	4.748	100.584
0.94	35.83	4.748	100.584
0.94	35.85	4.748	100.583
0.94	35.87	4.748	100.583
0.94	35.88	4.748	100.583
0.94	35.90	4.748	100.583
0.95	35.92	4.748	100.583
0.95	35.94	4.748	100.583
0.95	35.95	4.748	100.582
0.95	35.97	4.748	100.582
0.95	35.99	4.748	100.582
0.95	36.00	4.748	100.582
0.95	36.02	4.748	100.582
0.96	36.04	4.748	100.581
0.96	36.05	4.748	100.581
0.96	36.07	4.748	100.581
0.96	36.09	4.748	100.581
0.96	36.11	4.748	100.580
0.97	36.12	4.748	100.580
0.97	36.14	4.748	100.580
0.97	36.16	4.748	100.580
0.97	36.17	4.748	100.580
0.97	36.19	4.748	100.579
0.97	36.21	4.748	100.579
0.98	36.23	4.748	100.579
0.98	36.24	4.748	100.579
0.98	36.26	4.748	100.578
0.98	36.28	4.748	100.578
0.98	36.29	4.748	100.578
0.98	36.31	4.748	100.578
0.98	36.33	4.748	100.578
0.99	36.34	4.748	100.578
0.99	36.36	4.748	100.577
0.99	36.38	4.748	100.577
0.99	36.40	4.748	100.577
0.99	36.41	4.748	100.577
1.00	36.43	4.748	100.577
1.00	36.45	4.748	100.576
1.00	36.46	4.748	100.576
1.00	36.48	4.748	100.576
1.00	36.50	4.748	100.576
1.00	36.52	4.748	100.576
1.00	36.53	4.748	100.575
1.01	36.55	4.748	100.575
1.01	36.57	4.748	100.575
1.01	36.58	4.748	100.575
1.01	36.60	4.748	100.575
1.01	36.62	4.748	100.575
1.02	36.63	4.748	100.574
1.02	36.65	4.748	100.574
1.02	36.67	4.748	100.574
1.02	36.69	4.748	100.574
1.02	36.70	4.748	100.574
1.02	36.72	4.748	100.574
1.03	36.74	4.747	100.573
1.03	36.75	4.747	100.573
1.03	36.77	4.747	100.573
1.03	36.79	4.747	100.573
1.03	36.81	4.747	100.573
1.03	36.82	4.747	100.573
1.03	36.84	4.747	100.572
1.04	36.86	4.747	100.572
1.04	36.87	4.747	100.572
1.04	36.89	4.747	100.572
1.04	36.91	4.747	100.572
1.04	36.92	4.747	100.571
1.05	36.94	4.747	100.571
1.05	36.96	4.747	100.571
1.05	36.98	4.747	100.571
1.05	36.99	4.747	100.571
1.05	37.01	4.747	100.570
1.05	37.03	4.747	100.570
1.05	37.04	4.747	100.570
1.06	37.06	4.747	100.570
1.06	37.08	4.747	100.570
1.06	37.09	4.747	100.569
1.06	37.11	4.747	100.569
1.06	37.13	4.747	100.569
1.07	37.15	4.747	100.569
1.07	37.16	4.747	100.569
1.07	37.18	4.747	100.569
1.07	37.20	4.747	100.568
1.07	37.21	4.747	100.568
1.07	37.23	4.747	100.568
1.08	37.25	4.747	100.568
1.08	37.27	4.747	100.568
1.08	37.28	4.747	100.567
1.08	37.30	4.747	100.567
1.08	37.32	4.747	100.567
1.08	37.33	4.747	100.567
1.08	37.35	4.747	100.566
1.09	37.37	4.747	100.566
1.09	37.38	4.747	100.566
1.09	37.40	4.747	100.566
1.09	37.42	4.747	100.566
1.09	37.44	4.747	100.565
1.09	37.45	4.747	100.565
1.10	37.47	4.747	100.565
1.10	37.49	4.747	100.565
1.10	37.50	4.747	100.565
1.10	37.52	4.747	100.564
1.10	37.54	4.747	100.564
1.11	37.55	4.747	100.564
1.11	37.57	4.747	100.564
1.11	37.59	4.747	100.564
1.11	37.61	4.747	100.563
1.11	37.62	4.747	100.563
1.11	37.64	4.747	100.563
1.12	37.66	4.747	100.563
1.12	37.67	4.747	100.563
1.12	37.69	4.747	100.562
1.12	37.71	4.747	100.562
1.12	37.72	4.747	100.562
1.12	37.74	4.747	100.562
1.13	37.76	4.747	100.561
1.13	37.78	4.747	100.561
1.13	37.79	4.747	100.561
1.13	37.81	4.747	100.561
1.13	37.83	4.747	100.561
1.13	37.84	4.747	100.560
1.13	37.86	4.747	100.560
1.14	37.88	4.747	100.560
1.14	37.89	4.747	100.560
1.14	37.91	4.747	100.560
1.14	37.93	4.747	100.559
1.14	37.94	4.747	100.559
1.14	37.96	4.747	100.559
1.15	37.98	4.747	100.559
1.15	38.00	4.747	100.558
1.15	38.01	4.747	100.558
1.15	38.03	4.747	100.558
1.15	38.05	4.747	100.558
1.16	38.06	4.747	100.558
1.16	38.08	4.747	100.557
1.16	38.10	4.747	100.557
1.16	38.11	4.747	100.557
1.16	38.13	4.747	100.557
1.16	38.15	4.747	100.556
1.17	38.17	4.747	100.556
1.17	38.18	4.747	100.556
1.17	38.20	4.747	100.556
1.17	38.22	4.747	100.556
1.17	38.23	4.747	100.555
1.17	38.25	4.747	100.555
1.18	38.27	4.747	100.555
1.18	38.28	4.747	100.555
1.18	38.30	4.747	100.554
1.18	38.32	4.747	100.554
1.18	38.34	4.747	100.554
1.18	38.35	4.747	100.554
1.18	38.37	4.747	100.554
1.19	38.39	4.747	100.553
1.19	38.40	4.747	100.553
1.19	38.42	4.747	100.553
1.19	38.44	4.747	100.553
1.19	38.45	4.747	100.552
1.19	38.47	4.746	100.552
1.20	38.49	4.746	100.552
1.20	38.51	4.746	100.552
1.20	38.52	4.746	100.552
1.20	38.54	4.746	100.551
1.20	38.56	4.746	100.551
1.21	38.57	4.746	100.551
1.21	38.59	4.746	100.551
1.21	38.61	4.746	100.550
1.21	38.62	4.746	100.550
1.21	38.64	4.746	100.550
1.21	38.66	4.746	100.550
1.22	38.68	4.746	100.549
1.22	38.69	4.746	100.549
1.22	38.71	4.746	100.549
1.22	38.73	4.746	100.549
1.22	38.74	4.746	100.549
1.22	38.76	4.746	100.548
1.23	38.78	4.746	100.548
1.23	38.79	4.746	100.548
1.23	38.81	4.746	100.548
1.23	38.83	4.746	100.547
1.23	38.85	4.746	100.547
1.23	38.86	4.746	100.547
1.23	38.88	4.746	100.547
1.24	38.90	4.746	100.546
1.24	38.91	4.746	100.546
1.24	38.93	4.746	100.546
1.24	38.95	4.746	100.546
1.24	38.96	4.746	100.546
1.24	38.98	4.746	100.545
1.25	39.00	4.746	100.545
1.25	39.02	4.746	100.545
1.25	39.03	4.746	100.545
1.25	39.05	4.746	100.544
1.25	39.07	4.746	100.544
1.26	39.08	4.746	100.544
1.26	39.10	4.746	100.544
1.26	39.12	4.746	100.543
1.26	39.14	4.746	100.543
1.26	39.15	4.746	100.543
1.26	39.17	4.746	100.543
1.27	39.19	4.746	100.542
1.27	39.20	4.746	100.542
1.27	39.22	4.746	100.542
1.27	39.24	4.746	100.542
1.27	39.25	4.746	100.541
1.27	39.27	4.746	100.541
1.28	39.29	4.746	100.541
1.28	39.31	4.746	100.541
1.28	39.32	4.746	100.540
1.28	39.34	4.746	100.540
1.28	39.36	4.746	100.540
1.28	39.37	4.746	100.540
1.28	39.39	4.746	100.539
1.29	39.41	4.746	100.539
1.29	39.43	4.746	100.539
1.29	39.44	4.746	100.539
1.29	39.46	4.746	100.538
1.29	39.48	4.746	100.538
1.29	39.49	4.746	100.538
1.30	39.51	4.746	100.538
1.30	39.53	4.746	100.537
1.30	39.54	4.746	100.537
1.30	39.56	4.746	100.537
1.30	39.58	4.746	100.537
1.31	39.60	4.746	100.536
1.31	39.61	4.746	100.536
1.31	39.63	4.746	100.536
1.31	39.65	4.746	100.536
1.31	39.66	4.746	100.535
1.31	39.68	4.746	100.535
1.32	39.70	4.746	100.535
1.32	39.72	4.746	100.535
1.32	39.73	4.746	100.534
1.32	39.75	4.746	100.534
1.32	39.77	4.746	100.534
1.32	39.78	4.746	100.534
1.33	39.80	4.746	100.533
1.33	39.82	4.746	100.533
1.33	39.83	4.746	100.533
1.33	39.85	4.746	100.533
1.33	39.87	4.746	100.532
1.33	39.89	4.746	100.532
1.33	39.90	4.746	100.532
1.34	39.92	4.746	100.531
1.34	39.94	4.745	100.531
1.34	39.95	4.745	100.531
1.34	39.97	4.745	100.531
1.34	39.99	4.745	100.530
1.34	40.01	4.745	100.530
1.35	40.02	4.745	100.530
1.35	40.04	4.745	100.530
1.35	40.06	4.745	100.529
1.35	40.07	4.745	100.529
1.35	40.09	4.745	100.529
1.36	40.11	4.745	100.529
1.36	40.13	4.745	100.528
1.36	40.14	4.745	100.528
1.36	40.16	4.745	100.528
1.36	40.18	4.745	100.527
1.36	40.19	4.745	100.527
1.37	40.21	4.745	100.527
1.37	40.23	4.745	100.527
1.37	40.25	4.745	100.526
1.37	40.26	4.745	100.526
1.37	40.28	4.745	100.526
1.37	40.30	4.745	100.526
1.38	40.31	4.745	100.525
1.38	40.33	4.745	100.525
1.38	40.35	4.745	100.525
1.38	40.36	4.745	100.524
1.38	40.38	4.745	100.524
1.38	40.40	4.745	100.524
1.38	40.42	4.745	100.524
1.39	40.43	4.745	100.523
1.39	40.45	4.745	100.523
1.39	40.47	4.745	100.523
1.39	40.48	4.745	100.523
1.39	40.50	4.745	100.522
1.39	40.52	4.745	100.522
1.40	40.54	4.745	100.522
1.40	40.55	4.745	100.521
1.40	40.57	4.745	100.521
1.40	40.59	4.745	100.521
1.40	40.60	4.745	100.521
1.41	40.62	4.745	100.520
1.41	40.64	4.745	100.520
1.41	40.66	4.745	100.520
1.41	40.67	4.745	100.520
1.41	40.69	4.745	100.519
1.41	40.71	4.745	100.519
1.42	40.72	4.745	100.519
1.42	40.74	4.745	100.518
1.42	40.76	4.745	100.518
1.42	40.77	4.745	100.518
1.42	40.79	4.745	100.518
1.42	40.81	4.745	100.517
1.43	40.83	4.745	100.517
1.43	40.84	4.745	100.517
1.43	40.86	4.745	100.516
1.43	40.88	4.745	100.516
1.43	40.89	4.745	100.516
1.43	40.91	4.745	100.515
1.43	40.93	4.745	100.515
1.44	40.95	4.745	100.515
1.44	40.96	4.745	100.515
1.44	40.98	4.745	100.514
1.44	41.00	4.745	100.514
1.44	41.01	4.745	100.514
1.44	41.03	4.745	100.514
1.45	41.05	4.745	100.513
1.45	41.06	4.745	100.513
1.45	41.08	4.745	100.513
1.45	41.10	4.745	100.512
1.45	41.12	4.745	100.512
1.46	41.13	4.745	100.512
1.46	41.15	4.745	100.512
1.46	41.17	4.745	100.511
1.46	41.18	4.745	100.511
1.46	41.20	4.745	100.511
1.46	41.22	4.745	100.510
1.47	41.24	4.744	100.510
1.47	41.25	4.744	100.510
1.47	41.27	4.744	100.509
1.47	41.29	4.744	100.509
1.47	41.30	4.744	100.509
1.47	41.32	4.744	100.509
1.48	41.34	4.744	100.508
1.48	41.35	4.744	100.508
1.48	41.37	4.744	100.508
1.48	41.39	4.744	100.507
1.48	41.41	4.744	100.507
1.48	41.42	4.744	100.507
1.48	41.44	4.744	100.507
1.49	41.46	4.744	100.506
1.49	41.47	4.744	100.506
1.49	41.49	4.744	100.506
1.49	41.51	4.744	100.505
1.49	41.53	4.744	100.505
1.49	41.54	4.744	100.505
1.50	41.56	4.744	100.504
1.50	41.58	4.744	100.504
1.50	41.59	4.744	100.504
1.50	41.61	4.744	100.503
1.50	41.63	4.744	100.503
1.51	41.64	4.744	100.503
1.51	41.66	4.744	100.503
1.51	41.68	4.744	100.502
1.51	41.70	4.744	100.502
1.51	41.71	4.744	100.502
1.51	41.73	4.744	100.502
1.52	41.75	4.744	100.501
1.52	41.76	4.744	100.501
1.52	41.78	4.744	100.501
1.52	41.80	4.744	100.500
1.52	41.81	4.744	100.500
1.52	41.83	4.744	100.499
1.53	41.85	4.744	100.499
1.53	41.87	4.744	100.499
1.53	41.88	4.744	100.498
1.53	41.90	4.744	100.498
1.53	41.92	4.744	100.498
1.53	41.93	4.744	100.497
1.53	41.95	4.744	100.497
1.54	41.97	4.744	100.496
1.54	41.98	4.744	100.496
1.54	42.00	4.744	100.496
1.54	42.02	4.744	100.495
1.54	42.04	4.744	100.495
1.54	42.05	4.744	100.495
1.55	42.07	4.744	100.494
1.55	42.09	4.744	100.494
1.55	42.10	4.744	100.494
1.55	42.12	4.744	100.494
1.55	42.14	4.744	100.493
1.56	42.15	4.744	100.493
1.56	42.17	4.744	100.493
1.56	42.19	4.744	100.492
1.56	42.21	4.744	100.492
1.56	42.22	4.744	100.492
1.56	42.24	4.744	100.491
1.57	42.26	4.744	100.491
1.57	42.27	4.744	100.491
1.57	42.29	4.744	100.490
1.57	42.31	4.744	100.490
1.57	42.32	4.744	100.490
1.57	42.34	4.744	100.490
1.58	42.36	4.744	100.489
1.58	42.38	4.744	100.489
1.58	42.39	4.743	100.489
1.58	42.41	4.743	100.489
1.58	42.43	4.743	100.488
1.58	42.44	4.743	100.488
1.58	42.46	4.743	100.488
1.59	42.48	4.743	100.487
1.59	42.49	4.743	100.487
1.59	42.51	4.743	100.487
1.59	42.53	4.743	100.487
1.59	42.55	4.743	100.486
1.59	42.56	4.743	100.486
1.60	42.58	4.743	100.486
1.60	42.60	4.743	100.485
1.60	42.61	4.743	100.485
1.60	42.63	4.743	100.485
1.60	42.65	4.743	100.484
1.61	42.66	4.743	100.484
1.61	42.68	4.743	100.484
1.61	42.70	4.743	100.483
1.61	42.72	4.743	100.483
1.61	42.73	4.743	100.483
1.61	42.75	4.743	100.482
1.62	42.77	4.743	100.482
1.62	42.78	4.743	100.482
1.62	42.80	4.743	100.481
1.62	42.82	4.743	100.481
1.62	42.83	4.743	100.481
1.62	42.85	4.743	100.480
1.63	42.87	4.743	100.480
1.63	42.89	4.743	100.480
1.63	42.90	4.743	100.479
1.63	42.92	4.743	100.479
1.63	42.94	4.743	100.479
1.63	42.95	4.743	100.478
1.63	42.97	4.743	100.478
1.64	42.99	4.743	100.478
1.64	43.00	4.743	100.477
1.64	43.02	4.743	100.477
1.64	43.04	4.743	100.477
1.64	43.06	4.743	100.476
1.64	43.07	4.743	100.476
1.65	43.09	4.743	100.476
1.65	43.11	4.743	100.475
1.65	43.12	4.743	100.475
1.65	43.14	4.743	100.474
1.65	43.16	4.743	100.474
1.66	43.17	4.743	100.474
1.66	43.19	4.743	100.473
1.66	43.21	4.743	100.473
1.66	43.23	4.743	100.473
1.66	43.24	4.743	100.472
1.66	43.26	4.743	100.472
1.67	43.28	4.743	100.472
1.67	43.29	4.743	100.471
1.67	43.31	4.743	100.471
1.67	43.33	4.743	100.471
1.67	43.35	4.743	100.470
1.67	43.36	4.743	100.470
1.68	43.38	4.743	100.470
1.68	43.40	4.743	100.469
1.68	43.41	4.743	100.469
1.68	43.43	4.743	100.469
1.68	43.45	4.743	100.468
1.68	43.46	4.743	100.468
1.68	43.48	4.742	100.467
1.69	43.50	4.742	100.467
1.69	43.52	4.742	100.467
1.69	43.53	4.742	100.466
1.69	43.55	4.742	100.466
1.69	43.57	4.742	100.466
1.69	43.58	4.742	100.465
1.70	43.60	4.742	100.465
1.70	43.62	4.742	100.465
1.70	43.63	4.742	100.464
1.70	43.65	4.742	100.464
1.70	43.67	4.742	100.464
1.71	43.69	4.742	100.463
1.71	43.70	4.742	100.463
1.71	43.72	4.742	100.462
1.71	43.74	4.742	100.462
1.71	43.75	4.742	100.462
1.71	43.77	4.742	100.461
1.72	43.79	4.742	100.461
1.72	43.80	4.742	100.461
1.72	43.82	4.742	100.460
1.72	43.84	4.742	100.460
1.72	43.86	4.742	100.459
1.72	43.87	4.742	100.459
1.73	43.89	4.742	100.459
1.73	43.91	4.742	100.458
1.73	43.92	4.742	100.458
1.73	43.94	4.742	100.458
1.73	43.96	4.742	100.457
1.73	43.97	4.742	100.457
1.73	43.99	4.742	100.456
1.74	44.01	4.742	100.456
1.74	44.03	4.742	100.456
1.74	44.04	4.742	100.455
1.74	44.06	4.742	100.455
1.74	44.08	4.742	100.455
1.74	44.09	4.742	100.454
1.75	44.11	4.742	100.454
1.75	44.13	4.742	100.453
1.75	44.15	4.742	100.453
1.75	44.16	4.742	100.453
1.75	44.18	4.742	100.452
1.76	44.20	4.742	100.452
1.76	44.21	4.742	100.452
1.76	44.23	4.742	100.451
1.76	44.25	4.742	100.451
1.76	44.26	4.742	100.450
1.76	44.28	4.742	100.450
1.77	44.30	4.742	100.450
1.77	44.32	4.742	100.449
1.77	44.33	4.742	100.449
1.77	44.35	4.742	100.449
1.77	44.37	4.742	100.448
1.77	44.38	4.742	100.448
1.78	44.40	4.742	100.447
1.78	44.42	4.742	100.447
1.78	44.43	4.742	100.447
1.78	44.45	4.741	100.446
1.78	44.47	4.741	100.446
1.78	44.49	4.741	100.446
1.78	44.50	4.741	100.445
1.79	44.52	4.741	100.445
1.79	44.54	4.741	100.444
1.79	44.55	4.741	100.444
1.79	44.57	4.741	100.444
1.79	44.59	4.741	100.443
1.79	44.60	4.741	100.443
1.80	44.62	4.741	100.443
1.80	44.64	4.741	100.442
1.80	44.66	4.741	100.442
1.80	44.67	4.741	100.441
1.80	44.69	4.741	100.441
1.81	44.71	4.741	100.441
1.81	44.72	4.741	100.440
1.81	44.74	4.741	100.440
1.81	44.76	4.741	100.439
1.81	44.77	4.741	100.439
1.81	44.79	4.741	100.439
1.82	44.81	4.741	100.438
1.82	44.83	4.741	100.438
1.82	44.84	4.741	100.437
1.82	44.86	4.741	100.437
1.82	44.88	4.741	100.437
1.82	44.89	4.741	100.436
1.83	44.91	4.741	100.436
1.83	44.93	4.741	100.435
1.83	44.94	4.741	100.435
1.83	44.96	4.741	100.435
1.83	44.98	4.741	100.434
1.83	45.00	4.741	100.434
1.83	45.01	4.741	100.433
1.84	45.03	4.741	100.433
1.84	45.05	4.741	100.433
1.84	45.06	4.741	100.432
1.84	45.08	4.741	100.432
1.84	45.10	4.741	100.431
1.84	45.12	4.741	100.431
1.85	45.13	4.741	100.431
1.85	45.15	4.741	100.430
1.85	45.17	4.741	100.430
1.85	45.18	4.741	100.429
1.85	45.20	4.741	100.429
1.86	45.22	4.741	100.429
1.86	45.23	4.741	100.428
1.86	45.25	4.741	100.428
1.86	45.27	4.741	100.427
1.86	45.29	4.741	100.427
1.86	45.30	4.741	100.427
1.87	45.32	4.741	100.426
1.87	45.34	4.741	100.426
1.87	45.35	4.741	100.425
1.87	45.37	4.740	100.425
1.87	45.39	4.740	100.425
1.87	45.40	4.740	100.424
1.88	45.42	4.740	100.424
1.88	45.44	4.740	100.423
1.88	45.46	4.740	100.423
1.88	45.47	4.740	100.422
1.88	45.49	4.740	100.422
1.88	45.51	4.740	100.422
1.88	45.52	4.740	100.421
1.89	45.54	4.740	100.421
1.89	45.56	4.740	100.420
1.89	45.57	4.740	100.420
1.89	45.59	4.740	100.420
1.89	45.61	4.740	100.419
1.89	45.63	4.740	100.419
1.90	45.64	4.740	100.418
1.90	45.66	4.740	100.418
1.90	45.68	4.740	100.417
1.90	45.69	4.740	100.417
1.90	45.71	4.740	100.417
1.91	45.73	4.740	100.416
1.91	45.74	4.740	100.416
1.91	45.76	4.740	100.415
1.91	45.78	4.740	100.415
1.91	45.80	4.740	100.415
1.91	45.81	4.740	100.414
1.92	45.83	4.740	100.414
1.92	45.85	4.740	100.413
1.92	45.86	4.740	100.413
1.92	45.88	4.740	100.412
1.92	45.90	4.740	100.412
1.92	45.91	4.740	100.412
1.93	45.93	4.740	100.411
1.93	45.95	4.740	100.411
1.93	45.97	4.740	100.410
1.93	45.98	4.740	100.410
1.93	46.00	4.740	100.410
1.93	46.02	4.740	100.409
1.93	46.03	4.740	100.409
1.94	46.05	4.740	100.408
1.94	46.07	4.740	100.408
1.94	46.08	4.740	100.408
1.94	46.10	4.740	100.407
1.94	46.12	4.740	100.407
1.94	46.14	4.740	100.406
1.95	46.15	4.740	100.406
1.95	46.17	4.740	100.405
1.95	46.19	4.740	100.405
1.95	46.20	4.740	100.405
1.95	46.22	4.739	100.404
1.96	46.24	4.739	100.404
1.96	46.25	4.739	100.403
1.96	46.27	4.739	100.403
1.96	46.29	4.739	100.402
1.96	46.31	4.739	100.402
1.96	46.32	4.739	100.401
1.97	46.34	4.739	100.401
1.97	46.36	4.739	100.401
1.97	46.37	4.739	100.400
1.97	46.39	4.739	100.400
1.97	46.41	4.739	100.399
1.97	46.42	4.739	100.399
1.98	46.44	4.739	100.398
1.98	46.46	4.739	100.398
1.98	46.48	4.739	100.398
1.98	46.49	4.739	100.397
1.98	46.51	4.739	100.397
1.98	46.53	4.739	100.396
1.98	46.54	4.739	100.396
1.99	46.56	4.739	100.396
1.99	46.58	4.739	100.395
1.99	46.59	4.739	100.395
1.99	46.61	4.739	100.394
1.99	46.63	4.739	100.394
1.99	46.64	4.739	100.393
2.00	46.66	4.739	100.393
2.00	46.68	4.739	100.392
2.00	46.70	4.739	100.392
2.00	46.71	4.739	100.392
2.00	46.73	4.739	100.391
2.01	46.75	4.739	100.391
2.01	46.76	4.739	100.390
2.01	46.78	4.739	100.390
2.01	46.80	4.739	100.389
2.01	46.81	4.739	100.389
2.01	46.83	4.739	100.389
2.02	46.85	4.739	100.388
2.02	46.87	4.739	100.388
2.02	46.88	4.739	100.387
2.02	46.90	4.739	100.387
2.02	46.92	4.739	100.386
2.02	46.93	4.739	100.386
2.03	46.95	4.739	100.385
2.03	46.97	4.739	100.385
2.03	46.98	4.739	100.384
2.03	47.00	4.739	100.384
2.03	47.02	4.739	100.384
2.03	47.03	4.739	100.383
2.03	47.05	4.738	100.383
2.04	47.07	4.738	100.382
2.04	47.09	4.738	100.382
2.04	47.10	4.738	100.381
2.04	47.12	4.738	100.381
2.04	47.14	4.738	100.380
2.04	47.15	4.738	100.380
2.05	47.17	4.738	100.379
2.05	47.19	4.738	100.379
2.05	47.20	4.738	100.379
2.05	47.22	4.738	100.378
2.05	47.24	4.738	100.378
2.06	47.26	4.738	100.377
2.06	47.27	4.738	100.377
2.06	47.29	4.738	100.376
2.06	47.31	4.738	100.376
2.06	47.32	4.738	100.375
2.06	47.34	4.738	100.375
2.07	47.36	4.738	100.375
2.07	47.37	4.738	100.374
2.07	47.39	4.738	100.374
2.07	47.41	4.738	100.373
2.07	47.42	4.738	100.373
2.07	47.44	4.738	100.372
2.08	47.46	4.738	100.372
2.08	47.48	4.738	100.371
2.08	47.49	4.738	100.371
2.08	47.51	4.738	100.370
2.08	47.53	4.738	100.370
2.08	47.54	4.738	100.369
2.08	47.56	4.738	100.369
2.09	47.58	4.738	100.369
2.09	47.59	4.738	100.368
2.09	47.61	4.738	100.368
2.09	47.63	4.738	100.367
2.09	47.64	4.738	100.367
2.09	47.66	4.738	100.366
2.10	47.68	4.738	100.366
2.10	47.70	4.738	100.365
2.10	47.71	4.738	100.365
2.10	47.73	4.738	100.364
2.10	47.75	4.738	100.364
2.11	47.76	4.738	100.363
2.11	47.78	4.738	100.363
2.11	47.80	4.738	100.362
2.11	47.81	4.738	100.362
2.11	47.83	4.737	100.361
2.11	47.85	4.737	100.361
2.12	47.86	4.737	100.360
2.12	47.88	4.737	100.360
2.12	47.90	4.737	100.360
2.12	47.92	4.737	100.359
2.12	47.93	4.737	100.359
2.12	47.95	4.737	100.358
2.13	47.97	4.737	100.358
2.13	47.98	4.737	100.357
2.13	48.00	4.737	100.357
2.13	48.02	4.737	100.356
2.13	48.03	4.737	100.356
2.13	48.05	4.737	100.355
2.14	48.07	4.737	100.355
2.14	48.08	4.737	100.354
2.14	48.10	4.737	100.354
2.14	48.12	4.737	100.353
2.14	48.14	4.737	100.353
2.14	48.15	4.737	100.352
2.14	48.17	4.737	100.352
2.15	48.19	4.737	100.351
2.15	48.20	4.737	100.351
2.15	48.22	4.737	100.350
2.15	48.24	4.737	100.350
2.15	48.25	4.737	100.349
2.16	48.27	4.737	100.349
2.16	48.29	4.737	100.348
2.16	48.31	4.737	100.348
2.16	48.32	4.737	100.347
2.16	48.34	4.737	100.347
2.16	48.36	4.737	100.347
2.16	48.37	4.737	100.346
2.17	48.39	4.737	100.346
2.17	48.41	4.737	100.345
2.17	48.42	4.737	100.345
2.17	48.44	4.737	100.344
2.17	48.46	4.737	100.344
2.18	48.47	4.737	100.343
2.18	48.49	4.737	100.343
2.18	48.51	4.737	100.342
2.18	48.53	4.737	100.342
2.18	48.54	4.737	100.341
2.18	48.56	4.736	100.341
2.19	48.58	4.736	100.340
2.19	48.59	4.736	100.340
2.19	48.61	4.736	100.339
2.19	48.63	4.736	100.339
2.19	48.64	4.736	100.338
2.19	48.66	4.736	100.338
2.19	48.68	4.736	100.337
2.20	48.69	4.736	100.337
2.20	48.71	4.736	100.336
2.20	48.73	4.736	100.336
2.20	48.75	4.736	100.335
2.20	48.76	4.736	100.335
2.21	48.78	4.736	100.334
2.21	48.80	4.736	100.334
2.21	48.81	4.736	100.333
2.21	48.83	4.736	100.333
2.21	48.85	4.736	100.332
2.21	48.86	4.736	100.332
2.21	48.88	4.736	100.331
2.22	48.90	4.736	100.331
2.22	48.91	4.736	100.330
2.22	48.93	4.736	100.330
2.22	48.95	4.736	100.329
2.22	48.97	4.736	100.328
2.23	48.98	4.736	100.328
2.23	49.00	4.736	100.327
2.23	49.02	4.736	100.327
2.23	49.03	4.736	100.326
2.23	49.05	4.736	100.326
2.23	49.07	4.736	100.325
2.24	49.08	4.736	100.325
2.24	49.10	4.736	100.324
2.24	49.12	4.736	100.324
2.24	49.13	4.736	100.323
2.24	49.15	4.736	100.323
2.24	49.17	4.736	100.322
2.24	49.19	4.736	100.322
2.25	49.20	4.736	100.321
2.25	49.22	4.736	100.321
2.25	49.24	4.736	100.320
2.25	49.25	4.736	100.320
2.25	49.27	4.735	100.319
2.26	49.29	4.735	100.319
2.26	49.30	4.735	100.318
2.26	49.32	4.735	100.318
2.26	49.34	4.735	100.317
2.26	49.35	4.735	100.317
2.26	49.37	4.735	100.316
2.26	49.39	4.735	100.316
2.27	49.41	4.735	100.315
2.27	49.42	4.735	100.315
2.27	49.44	4.735	100.314
2.27	49.46	4.735	100.314
2.27	49.47	4.735	100.313
2.28	49.49	4.735	100.312
2.28	49.51	4.735	100.312
2.28	49.52	4.735	100.311
2.28	49.54	4.735	100.311
2.28	49.56	4.735	100.310
2.28	49.57	4.735	100.310
2.29	49.59	4.735	100.309
2.29	49.61	4.735	100.309
2.29	49.63	4.735	100.308
2.29	49.64	4.735	100.308
2.29	49.66	4.735	100.307
2.29	49.68	4.735	100.307
2.29	49.69	4.735	100.306
2.30	49.71	4.735	100.306
2.30	49.73	4.735	100.305
2.30	49.74	4.735	100.305
2.30	49.76	4.735	100.304
2.30	49.78	4.735	100.304
2.31	49.79	4.735	100.303
2.31	49.81	4.735	100.303
2.31	49.83	4.735	100.302
2.31	49.85	4.735	100.301
2.31	49.86	4.735	100.301
2.31	49.88	4.735	100.300
2.31	49.90	4.735	100.300
2.32	49.91	4.735	100.299
2.32	49.93	4.735	100.299
2.32	49.95	4.735	100.298
2.32	49.96	4.734	100.298
2.32	49.98	4.734	100.297
2.33	50.00	4.734	100.297
2.33	50.01	4.734	100.296
2.33	50.03	4.734	100.296
2.33	50.05	4.734	100.295
2.33	50.07	4.734	100.295
2.33	50.08	4.734	100.294
2.34	50.10	4.734	100.293
2.34	50.12	4.734	100.293
2.34	50.13	4.734	100.292
2.34	50.15	4.734	100.292
2.34	50.17	4.734	100.291
2.34	50.18	4.734	100.291
2.34	50.20	4.734	100.290
2.35	50.22	4.734	100.290
2.35	50.23	4.734	100.289
2.35	50.25	4.734	100.289
2.35	50.27	4.734	100.288
2.35	50.29	4.734	100.288
2.36	50.30	4.734	100.287
2.36	50.32	4.734	100.286
2.36	50.34	4.734	100.286
2.36	50.35	4.734	100.285
2.36	50.37	4.734	100.285
2.36	50.39	4.734	100.284
2.36	50.40	4.734	100.284
2.37	50.42	4.734	100.283
2.37	50.44	4.734	100.283
2.37	50.45	4.734	100.282
2.37	50.47	4.734	100.281
2.37	50.49	4.734	100.281
2.38	50.50	4.734	100.280
2.38	50.52	4.734	100.280
2.38	50.54	4.734	100.279
2.38	50.56	4.734	100.279
2.38	50.57	4.734	100.278
2.38	50.59	4.734	100.277
2.39	50.61	4.733	100.277
2.39	50.62	4.733	100.276
2.39	50.64	4.733	100.276
2.39	50.66	4.733	100.275
2.39	50.67	4.733	100.275
2.39	50.69	4.733	100.274
2.39	50.71	4.733	100.274
2.40	50.72	4.733	100.273
2.40	50.74	4.733	100.272
2.40	50.76	4.733	100.272
2.40	50.78	4.733	100.271
2.40	50.79	4.733	100.271
2.41	50.81	4.733	100.270
2.41	50.83	4.733	100.270
2.41	50.84	4.733	100.269
2.41	50.86	4.733	100.268
2.41	50.88	4.733	100.268
2.41	50.89	4.733	100.267
2.41	50.91	4.733	100.267
2.42	50.93	4.733	100.266
2.42	50.94	4.733	100.266
2.42	50.96	4.733	100.265
2.42	50.98	4.733	100.264
2.42	50.99	4.733	100.264
2.43	51.01	4.733	100.263
2.43	51.03	4.733	100.263
2.43	51.05	4.733	100.262
2.43	51.06	4.733	100.262
2.43	51.08	4.733	100.261
2.43	51.10	4.733	100.261
2.44	51.11	4.733	100.260
2.44	51.13	4.733	100.259
2.44	51.15	4.733	100.259
2.44	51.16	4.733	100.258
2.44	51.18	4.733	100.258
2.44	51.20	4.733	100.257
2.44	51.21	4.733	100.257
2.45	51.23	4.733	100.256
2.45	51.25	4.732	100.255
2.45	51.26	4.732	100.255
2.45	51.28	4.732	100.254
2.45	51.30	4.732	100.254
2.46	51.32	4.732	100.253
2.46	51.33	4.732	100.252
2.46	51.35	4.732	100.252
2.46	51.37	4.732	100.251
2.46	51.38	4.732	100.251
2.46	51.40	4.732	100.250
2.46	51.42	4.732	100.250
2.47	51.43	4.732	100.249
2.47	51.45	4.732	100.248
2.47	51.47	4.732	100.248
2.47	51.48	4.732	100.247
2.47	51.50	4.732	100.247
2.48	51.52	4.732	100.246
2.48	51.53	4.732	100.245
2.48	51.55	4.732	100.245
2.48	51.57	4.732	100.244
2.48	51.59	4.732	100.244
2.48	51.60	4.732	100.243
2.49	51.62	4.732	100.243
2.49	51.64	4.732	100.242
2.49	51.65	4.732	100.241
2.49	51.67	4.732	100.241
2.49	51.69	4.732	100.240
2.49	51.70	4.732	100.240
2.49	51.72	4.732	100.239
2.50	51.74	4.732	100.238
2.50	51.75	4.732	100.238
2.50	51.77	4.732	100.237
2.50	51.79	4.732	100.237
2.50	51.80	4.732	100.236
2.51	51.82	4.732	100.235
2.51	51.84	4.732	100.235
2.51	51.85	4.731	100.234
2.51	51.87	4.731	100.234
2.51	51.89	4.731	100.233
2.51	51.91	4.731	100.232
2.51	51.92	4.731	100.232
2.52	51.94	4.731	100.231
2.52	51.96	4.731	100.231
2.52	51.97	4.731	100.230
2.52	51.99	4.731	100.230
2.52	52.01	4.731	100.229
2.53	52.02	4.731	100.228
2.53	52.04	4.731	100.228
2.53	52.06	4.731	100.227
2.53	52.07	4.731	100.227
2.53	52.09	4.731	100.226
2.53	52.11	4.731	100.225
2.54	52.12	4.731	100.225
2.54	52.14	4.731	100.224
2.54	52.16	4.731	100.224
2.54	52.18	4.731	100.223
2.54	52.19	4.731	100.222
2.54	52.21	4.731	100.222
2.54	52.23	4.731	100.221
2.55	52.24	4.731	100.221
2.55	52.26	4.731	100.220
2.55	52.28	4.731	100.219
2.55	52.29	4.731	100.219
2.55	52.31	4.731	100.218
2.56	52.33	4.731	100.218
2.56	52.34	4.731	100.217
2.56	52.36	4.731	100.216
2.56	52.38	4.731	100.216
2.56	52.39	4.731	100.215
2.56	52.41	4.731	100.214
2.56	52.43	4.731	100.214
2.57	52.45	4.730	100.213
2.57	52.46	4.730	100.213
2.57	52.48	4.730	100.212
2.57	52.50	4.730	100.211
2.57	52.51	4.730	100.211
2.58	52.53	4.730	100.210
2.58	52.55	4.730	100.210
2.58	52.56	4.730	100.209
2.58	52.58	4.730	100.208
2.58	52.60	4.730	100.208
2.58	52.61	4.730	100.207
2.59	52.63	4.730	100.207
2.59	52.65	4.730	100.206
2.59	52.66	4.730	100.205
2.59	52.68	4.730	100.205
2.59	52.70	4.730	100.204
2.59	52.72	4.730	100.204
2.59	52.73	4.730	100.203
2.60	52.75	4.730	100.202
2.60	52.77	4.730	100.202
2.60	52.78	4.730	100.201
2.60	52.80	4.730	100.200
2.60	52.82	4.730	100.200
2.61	52.83	4.730	100.199
2.61	52.85	4.730	100.199
2.61	52.87	4.730	100.198
2.61	52.88	4.730	100.197
2.61	52.90	4.730	100.197
2.61	52.92	4.730	100.196
2.61	52.93	4.730	100.195
2.62	52.95	4.730	100.195
2.62	52.97	4.730	100.194
2.62	52.99	4.730	100.194
2.62	53.00	4.730	100.193
2.62	53.02	4.730	100.192
2.63	53.04	4.729	100.192
2.63	53.05	4.729	100.191
2.63	53.07	4.729	100.190
2.63	53.09	4.729	100.190
2.63	53.10	4.729	100.189
2.63	53.12	4.729	100.189
2.64	53.14	4.729	100.188
2.64	53.15	4.729	100.187
2.64	53.17	4.729	100.187
2.64	53.19	4.729	100.186
2.64	53.20	4.729	100.185
2.64	53.22	4.729	100.185
2.64	53.24	4.729	100.184
2.65	53.26	4.729	100.184
2.65	53.27	4.729	100.183
2.65	53.29	4.729	100.182
2.65	53.31	4.729	100.182
2.65	53.32	4.729	100.181
2.66	53.34	4.729	100.180
2.66	53.36	4.729	100.180
2.66	53.37	4.729	100.179
2.66	53.39	4.729	100.179
2.66	53.41	4.729	100.178
2.66	53.42	4.729	100.177
2.66	53.44	4.729	100.177
2.67	53.46	4.729	100.176
2.67	53.47	4.729	100.175
2.67	53.49	4.729	100.175
2.67	53.51	4.729	100.174
2.67	53.53	4.729	100.173
2.68	53.54	4.729	100.173
2.68	53.56	4.729	100.172
2.68	53.58	4.729	100.172
2.68	53.59	4.728	100.171
2.68	53.61	4.728	100.170
2.68	53.63	4.728	100.170
2.69	53.64	4.728	100.169
2.69	53.66	4.728	100.168
2.69	53.68	4.728	100.168
2.69	53.69	4.728	100.167
2.69	53.71	4.728	100.166
2.69	53.73	4.728	100.166
2.69	53.74	4.728	100.165
2.70	53.76	4.728	100.164
2.70	53.78	4.728	100.164
2.70	53.80	4.728	100.163
2.70	53.81	4.728	100.163
2.70	53.83	4.728	100.162
2.71	53.85	4.728	100.161
2.71	53.86	4.728	100.161
2.71	53.88	4.728	100.160
2.71	53.90	4.728	100.159
2.71	53.91	4.728	100.159
2.71	53.93	4.728	100.158
2.71	53.95	4.728	100.157
2.72	53.96	4.728	100.157
2.72	53.98	4.728	100.156
2.72	54.00	4.728	100.156
2.72	54.01	4.728	100.155
2.72	54.03	4.728	100.154
2.73	54.05	4.728	100.154
2.73	54.07	4.728	100.153
2.73	54.08	4.728	100.152
2.73	54.10	4.728	100.152
2.73	54.12	4.728	100.151
2.73	54.13	4.728	100.150
2.74	54.15	4.727	100.150
2.74	54.17	4.727	100.149
2.74	54.18	4.727	100.149
2.74	54.20	4.727	100.148
2.74	54.22	4.727	100.147
2.74	54.23	4.727	100.147
2.74	54.25	4.727	100.146
2.75	54.27	4.727	100.145
2.75	54.28	4.727	100.145
2.75	54.30	4.727	100.144
2.75	54.32	4.727	100.143
2.75	54.33	4.727	100.143
2.76	54.35	4.727	100.142
2.76	54.37	4.727	100.141
2.76	54.39	4.727	100.141
2.76	54.40	4.727	100.140
2.76	54.42	4.727	100.139
2.76	54.44	4.727	100.139
2.76	54.45	4.727	100.138
2.77	54.47	4.727	100.137
2.77	54.49	4.727	100.137
2.77	54.50	4.727	100.136
2.77	54.52	4.727	100.136
2.77	54.54	4.727	100.135
2.78	54.55	4.727	100.134
2.78	54.57	4.727	100.134
2.78	54.59	4.727	100.133
2.78	54.60	4.727	100.132
2.78	54.62	4.727	100.132
2.78	54.64	4.727	100.131
2.79	54.65	4.727	100.130
2.79	54.67	4.727	100.130
2.79	54.69	4.727	100.129
2.79	54.70	4.726	100.128
2.79	54.72	4.726	100.128
2.79	54.74	4.726	100.127
2.79	54.76	4.726	100.126
2.80	54.77	4.726	100.126
2.80	54.79	4.726	100.125
2.80	54.81	4.726	100.124
2.80	54.82	4.726	100.124
2.80	54.84	4.726	100.123
2.81	54.86	4.726	100.122
2.81	54.87	4.726	100.122
2.81	54.89	4.726	100.121
2.81	54.91	4.726	100.120
2.81	54.92	4.726	100.120
2.81	54.94	4.726	100.119
2.81	54.96	4.726	100.118
2.82	54.97	4.726	100.118
2.82	54.99	4.726	100.117
2.82	55.01	4.726	100.116
2.82	55.02	4.726	100.116
2.82	55.04	4.726	100.115
2.83	55.06	4.726	100.114
2.83	55.07	4.726	100.114
2.83	55.09	4.726	100.113
2.83	55.11	4.726	100.112
2.83	55.12	4.726	100.112
2.83	55.14	4.726	100.111
2.84	55.16	4.726	100.110
2.84	55.18	4.726	100.109
2.84	55.19	4.726	100.109
2.84	55.21	4.726	100.108
2.84	55.23	4.725	100.107
2.84	55.24	4.725	100.107
2.84	55.26	4.725	100.106
2.85	55.28	4.725	100.105
2.85	55.29	4.725	100.105
2.85	55.31	4.725	100.104
2.85	55.33	4.725	100.103
2.85	55.34	4.725	100.103
2.86	55.36	4.725	100.102
2.86	55.38	4.725	100.101
2.86	55.39	4.725	100.101
2.86	55.41	4.725	100.100
2.86	55.43	4.725	100.099
2.86	55.44	4.725	100.099
2.86	55.46	4.725	100.098
2.87	55.48	4.725	100.097
2.87	55.49	4.725	100.097
2.87	55.51	4.725	100.096
2.87	55.53	4.725	100.095
2.87	55.54	4.725	100.094
2.88	55.56	4.725	100.094
2.88	55.58	4.725	100.093
2.88	55.59	4.725	100.092
2.88	55.61	4.725	100.092
2.88	55.63	4.725	100.091
2.88	55.65	4.725	100.090
2.89	55.66	4.725	100.090
2.89	55.68	4.725	100.089
2.89	55.70	4.725	100.088
2.89	55.71	4.725	100.088
2.89	55.73	4.725	100.087
2.89	55.75	4.724	100.086
2.89	55.76	4.724	100.085
2.90	55.78	4.724	100.085
2.90	55.80	4.724	100.084
2.90	55.81	4.724	100.083
2.90	55.83	4.724	100.083
2.90	55.85	4.724	100.082
2.91	55.86	4.724	100.081
2.91	55.88	4.724	100.081
2.91	55.90	4.724	100.080
2.91	55.91	4.724	100.079
2.91	55.93	4.724	100.078
2.91	55.95	4.724	100.078
2.91	55.96	4.724	100.077
2.92	55.98	4.724	100.076
2.92	56.00	4.724	100.076
2.92	56.01	4.724	100.075
2.92	56.03	4.724	100.074
2.92	56.05	4.724	100.074
2.93	56.07	4.724	100.073
2.93	56.08	4.724	100.072
2.93	56.10	4.724	100.071
2.93	56.12	4.724	100.071
2.93	56.13	4.724	100.070
2.93	56.15	4.724	100.069
2.94	56.17	4.724	100.069
2.94	56.18	4.724	100.068
2.94	56.20	4.724	100.067
2.94	56.22	4.724	100.067
2.94	56.23	4.724	100.066
2.94	56.25	4.723	100.065
2.94	56.27	4.723	100.064
2.95	56.28	4.723	100.064
2.95	56.30	4.723	100.063
2.95	56.32	4.723	100.062
2.95	56.33	4.723	100.062
2.95	56.35	4.723	100.061
2.96	56.37	4.723	100.060
2.96	56.38	4.723	100.059
2.96	56.40	4.723	100.059
2.96	56.42	4.723	100.058
2.96	56.43	4.723	100.057
2.96	56.45	4.723	100.057
2.96	56.47	4.723	100.056
2.97	56.48	4.723	100.055
2.97	56.50	4.723	100.054
2.97	56.52	4.723	100.054
2.97	56.54	4.723	100.053
2.97	56.55	4.723	100.052
2.98	56.57	4.723	100.052
2.98	56.59	4.723	100.051
2.98	56.60	4.723	100.050
2.98	56.62	4.723	100.049
2.98	56.64	4.723	100.049
2.98	56.65	4.723	100.048
2.99	56.67	4.723	100.047
2.99	56.69	4.723	100.047
2.99	56.70	4.723	100.046
2.99	56.72	4.723	100.045
2.99	56.74	4.723	100.044
2.99	56.75	4.722	100.044
2.99	56.77	4.722	100.043
3.00	56.79	4.722	100.042
3.00	56.80	4.722	100.042
3.00	56.82	4.722	100.041
3.00	56.84	4.722	100.040
3.00	56.85	4.722	100.039
3.01	56.87	4.722	100.039
3.01	56.89	4.722	100.038
3.01	56.90	4.722	100.037
3.01	56.92	4.722	100.037
3.01	56.94	4.722	100.036
3.01	56.96	4.722	100.035
3.01	56.97	4.722	100.034
3.02	56.99	4.722	100.034
3.02	57.01	4.722	100.033
3.02	57.02	4.722	100.032
3.02	57.04	4.722	100.031
3.02	57.06	4.722	100.031
3.03	57.07	4.722	100.030
3.03	57.09	4.722	100.029
3.03	57.11	4.722	100.029
3.03	57.12	4.722	100.028
3.03	57.14	4.722	100.027
3.03	57.16	4.722	100.026
3.04	57.17	4.722	100.026
3.04	57.19	4.722	100.025
3.04	57.21	4.722	100.024
3.04	57.22	4.722	100.023
3.04	57.24	4.721	100.023
3.04	57.26	4.721	100.022
3.04	57.27	4.721	100.021
3.05	57.29	4.721	100.021
3.05	57.31	4.721	100.020
3.05	57.32	4.721	100.019
3.05	57.34	4.721	100.018
3.05	57.36	4.721	100.018
3.06	57.38	4.721	100.017
3.06	57.39	4.721	100.016
3.06	57.41	4.721	100.015
3.06	57.43	4.721	100.015
3.06	57.44	4.721	100.014
3.06	57.46	4.721	100.013
3.06	57.48	4.721	100.012
3.07	57.49	4.721	100.012
3.07	57.51	4.721	100.011
3.07	57.53	4.721	100.010
3.07	57.54	4.721	100.010
3.07	57.56	4.721	100.009
3.08	57.58	4.721	100.008
3.08	57.59	4.721	100.007
3.08	57.61	4.721	100.007
3.08	57.63	4.721	100.006
3.08	57.64	4.721	100.005
3.08	57.66	4.721	100.004
3.09	57.68	4.721	100.004
3.09	57.69	4.721	100.003
3.09	57.71	4.721	100.002
3.09	57.73	4.720	100.001
3.09	57.74	4.720	100.001
3.09	57.76	4.720	100.000
3.09	57.78	4.720	99.999
3.10	57.80	4.720	99.998
3.10	57.81	4.720	99.998
3.10	57.83	4.720	99.997
3.10	57.85	4.720	99.996
3.10	57.86	4.720	99.996
3.11	57.88	4.720	99.995
3.11	57.90	4.720	99.994
3.11	57.91	4.720	99.993
3.11	57.93	4.720	99.993
3.11	57.95	4.720	99.992
3.11	57.96	4.720	99.991
3.11	57.98	4.720	99.990
3.12	58.00	4.720	99.990
3.12	58.01	4.720	99.989
3.12	58.03	4.720	99.988
3.12	58.05	4.720	99.987
3.12	58.06	4.720	99.987
3.13	58.08	4.720	99.986
3.13	58.10	4.720	99.985
3.13	58.11	4.720	99.984
3.13	58.13	4.720	99.984
3.13	58.15	4.720	99.983
3.13	58.16	4.720	99.982
3.14	58.18	4.720	99.981
3.14	58.20	4.720	99.981
3.14	58.22	4.719	99.980
3.14	58.23	4.719	99.979
3.14	58.25	4.719	99.978
3.14	58.27	4.719	99.978
3.14	58.28	4.719	99.977
3.15	58.30	4.719	99.976
3.15	58.32	4.719	99.975
3.15	58.33	4.719	99.975
3.15	58.35	4.719	99.974
3.15	58.37	4.719	99.973
3.16	58.38	4.719	99.972
3.16	58.40	4.719	99.972
3.16	58.42	4.719	99.971
3.16	58.43	4.719	99.970
3.16	58.45	4.719	99.969
3.16	58.47	4.719	99.968
3.16	58.48	4.719	99.968
3.17	58.50	4.719	99.967
3.17	58.52	4.719	99.966
3.17	58.53	4.719	99.965
3.17	58.55	4.719	99.965
3.17	58.57	4.719	99.964
3.18	58.58	4.719	99.963
3.18	58.60	4.719	99.962
3.18	58.62	4.719	99.962
3.18	58.63	4.719	99.961
3.18	58.65	4.719	99.960
3.18	58.67	4.718	99.959
3.19	58.69	4.718	99.958
3.19	58.70	4.718	99.958
3.19	58.72	4.718	99.957
3.19	58.74	4.718	99.956
3.19	58.75	4.718	99.955
3.19	58.77	4.718	99.955
3.19	58.79	4.718	99.954
3.20	58.80	4.718	99.953
3.20	58.82	4.718	99.952
3.20	58.84	4.718	99.952
3.20	58.85	4.718	99.951
3.20	58.87	4.718	99.950
3.21	58.89	4.718	99.949
3.21	58.90	4.718	99.948
3.21	58.92	4.718	99.948
3.21	58.94	4.718	99.947
3.21	58.95	4.718	99.946
3.21	58.97	4.718	99.945
3.21	58.99	4.718	99.945
3.22	59.00	4.718	99.944
3.22	59.02	4.718	99.943
3.22	59.04	4.718	99.942
3.22	59.05	4.718	99.942
3.22	59.07	4.718	99.941
3.23	59.09	4.718	99.940
3.23	59.10	4.718	99.939
3.23	59.12	4.718	99.938
3.23	59.14	4.717	99.938
3.23	59.15	4.717	99.937
3.23	59.17	4.717	99.936
3.24	59.19	4.717	99.935
3.24	59.20	4.717	99.935
3.24	59.22	4.717	99.934
3.24	59.24	4.717	99.933
3.24	59.26	4.717	99.932
3.24	59.27	4.717	99.932
3.24	59.29	4.717	99.931
3.25	59.31	4.717	99.930
3.25	59.32	4.717	99.929
3.25	59.34	4.717	99.929
3.25	59.36	4.717	99.928
3.25	59.37	4.717	99.927
3.26	59.39	4.717	99.926
3.26	59.41	4.717	99.925
3.26	59.42	4.717	99.925
3.26	59.44	4.717	99.924
3.26	59.46	4.717	99.923
3.26	59.47	4.717	99.922
3.26	59.49	4.717	99.922
3.27	59.51	4.717	99.921
3.27	59.52	4.717	99.920
3.27	59.54	4.717	99.919
3.27	59.56	4.717	99.919
3.27	59.57	4.717	99.918
3.28	59.59	4.717	99.917
3.28	59.61	4.716	99.916
3.28	59.62	4.716	99.916
3.28	59.64	4.716	99.915
3.28	59.66	4.716	99.914
3.28	59.67	4.716	99.913
3.29	59.69	4.716	99.912
3.29	59.71	4.716	99.912
3.29	59.72	4.716	99.911
3.29	59.74	4.716	99.910
3.29	59.76	4.716	99.909
3.29	59.77	4.716	99.909
3.29	59.79	4.716	99.908
3.30	59.81	4.716	99.907
3.30	59.82	4.716	99.906
3.30	59.84	4.716	99.905
3.30	59.86	4.716	99.905
3.30	59.87	4.716	99.904
3.31	59.89	4.716	99.903
3.31	59.91	4.716	99.902
3.31	59.92	4.716	99.902
3.31	59.94	4.716	99.901
3.31	59.96	4.716	99.900
3.31	59.97	4.716	99.899
3.31	59.99	4.716	99.898
3.32	60.01	4.716	99.898
3.32	60.02	4.716	99.897
3.32	60.04	4.716	99.896
3.32	60.06	4.715	99.895
3.32	60.08	4.715	99.894
3.33	60.09	4.715	99.894
3.33	60.11	4.715	99.893
3.33	60.13	4.715	99.892
3.33	60.14	4.715	99.891
3.33	60.16	4.715	99.890
3.33	60.18	4.715	99.890
3.34	60.19	4.715	99.889
3.34	60.21	4.715	99.888
3.34	60.23	4.715	99.887
3.34	60.24	4.715	99.887
3.34	60.26	4.715	99.886
3.34	60.28	4.715	99.885
3.34	60.29	4.715	99.884
3.35	60.31	4.715	99.883
3.35	60.33	4.715	99.883
3.35	60.34	4.715	99.882
3.35	60.36	4.715	99.881
3.35	60.38	4.715	99.880
3.36	60.39	4.715	99.879
3.36	60.41	4.715	99.879
3.36	60.43	4.715	99.878
3.36	60.44	4.715	99.877
3.36	60.46	4.715	99.876
3.36	60.48	4.715	99.875
3.36	60.49	4.715	99.875
3.37	60.51	4.714	99.874
3.37	60.53	4.714	99.873
3.37	60.54	4.714	99.872
3.37	60.56	4.714	99.871
3.37	60.58	4.714	99.871
3.38	60.59	4.714	99.870
3.38	60.61	4.714	99.869
3.38	60.63	4.714	99.868
3.38	60.64	4.714	99.867
3.38	60.66	4.714	99.867
3.38	60.68	4.714	99.866
3.39	60.69	4.714	99.865
3.39	60.71	4.714	99.864
3.39	60.73	4.714	99.863
3.39	60.75	4.714	99.863
3.39	60.76	4.714	99.862
3.39	60.78	4.714	99.861
3.39	60.80	4.714	99.860
3.40	60.81	4.714	99.859
3.40	60.83	4.714	99.859
3.40	60.85	4.714	99.858
3.40	60.86	4.714	99.857
3.40	60.88	4.714	99.856
3.41	60.90	4.714	99.855
3.41	60.91	4.714	99.855
3.41	60.93	4.714	99.854
3.41	60.95	4.713	99.853
3.41	60.96	4.713	99.852
3.41	60.98	4.713	99.851
3.41	61.00	4.713	99.850
3.42	61.01	4.713	99.850
3.42	61.03	4.713	99.849
3.42	61.05	4.713	99.848
3.42	61.06	4.713	99.847
3.42	61.08	4.713	99.846
3.43	61.10	4.713	99.846
3.43	61.11	4.713	99.845
3.43	61.13	4.713	99.844
3.43	61.15	4.713	99.843
3.43	61.16	4.713	99.842
3.43	61.18	4.713	99.842
3.44	61.20	4.713	99.841
3.44	61.21	4.713	99.840
3.44	61.23	4.713	99.839
3.44	61.25	4.713	99.838
3.44	61.26	4.713	99.837
3.44	61.28	4.713	99.837
3.44	61.30	4.713	99.836
3.45	61.31	4.713	99.835
3.45	61.33	4.713	99.834
3.45	61.35	4.713	99.833
3.45	61.37	4.713	99.833
3.45	61.38	4.712	99.832
3.46	61.40	4.712	99.831
3.46	61.42	4.712	99.830
3.46	61.43	4.712	99.829
3.46	61.45	4.712	99.828
3.46	61.47	4.712	99.828
3.46	61.48	4.712	99.827
3.46	61.50	4.712	99.826
3.47	61.52	4.712	99.825
3.47	61.53	4.712	99.824
3.47	61.55	4.712	99.824
3.47	61.57	4.712	99.823
3.47	61.58	4.712	99.822
3.48	61.60	4.712	99.821
3.48	61.62	4.712	99.820
3.48	61.63	4.712	99.819
3.48	61.65	4.712	99.819
3.48	61.67	4.712	99.818
3.48	61.68	4.712	99.817
3.49	61.70	4.712	99.816
3.49	61.72	4.712	99.815
3.49	61.73	4.712	99.815
3.49	61.75	4.712	99.814
3.49	61.77	4.712	99.813
3.49	61.78	4.712	99.812
3.49	61.80	4.712	99.811
3.50	61.82	4.711	99.810
3.50	61.83	4.711	99.810
3.50	61.85	4.711	99.809
3.50	61.87	4.711	99.808
3.50	61.88	4.711	99.807
3.51	61.90	4.711	99.806
3.51	61.92	4.711	99.805
3.51	61.93	4.711	99.805
3.51	61.95	4.711	99.804
3.51	61.97	4.711	99.803
3.51	61.99	4.711	99.802
3.51	62.00	4.711	99.801
3.52	62.02	4.711	99.801
3.52	62.04	4.711	99.800
3.52	62.05	4.711	99.799
3.52	62.07	4.711	99.798
3.52	62.09	4.711	99.797
3.53	62.10	4.711	99.796
3.53	62.12	4.711	99.796
3.53	62.14	4.711	99.795
3.53	62.15	4.711	99.794
3.53	62.17	4.711	99.793
3.53	62.19	4.711	99.792
3.54	62.20	4.711	99.792
3.54	62.22	4.711	99.791
3.54	62.24	4.711	99.790
3.54	62.25	4.710	99.789
3.54	62.27	4.710	99.788
3.54	62.29	4.710	99.788
3.54	62.30	4.710	99.787
3.55	62.32	4.710	99.786
3.55	62.34	4.710	99.785
3.55	62.35	4.710	99.784
3.55	62.37	4.710	99.783
3.55	62.39	4.710	99.783
3.56	62.40	4.710	99.782
3.56	62.42	4.710	99.781
3.56	62.44	4.710	99.780
3.56	62.45	4.710	99.779
3.56	62.47	4.710	99.778
3.56	62.49	4.710	99.778
3.56	62.50	4.710	99.777
3.57	62.52	4.710	99.776
3.57	62.54	4.710	99.775
3.57	62.55	4.710	99.774
3.57	62.57	4.710	99.773
3.57	62.59	4.710	99.773
3.58	62.61	4.710	99.772
3.58	62.62	4.710	99.771
3.58	62.64	4.710	99.770
3.58	62.66	4.710	99.769
3.58	62.67	4.709	99.768
3.58	62.69	4.709	99.768
3.59	62.71	4.709	99.767
3.59	62.72	4.709	99.766
3.59	62.74	4.709	99.765
3.59	62.76	4.709	99.764
3.59	62.77	4.709	99.764
3.59	62.79	4.709	99.763
3.59	62.81	4.709	99.762
3.60	62.82	4.709	99.761
3.60	62.84	4.709	99.760
3.60	62.86	4.709	99.759
3.60	62.87	4.709	99.759
3.60	62.89	4.709	99.758
3.61	62.91	4.709	99.757
3.61	62.92	4.709	99.756
3.61	62.94	4.709	99.755
3.61	62.96	4.709	99.754
3.61	62.97	4.709	99.754
3.61	62.99	4.709	99.753
3.61	63.01	4.709	99.752
3.62	63.02	4.709	99.751
3.62	63.04	4.709	99.750
3.62	63.06	4.709	99.749
3.62	63.07	4.709	99.749
3.62	63.09	4.709	99.748
3.63	63.11	4.708	99.747
3.63	63.12	4.708	99.746
3.63	63.14	4.708	99.745
3.63	63.16	4.708	99.744
3.63	63.17	4.708	99.744
3.63	63.19	4.708	99.743
3.64	63.21	4.708	99.742
3.64	63.22	4.708	99.741
3.64	63.24	4.708	99.740
3.64	63.26	4.708	99.740
3.64	63.27	4.708	99.739
3.64	63.29	4.708	99.738
3.64	63.31	4.708	99.737
3.65	63.32	4.708	99.736
3.65	63.34	4.708	99.735
3.65	63.36	4.708	99.735
3.65	63.37	4.708	99.734
3.65	63.39	4.708	99.733
3.66	63.41	4.708	99.732
3.66	63.42	4.708	99.731
3.66	63.44	4.708	99.730
3.66	63.46	4.708	99.730
3.66	63.48	4.708	99.729
3.66	63.49	4.708	99.728
3.66	63.51	4.708	99.727
3.67	63.53	4.707	99.726
3.67	63.54	4.707	99.725
3.67	63.56	4.707	99.725
3.67	63.58	4.707	99.724
3.67	63.59	4.707	99.723
3.68	63.61	4.707	99.722
3.68	63.63	4.707	99.721
3.68	63.64	4.707	99.720
3.68	63.66	4.707	99.719
3.68	63.68	4.707	99.719
3.68	63.69	4.707	99.718
3.69	63.71	4.707	99.717
3.69	63.73	4.707	99.716
3.69	63.74	4.707	99.715
3.69	63.76	4.707	99.714
3.69	63.78	4.707	99.714
3.69	63.79	4.707	99.713
3.69	63.81	4.707	99.712
3.70	63.83	4.707	99.711
3.70	63.84	4.707	99.710
3.70	63.86	4.707	99.709
3.70	63.88	4.707	99.709
3.70	63.89	4.707	99.708
3.71	63.91	4.707	99.707
3.71	63.93	4.707	99.706
3.71	63.94	4.707	99.705
3.71	63.96	4.706	99.704
3.71	63.98	4.706	99.703
3.71	63.99	4.706	99.703
3.71	64.01	4.706	99.702
3.72	64.03	4.706	99.701
3.72	64.04	4.706	99.700
3.72	64.06	4.706	99.699
3.72	64.08	4.706	99.698
3.72	64.09	4.706	99.698
3.73	64.11	4.706	99.697
3.73	64.13	4.706	99.696
3.73	64.14	4.706	99.695
3.73	64.16	4.706	99.694
3.73	64.18	4.706	99.693
3.73	64.19	4.706	99.692
3.74	64.21	4.706	99.692
3.74	64.23	4.706	99.691
3.74	64.24	4.706	99.690
3.74	64.26	4.706	99.689
3.74	64.28	4.706	99.688
3.74	64.29	4.706	99.687
3.74	64.31	4.706	99.687
3.75	64.33	4.706	99.686
3.75	64.34	4.706	99.685
3.75	64.36	4.706	99.684
3.75	64.38	4.705	99.683
3.75	64.39	4.705	99.682
3.76	64.41	4.705	99.682
3.76	64.43	4.705	99.681
3.76	64.44	4.705	99.680
3.76	64.46	4.705	99.679
3.76	64.48	4.705	99.678
3.76	64.49	4.705	99.677
3.76	64.51	4.705	99.677
3.77	64.53	4.705	99.676
3.77	64.54	4.705	99.675
3.77	64.56	4.705	99.674
3.77	64.58	4.705	99.673
3.77	64.59	4.705	99.672
3.78	64.61	4.705	99.672
3.78	64.63	4.705	99.671
3.78	64.64	4.705	99.670
3.78	64.66	4.705	99.669
3.78	64.68	4.705	99.668
3.78	64.69	4.705	99.667
3.79	64.71	4.705	99.666
3.79	64.73	4.705	99.666
3.79	64.74	4.705	99.665
3.79	64.76	4.705	99.664
3.79	64.78	4.705	99.663
3.79	64.79	4.704	99.662
3.79	64.81	4.704	99.661
3.80	64.83	4.704	99.661
3.80	64.85	4.704	99.660
3.80	64.86	4.704	99.659
3.80	64.88	4.704	99.658
3.80	64.90	4.704	99.657
3.81	64.91	4.704	99.656
3.81	64.93	4.704	99.656
3.81	64.95	4.704	99.655
3.81	64.96	4.704	99.654
3.81	64.98	4.704	99.653
3.81	65.00	4.704	99.652
3.81	65.01	4.704	99.651
3.82	65.03	4.704	99.651
3.82	65.05	4.704	99.650
3.82	65.06	4.704	99.649
3.82	65.08	4.704	99.648
3.82	65.10	4.704	99.647
3.83	65.11	4.704	99.646
3.83	65.13	4.704	99.645
3.83	65.15	4.704	99.645
3.83	65.16	4.704	99.644
3.83	65.18	4.704	99.643
3.83	65.20	4.704	99.642
3.84	65.21	4.703	99.641
3.84	65.23	4.703	99.640
3.84	65.25	4.703	99.639
3.84	65.26	4.703	99.639
3.84	65.28	4.703	99.638
3.84	65.30	4.703	99.637
3.84	65.31	4.703	99.636
3.85	65.33	4.703	99.635
3.85	65.35	4.703	99.634
3.85	65.36	4.703	99.634
3.85	65.38	4.703	99.633
3.85	65.40	4.703	99.632
3.86	65.41	4.703	99.631
3.86	65.43	4.703	99.630
3.86	65.45	4.703	99.629
3.86	65.46	4.703	99.629
3.86	65.48	4.703	99.628
3.86	65.50	4.703	99.627
3.86	65.51	4.703	99.626
3.87	65.53	4.703	99.625
3.87	65.55	4.703	99.624
3.87	65.56	4.703	99.623
3.87	65.58	4.703	99.623
3.87	65.60	4.703	99.622
3.88	65.61	4.703	99.621
3.88	65.63	4.702	99.620
3.88	65.65	4.702	99.619
3.88	65.66	4.702	99.618
3.88	65.68	4.702	99.618
3.88	65.70	4.702	99.617
3.89	65.71	4.702	99.616
3.89	65.73	4.702	99.615
3.89	65.75	4.702	99.614
3.89	65.76	4.702	99.613
3.89	65.78	4.702	99.613
3.89	65.80	4.702	99.612
3.89	65.81	4.702	99.611
3.90	65.83	4.702	99.610
3.90	65.85	4.702	99.609
3.90	65.86	4.702	99.608
3.90	65.88	4.702	99.607
3.90	65.90	4.702	99.607
3.91	65.91	4.702	99.606
3.91	65.93	4.702	99.605
3.91	65.95	4.702	99.604
3.91	65.96	4.702	99.603
3.91	65.98	4.702	99.602
3.91	66.00	4.702	99.602
3.91	66.01	4.702	99.601
3.92	66.03	4.702	99.600
3.92	66.05	4.701	99.599
3.92	66.06	4.701	99.598
3.92	66.08	4.701	99.597
3.92	66.10	4.701	99.596
3.93	66.11	4.701	99.596
3.93	66.13	4.701	99.595
3.93	66.15	4.701	99.594
3.93	66.16	4.701	99.593
3.93	66.18	4.701	99.592
3.93	66.20	4.701	99.591
3.94	66.21	4.701	99.591
3.94	66.23	4.701	99.590
3.94	66.25	4.701	99.589
3.94	66.26	4.701	99.588
3.94	66.28	4.701	99.587
3.94	66.30	4.701	99.586
3.94	66.31	4.701	99.586
3.95	66.33	4.701	99.585
3.95	66.35	4.701	99.584
3.95	66.36	4.701	99.583
3.95	66.38	4.701	99.582
3.95	66.40	4.701	99.581
3.96	66.41	4.701	99.581
3.96	66.43	4.701	99.580
3.96	66.45	4.701	99.579
3.96	66.46	4.701	99.578
3.96	66.48	4.700	99.577
3.96	66.50	4.700	99.576
3.96	66.51	4.700	99.576
3.97	66.53	4.700	99.575
3.97	66.55	4.700	99.574
3.97	66.56	4.700	99.573
3.97	66.58	4.700	99.572
3.97	66.60	4.700	99.571
3.98	66.61	4.700	99.570
3.98	66.63	4.700	99.570
3.98	66.65	4.700	99.569
3.98	66.66	4.700	99.568
3.98	66.68	4.700	99.567
3.98	66.70	4.700	99.566
3.99	66.71	4.700	99.565
3.99	66.73	4.700	99.565
3.99	66.75	4.700	99.564
3.99	66.76	4.700	99.563
3.99	66.78	4.700	99.562
3.99	66.80	4.700	99.561
3.99	66.81	4.700	99.560
4.00	66.83	4.700	99.559
4.00	66.85	4.700	99.559
4.00	66.86	4.700	99.558
4.00	66.88	4.700	99.557
4.00	66.90	4.699	99.556
4.01	66.91	4.699	99.555
4.01	66.93	4.699	99.554
4.01	66.95	4.699	99.554
4.01	66.96	4.699	99.553
4.01	66.98	4.699	99.552
4.01	67.00	4.699	99.551
4.01	67.01	4.699	99.550
4.02	67.03	4.699	99.549
4.02	67.05	4.699	99.549
4.02	67.06	4.699	99.548
4.02	67.08	4.699	99.547
4.02	67.10	4.699	99.546
4.03	67.11	4.699	99.545
4.03	67.13	4.699	99.544
4.03	67.15	4.699	99.544
4.03	67.16	4.699	99.543
4.03	67.18	4.699	99.542
4.03	67.20	4.699	99.541
4.04	67.21	4.699	99.540
4.04	67.23	4.699	99.539
4.04	67.25	4.699	99.539
4.04	67.26	4.699	99.538
4.04	67.28	4.699	99.537
4.04	67.30	4.699	99.536
4.04	67.31	4.698	99.535
4.05	67.33	4.698	99.534
4.05	67.35	4.698	99.534
4.05	67.36	4.698	99.533
4.05	67.38	4.698	99.532
4.05	67.40	4.698	99.531
4.06	67.41	4.698	99.530
4.06	67.43	4.698	99.529
4.06	67.45	4.698	99.529
4.06	67.46	4.698	99.528
4.06	67.48	4.698	99.527
4.06	67.50	4.698	99.526
4.06	67.51	4.698	99.525
4.07	67.53	4.698	99.524
4.07	67.55	4.698	99.524
4.07	67.57	4.698	99.523
4.07	67.58	4.698	99.522
4.07	67.60	4.698	99.521
4.08	67.62	4.698	99.520
4.08	67.63	4.698	99.519
4.08	67.65	4.698	99.519
4.08	67.67	4.698	99.518
4.08	67.68	4.698	99.517
4.08	67.70	4.698	99.516
4.09	67.72	4.698	99.515
4.09	67.73	4.698	99.514
4.09	67.75	4.697	99.514
4.09	67.77	4.697	99.513
4.09	67.78	4.697	99.512
4.09	67.80	4.697	99.511
4.09	67.82	4.697	99.510
4.10	67.83	4.697	99.510
4.10	67.85	4.697	99.509
4.10	67.87	4.697	99.508
4.10	67.88	4.697	99.507
4.10	67.90	4.697	99.506
4.11	67.92	4.697	99.505
4.11	67.93	4.697	99.505
4.11	67.95	4.697	99.504
4.11	67.97	4.697	99.503
4.11	67.98	4.697	99.502
4.11	68.00	4.697	99.501
4.11	68.02	4.697	99.500
4.12	68.03	4.697	99.500
4.12	68.05	4.697	99.499
4.12	68.07	4.697	99.498
4.12	68.08	4.697	99.497
4.12	68.10	4.697	99.496
4.13	68.12	4.697	99.495
4.13	68.13	4.697	99.495
4.13	68.15	4.697	99.494
4.13	68.17	4.696	99.493
4.13	68.18	4.696	99.492
4.13	68.20	4.696	99.491
4.14	68.22	4.696	99.490
4.14	68.23	4.696	99.490
4.14	68.25	4.696	99.489
4.14	68.27	4.696	99.488
4.14	68.28	4.696	99.487
4.14	68.30	4.696	99.486
4.14	68.32	4.696	99.485
4.15	68.33	4.696	99.485
4.15	68.35	4.696	99.484
4.15	68.37	4.696	99.483
4.15	68.38	4.696	99.482
4.15	68.40	4.696	99.481
4.16	68.42	4.696	99.480
4.16	68.43	4.696	99.480
4.16	68.45	4.696	99.479
4.16	68.47	4.696	99.478
4.16	68.48	4.696	99.477
4.16	68.50	4.696	99.476
4.16	68.52	4.696	99.476
4.17	68.54	4.696	99.475
4.17	68.55	4.696	99.474
4.17	68.57	4.696	99.473
4.17	68.59	4.696	99.472
4.17	68.60	4.695	99.471
4.18	68.62	4.695	99.471
4.18	68.64	4.695	99.470
4.18	68.65	4.695	99.469
4.18	68.67	4.695	99.468
4.18	68.69	4.695	99.467
4.18	68.70	4.695	99.466
4.19	68.72	4.695	99.466
4.19	68.74	4.695	99.465
4.19	68.75	4.695	99.464
4.19	68.77	4.695	99.463
4.19	68.79	4.695	99.462
4.19	68.80	4.695	99.462
4.19	68.82	4.695	99.461
4.20	68.84	4.695	99.460
4.20	68.85	4.695	99.459
4.20	68.87	4.695	99.458
4.20	68.89	4.695	99.458
4.20	68.90	4.695	99.457
4.21	68.92	4.695	99.456
4.21	68.94	4.695	99.455
4.21	68.95	4.695	99.454
4.21	68.97	4.695	99.453
4.21	68.99	4.695	99.453
4.21	69.00	4.695	99.452
4.21	69.02	4.695	99.451
4.22	69.04	4.694	99.450
4.22	69.05	4.694	99.449
4.22	69.07	4.694	99.449
4.22	69.09	4.694	99.448
4.22	69.10	4.694	99.447
4.23	69.12	4.694	99.446
4.23	69.14	4.694	99.445
4.23	69.15	4.694	99.445
4.23	69.17	4.694	99.444
4.23	69.19	4.694	99.443
4.23	69.20	4.694	99.442
4.24	69.22	4.694	99.441
4.24	69.24	4.694	99.440
4.24	69.25	4.694	99.440
4.24	69.27	4.694	99.439
4.24	69.29	4.694	99.438
4.24	69.30	4.694	99.437
4.24	69.32	4.694	99.436
4.25	69.34	4.694	99.436
4.25	69.35	4.694	99.435
4.25	69.37	4.694	99.434
4.25	69.39	4.694	99.433
4.25	69.40	4.694	99.432
4.26	69.42	4.694	99.432
4.26	69.44	4.694	99.431
4.26	69.45	4.694	99.430
4.26	69.47	4.693	99.429
4.26	69.49	4.693	99.428
4.26	69.50	4.693	99.428
4.26	69.52	4.693	99.427
4.27	69.54	4.693	99.426
4.27	69.55	4.693	99.425
4.27	69.57	4.693	99.424
4.27	69.59	4.693	99.424
4.27	69.61	4.693	99.423
4.28	69.62	4.693	99.422
4.28	69.64	4.693	99.421
4.28	69.66	4.693	99.420
4.28	69.67	4.693	99.420
4.28	69.69	4.693	99.419
4.28	69.71	4.693	99.418
4.29	69.72	4.693	99.417
4.29	69.74	4.693	99.416
4.29	69.76	4.693	99.416
4.29	69.77	4.693	99.415
4.29	69.79	4.693	99.414
4.29	69.81	4.693	99.413
4.30	69.82	4.693	99.412
4.30	69.84	4.693	99.412
4.30	69.86	4.693	99.411
4.30	69.87	4.693	99.410
4.30	69.89	4.693	99.409
4.30	69.91	4.692	99.408
4.30	69.92	4.692	99.408
4.31	69.94	4.692	99.407
4.31	69.96	4.692	99.406
4.31	69.97	4.692	99.405
4.31	69.99	4.692	99.404
4.31	70.01	4.692	99.404
4.31	70.02	4.692	99.403
4.32	70.04	4.692	99.402
4.32	70.06	4.692	99.401
4.32	70.07	4.692	99.400
4.32	70.09	4.692	99.400
4.32	70.11	4.692	99.399
4.33	70.12	4.692	99.398
4.33	70.14	4.692	99.397
4.33	70.16	4.692	99.396
4.33	70.17	4.692	99.396
4.33	70.19	4.692	99.395
4.33	70.21	4.692	99.394
4.34	70.22	4.692	99.393
4.34	70.24	4.692	99.392
4.34	70.26	4.692	99.392
4.34	70.27	4.692	99.391
4.34	70.29	4.692	99.390
4.34	70.31	4.692	99.389
4.35	70.32	4.692	99.388
4.35	70.34	4.692	99.388
4.35	70.36	4.691	99.387
4.35	70.37	4.691	99.386
4.35	70.39	4.691	99.385
4.35	70.41	4.691	99.385
4.35	70.42	4.691	99.384
4.36	70.44	4.691	99.383
4.36	70.46	4.691	99.382
4.36	70.47	4.691	99.381
4.36	70.49	4.691	99.381
4.36	70.51	4.691	99.380
4.36	70.52	4.691	99.379
4.37	70.54	4.691	99.378
4.37	70.56	4.691	99.377
4.37	70.57	4.691	99.377
4.37	70.59	4.691	99.376
4.37	70.61	4.691	99.375
4.38	70.62	4.691	99.374
4.38	70.64	4.691	99.374
4.38	70.66	4.691	99.373
4.38	70.67	4.691	99.372
4.38	70.69	4.691	99.371
4.38	70.71	4.691	99.370
4.39	70.72	4.691	99.370
4.39	70.74	4.691	99.369
4.39	70.76	4.691	99.368
4.39	70.77	4.691	99.367
4.39	70.79	4.691	99.367
4.39	70.81	4.690	99.366
4.40	70.82	4.690	99.365
4.40	70.84	4.690	99.364
4.40	70.86	4.690	99.363
4.40	70.87	4.690	99.363
4.40	70.89	4.690	99.362
4.40	70.91	4.690	99.361
4.40	70.92	4.690	99.360
4.41	70.94	4.690	99.360
4.41	70.96	4.690	99.359
4.41	70.97	4.690	99.358
4.41	70.99	4.690	99.357
4.41	71.01	4.690	99.357
4.41	71.02	4.690	99.356
4.42	71.04	4.690	99.355
4.42	71.06	4.690	99.354
4.42	71.07	4.690	99.353
4.42	71.09	4.690	99.353
4.42	71.11	4.690	99.352
4.43	71.12	4.690	99.351
4.43	71.14	4.690	99.350
4.43	71.16	4.690	99.350
4.43	71.17	4.690	99.349
4.43	71.19	4.690	99.348
4.43	71.21	4.690	99.347
4.44	71.22	4.690	99.347
4.44	71.24	4.690	99.346
4.44	71.25	4.690	99.345
4.44	71.27	4.689	99.344
4.44	71.29	4.689	99.344
4.44	71.30	4.689	99.343
4.45	71.32	4.689	99.342
4.45	71.34	4.689	99.341
4.45	71.35	4.689	99.341
4.45	71.37	4.689	99.340
4.45	71.39	4.689	99.339
4.45	71.40	4.689	99.338
4.45	71.42	4.689	99.338
4.46	71.44	4.689	99.337
4.46	71.45	4.689	99.336
4.46	71.47	4.689	99.335
4.46	71.49	4.689	99.335
4.46	71.51	4.689	99.334
4.46	71.52	4.689	99.333
4.47	71.54	4.689	99.332
4.47	71.56	4.689	99.332
4.47	71.57	4.689	99.331
4.47	71.59	4.689	99.330
4.47	71.61	4.689	99.329
4.48	71.62	4.689	99.329
4.48	71.64	4.689	99.328
4.48	71.66	4.689	99.327
4.48	71.67	4.689	99.326
4.48	71.69	4.689	99.326
4.48	71.71	4.689	99.325
4.49	71.72	4.689	99.324
4.49	71.74	4.688	99.323
4.49	71.76	4.688	99.323
4.49	71.77	4.688	99.322
4.49	71.79	4.688	99.321
4.49	71.81	4.688	99.321
4.50	71.82	4.688	99.320
4.50	71.84	4.688	99.319
4.50	71.86	4.688	99.318
4.50	71.87	4.688	99.318
4.50	71.89	4.688	99.317
4.50	71.91	4.688	99.316
4.50	71.92	4.688	99.315
4.51	71.94	4.688	99.315
4.51	71.96	4.688	99.314
4.51	71.97	4.688	99.313
4.51	71.99	4.688	99.312
4.51	72.01	4.688	99.312
4.51	72.02	4.688	99.311
4.52	72.04	4.688	99.310
4.52	72.06	4.688	99.309
4.52	72.07	4.688	99.309
4.52	72.09	4.688	99.308
4.52	72.11	4.688	99.307
4.53	72.12	4.688	99.307
4.53	72.14	4.688	99.306
4.53	72.16	4.688	99.305
4.53	72.17	4.688	99.304
4.53	72.19	4.688	99.304
4.53	72.21	4.688	99.303
4.54	72.22	4.687	99.302
4.54	72.24	4.687	99.301
4.54	72.26	4.687	99.301
4.54	72.27	4.687	99.300
4.54	72.29	4.687	99.299
4.54	72.31	4.687	99.299
4.55	72.32	4.687	99.298
4.55	72.34	4.687	99.297
4.55	72.36	4.687	99.296
4.55	72.37	4.687	99.296
4.55	72.39	4.687	99.295
4.55	72.41	4.687	99.294
4.55	72.42	4.687	99.293
4.56	72.44	4.687	99.293
4.56	72.46	4.687	99.292
4.56	72.47	4.687	99.291
4.56	72.49	4.687	99.290
4.56	72.51	4.687	99.290
4.56	72.52	4.687	99.289
4.57	72.54	4.687	99.288
4.57	72.56	4.687	99.288
4.57	72.57	4.687	99.287
4.57	72.59	4.687	99.286
4.57	72.61	4.687	99.285
4.58	72.62	4.687	99.285
4.58	72.64	4.687	99.284
4.58	72.66	4.687	99.283
4.58	72.67	4.687	99.283
4.58	72.69	4.687	99.282
4.58	72.71	4.686	99.281
4.59	72.72	4.686	99.280
4.59	72.74	4.686	99.280
4.59	72.76	4.686	99.279
4.59	72.77	4.686	99.278
4.59	72.79	4.686	99.277
4.59	72.81	4.686	99.277
4.60	72.82	4.686	99.276
4.60	72.84	4.686	99.275
4.60	72.86	4.686	99.275
4.60	72.87	4.686	99.274
4.60	72.89	4.686	99.273
4.60	72.91	4.686	99.272
4.60	72.93	4.686	99.272
4.61	72.94	4.686	99.271
4.61	72.96	4.686	99.270
4.61	72.98	4.686	99.270
4.61	72.99	4.686	99.269
4.61	73.01	4.686	99.268
4.61	73.03	4.686	99.268
4.62	73.04	4.686	99.267
4.62	73.06	4.686	99.266
4.62	73.08	4.686	99.265
4.62	73.09	4.686	99.265
4.62	73.11	4.686	99.264
4.63	73.13	4.686	99.263
4.63	73.14	4.686	99.263
4.63	73.16	4.686	99.262
4.63	73.18	4.686	99.261
4.63	73.19	4.686	99.261
4.63	73.21	4.685	99.260
4.64	73.23	4.685	99.259
4.64	73.24	4.685	99.258
4.64	73.26	4.685	99.258
4.64	73.28	4.685	99.257
4.64	73.29	4.685	99.256
4.64	73.31	4.685	99.256
4.65	73.33	4.685	99.255
4.65	73.34	4.685	99.254
4.65	73.36	4.685	99.254
4.65	73.38	4.685	99.253
4.65	73.39	4.685	99.252
4.65	73.41	4.685	99.251
4.65	73.43	4.685	99.251
4.66	73.44	4.685	99.250
4.66	73.46	4.685	99.249
4.66	73.48	4.685	99.249
4.66	73.49	4.685	99.248
4.66	73.51	4.685	99.247
4.66	73.53	4.685	99.247
4.67	73.54	4.685	99.246
4.67	73.56	4.685	99.245
4.67	73.58	4.685	99.244
4.67	73.59	4.685	99.244
4.67	73.61	4.685	99.243
4.68	73.63	4.685	99.242
4.68	73.64	4.685	99.242
4.68	73.66	4.685	99.241
4.68	73.68	4.685	99.240
4.68	73.69	4.685	99.240
4.68	73.71	4.685	99.239
4.69	73.73	4.684	99.238
4.69	73.74	4.684	99.238
4.69	73.76	4.684	99.237
4.69	73.78	4.684	99.236
4.69	73.79	4.684	99.236
4.69	73.81	4.684	99.235
4.70	73.83	4.684	99.234
4.70	73.84	4.684	99.234
4.70	73.86	4.684	99.233
4.70	73.88	4.684	99.232
4.70	73.89	4.684	99.232
4.70	73.91	4.684	99.231
4.70	73.93	4.684	99.230
4.71	73.94	4.684	99.230
4.71	73.96	4.684	99.229
4.71	73.98	4.684	99.228
4.71	74.00	4.684	99.228
4.71	74.01	4.684	99.227
4.71	74.03	4.684	99.226
4.72	74.05	4.684	99.226
4.72	74.06	4.684	99.225
4.72	74.08	4.684	99.224
4.72	74.10	4.684	99.224
4.72	74.11	4.684	99.223
4.73	74.13	4.684	99.222
4.73	74.15	4.684	99.222
4.73	74.16	4.684	99.221
4.73	74.18	4.684	99.220
4.73	74.20	4.684	99.220
4.73	74.21	4.684	99.219
4.74	74.23	4.684	99.218
4.74	74.25	4.683	99.218
4.74	74.26	4.683	99.217
4.74	74.28	4.683	99.216
4.74	74.30	4.683	99.216
4.74	74.31	4.683	99.215
4.75	74.33	4.683	99.215
4.75	74.35	4.683	99.214
4.75	74.36	4.683	99.213
4.75	74.38	4.683	99.213
4.75	74.40	4.683	99.212
4.75	74.41	4.683	99.211
4.75	74.43	4.683	99.211
4.76	74.45	4.683	99.210
4.76	74.46	4.683	99.209
4.76	74.48	4.683	99.209
4.76	74.50	4.683	99.208
4.76	74.51	4.683	99.207
4.76	74.53	4.683	99.207
4.77	74.55	4.683	99.206
4.77	74.56	4.683	99.206
4.77	74.58	4.683	99.205
4.77	74.60	4.683	99.204
4.77	74.61	4.683	99.204
4.78	74.63	4.683	99.203
4.78	74.65	4.683	99.202
4.78	74.66	4.683	99.202
4.78	74.68	4.683	99.201
4.78	74.70	4.683	99.200
4.78	74.71	4.683	99.200
4.79	74.73	4.683	99.199
4.79	74.75	4.683	99.199
4.79	74.76	4.683	99.198
4.79	74.78	4.683	99.197
4.79	74.80	4.682	99.197
4.79	74.81	4.682	99.196
4.80	74.83	4.682	99.195
4.80	74.85	4.682	99.195
4.80	74.86	4.682	99.194
4.80	74.88	4.682	99.193
4.80	74.90	4.682	99.193
4.80	74.91	4.682	99.192
4.80	74.93	4.682	99.192
4.81	74.95	4.682	99.191
4.81	74.96	4.682	99.190
4.81	74.98	4.682	99.190
4.81	75.00	4.682	99.189
4.81	75.01	4.682	99.188
4.81	75.03	4.682	99.188
4.82	75.05	4.682	99.187
4.82	75.06	4.682	99.186
4.82	75.08	4.682	99.186
4.82	75.10	4.682	99.185
4.82	75.11	4.682	99.185
4.83	75.13	4.682	99.184
4.83	75.15	4.682	99.183
4.83	75.16	4.682	99.183
4.83	75.18	4.682	99.182
4.83	75.20	4.682	99.182
4.83	75.21	4.682	99.181
4.84	75.23	4.682	99.180
4.84	75.25	4.682	99.180
4.84	75.26	4.682	99.179
4.84	75.28	4.682	99.178
4.84	75.30	4.682	99.178
4.84	75.31	4.682	99.177
4.85	75.33	4.682	99.177
4.85	75.35	4.682	99.176
4.85	75.36	4.682	99.175
4.85	75.38	4.681	99.175
4.85	75.40	4.681	99.174
4.85	75.41	4.681	99.174
4.85	75.43	4.681	99.173
4.86	75.44	4.681	99.172
4.86	75.46	4.681	99.172
4.86	75.48	4.681	99.171
4.86	75.49	4.681	99.171
4.86	75.51	4.681	99.170
4.86	75.53	4.681	99.169
4.87	75.54	4.681	99.169
4.87	75.56	4.681	99.168
4.87	75.58	4.681	99.168
4.87	75.59	4.681	99.167
4.87	75.61	4.681	99.166
4.88	75.63	4.681	99.166
4.88	75.64	4.681	99.165
4.88	75.66	4.681	99.165
4.88	75.68	4.681	99.164
4.88	75.69	4.681	99.163
4.88	75.71	4.681	99.163
4.89	75.73	4.681	99.162
4.89	75.74	4.681	99.162
4.89	75.76	4.681	99.161
4.89	75.78	4.681	99.160
4.89	75.79	4.681	99.160
4.89	75.81	4.681	99.159
4.90	75.83	4.681	99.159
4.90	75.84	4.681	99.158
4.90	75.86	4.681	99.157
4.90	75.88	4.681	99.157
4.90	75.89	4.681	99.156
4.90	75.91	4.681	99.156
4.90	75.93	4.681	99.155
4.91	75.94	4.681	99.155
4.91	75.96	4.680	99.154
4.91	75.98	4.680	99.153
4.91	75.99	4.680	99.153
4.91	76.01	4.680	99.152
4.91	76.03	4.680	99.152
4.92	76.04	4.680	99.151
4.92	76.06	4.680	99.150
4.92	76.08	4.680	99.150
4.92	76.09	4.680	99.149
4.92	76.11	4.680	99.149
4.93	76.13	4.680	99.148
4.93	76.14	4.680	99.148
4.93	76.16	4.680	99.147
4.93	76.18	4.680	99.146
4.93	76.19	4.680	99.146
4.93	76.21	4.680	99.145
4.94	76.23	4.680	99.145
4.94	76.24	4.680	99.144
4.94	76.26	4.680	99.144
4.94	76.28	4.680	99.143
4.94	76.29	4.680	99.142
4.94	76.31	4.680	99.142
4.95	76.33	4.680	99.141
4.95	76.34	4.680	99.141
4.95	76.36	4.680	99.140
4.95	76.38	4.680	99.140
4.95	76.39	4.680	99.139
4.95	76.41	4.680	99.138
4.95	76.43	4.680	99.138
4.96	76.44	4.680	99.137
4.96	76.46	4.680	99.137
4.96	76.48	4.680	99.136
4.96	76.49	4.680	99.136
4.96	76.51	4.680	99.135
4.96	76.53	4.680	99.135
4.97	76.54	4.680	99.134
4.97	76.56	4.680	99.133
4.97	76.58	4.679	99.133
4.97	76.59	4.679	99.132
4.97	76.61	4.679	99.132
4.98	76.63	4.679	99.131
4.98	76.64	4.679	99.131
4.98	76.66	4.679	99.130
4.98	76.68	4.679	99.130
4.98	76.69	4.679	99.129
4.98	76.71	4.679	99.128
4.99	76.73	4.679	99.128
4.99	76.74	4.679	99.127
4.99	76.76	4.679	99.127
4.99	76.78	4.679	99.126
4.99	76.80	4.679	99.126
4.99	76.81	4.679	99.125
5.00	76.83	4.679	99.125
5.00	76.85	4.679	99.124
5.00	76.86	4.679	99.123
5.00	76.88	4.679	99.123
5.00	76.90	4.679	99.122
5.00	76.91	4.679	99.122
5.00	76.93	4.679	99.121
5.01	76.95	4.679	99.121
5.01	76.96	4.679	99.120
5.01	76.98	4.679	99.120
5.01	77.00	4.679	99.119
5.01	77.01	4.679	99.119
5.01	77.03	4.679	99.118
5.02	77.05	4.679	99.117
5.02	77.06	4.679	99.117
5.02	77.08	4.679	99.116
5.02	77.10	4.679	99.116
5.02	77.11	4.679	99.115
5.03	77.13	4.679	99.115
5.03	77.15	4.679	99.114
5.03	77.16	4.679	99.114
5.03	77.18	4.679	99.113
5.03	77.20	4.679	99.113
5.03	77.21	4.679	99.112
5.04	77.23	4.678	99.112
5.04	77.25	4.678	99.111
5.04	77.26	4.678	99.111
5.04	77.28	4.678	99.110
5.04	77.30	4.678	99.110
5.04	77.31	4.678	99.109
5.05	77.33	4.678	99.108
5.05	77.35	4.678	99.108
5.05	77.36	4.678	99.107
5.05	77.38	4.678	99.107
5.05	77.40	4.678	99.106
5.05	77.41	4.678	99.106
5.05	77.43	4.678	99.105
5.06	77.45	4.678	99.105
5.06	77.46	4.678	99.104
5.06	77.48	4.678	99.104
5.06	77.50	4.678	99.103
5.06	77.51	4.678	99.103
5.06	77.53	4.678	99.102
5.07	77.55	4.678	99.102
5.07	77.56	4.678	99.101
5.07	77.58	4.678	99.101
5.07	77.60	4.678	99.100
5.07	77.61	4.678	99.100
5.08	77.63	4.678	99.099
5.08	77.65	4.678	99.099
5.08	77.66	4.678	99.098
5.08	77.68	4.678	99.098
5.08	77.70	4.678	99.097
5.08	77.71	4.678	99.096
5.09	77.73	4.678	99.096
5.09	77.75	4.678	99.095
5.09	77.76	4.678	99.095
5.09	77.78	4.678	99.094
5.09	77.80	4.678	99.094
5.09	77.81	4.678	99.093
5.10	77.83	4.678	99.093
5.10	77.85	4.678	99.092
5.10	77.86	4.678	99.092
5.10	77.88	4.678	99.091
5.10	77.90	4.678	99.091
5.10	77.91	4.677	99.090
5.10	77.93	4.677	99.090
5.11	77.95	4.677	99.089
5.11	77.96	4.677	99.089
5.11	77.98	4.677	99.089
5.11	78.00	4.677	99.088
5.11	78.01	4.677	99.088
5.11	78.03	4.677	99.087
5.12	78.05	4.677	99.087
5.12	78.06	4.677	99.086
5.12	78.08	4.677	99.086
5.12	78.10	4.677	99.085
5.12	78.11	4.677	99.085
5.13	78.13	4.677	99.084
5.13	78.15	4.677	99.084
5.13	78.16	4.677	99.083
5.13	78.18	4.677	99.083
5.13	78.20	4.677	99.082
5.13	78.21	4.677	99.082
5.14	78.23	4.677	99.081
5.14	78.25	4.677	99.081
5.14	78.26	4.677	99.080
5.14	78.28	4.677	99.080
5.14	78.30	4.677	99.079
5.14	78.31	4.677	99.079
5.15	78.33	4.677	99.078
5.15	78.35	4.677	99.078
5.15	78.36	4.677	99.077
5.15	78.38	4.677	99.077
5.15	78.40	4.677	99.076
5.15	78.41	4.677	99.076
5.15	78.43	4.677	99.075
5.16	78.45	4.677	99.075
5.16	78.46	4.677	99.074
5.16	78.48	4.677	99.074
5.16	78.50	4.677	99.073
5.16	78.51	4.677	99.073
5.16	78.53	4.677	99.072
5.17	78.55	4.677	99.072
5.17	78.56	4.677	99.072
5.17	78.58	4.677	99.071
5.17	78.60	4.677	99.071
5.17	78.61	4.677	99.070
5.18	78.63	4.677	99.070
5.18	78.65	4.676	99.069
5.18	78.66	4.676	99.069
5.18	78.68	4.676	99.068
5.18	78.70	4.676	99.068
5.18	78.71	4.676	99.067
5.19	78.73	4.676	99.067
5.19	78.75	4.676	99.066
5.19	78.76	4.676	99.066
5.19	78.78	4.676	99.065
5.19	78.80	4.676	99.065
5.19	78.81	4.676	99.065
5.20	78.83	4.676	99.064
5.20	78.85	4.676	99.064
5.20	78.86	4.676	99.063
5.20	78.88	4.676	99.063
5.20	78.90	4.676	99.062
5.20	78.91	4.676	99.062
5.20	78.93	4.676	99.061
5.21	78.95	4.676	99.061
5.21	78.96	4.676	99.060
5.21	78.98	4.676	99.060
5.21	79.00	4.676	99.060
5.21	79.01	4.676	99.059
5.21	79.03	4.676	99.059
5.22	79.05	4.676	99.058
5.22	79.06	4.676	99.058
5.22	79.08	4.676	99.057
5.22	79.10	4.676	99.057
5.22	79.11	4.676	99.056
5.23	79.13	4.676	99.056
5.23	79.15	4.676	99.056
5.23	79.16	4.676	99.055
5.23	79.18	4.676	99.055
5.23	79.20	4.676	99.054
5.23	79.21	4.676	99.054
5.24	79.23	4.676	99.053
5.24	79.25	4.676	99.053
5.24	79.26	4.676	99.053
5.24	79.28	4.676	99.052
5.24	79.30	4.676	99.052
5.24	79.31	4.676	99.051
5.25	79.33	4.676	99.051
5.25	79.35	4.676	99.050
5.25	79.36	4.676	99.050
5.25	79.38	4.676	99.049
5.25	79.40	4.676	99.049
5.25	79.41	4.676	99.049
5.25	79.43	4.675	99.048
5.26	79.45	4.675	99.048
5.26	79.46	4.675	99.047
5.26	79.48	4.675	99.047
5.26	79.50	4.675	99.046
5.26	79.51	4.675	99.046
5.26	79.53	4.675	99.046
5.27	79.55	4.675	99.045
5.27	79.56	4.675	99.045
5.27	79.58	4.675	99.044
5.27	79.60	4.675	99.044
5.27	79.61	4.675	99.043
5.28	79.63	4.675	99.043
5.28	79.65	4.675	99.043
5.28	79.66	4.675	99.042
5.28	79.68	4.675	99.042
5.28	79.70	4.675	99.041
5.28	79.71	4.675	99.041
5.29	79.73	4.675	99.040
5.29	79.75	4.675	99.040
5.29	79.76	4.675	99.040
5.29	79.78	4.675	99.039
5.29	79.80	4.675	99.039
5.29	79.81	4.675	99.038
5.30	79.83	4.675	99.038
5.30	79.85	4.675	99.038
5.30	79.86	4.675	99.037
5.30	79.88	4.675	99.037
5.30	79.90	4.675	99.036
5.30	79.91	4.675	99.036
5.30	79.93	4.675	99.036
5.31	79.95	4.675	99.035
5.31	79.96	4.675	99.035
5.31	79.98	4.675	99.034
5.31	80.00	4.675	99.034
5.31	80.01	4.675	99.034
5.31	80.03	4.675	99.033
5.32	80.05	4.675	99.033
5.32	80.06	4.675	99.032
5.32	80.08	4.675	99.032
5.32	80.10	4.675	99.032
5.32	80.11	4.675	99.031
5.33	80.13	4.675	99.031
5.33	80.15	4.675	99.030
5.33	80.16	4.675	99.030
5.33	80.18	4.675	99.030
5.33	80.20	4.675	99.029
5.33	80.21	4.675	99.029
5.34	80.23	4.675	99.028
5.34	80.25	4.675	99.028
5.34	80.26	4.675	99.028
5.34	80.28	4.674	99.027
5.34	80.30	4.674	99.027
5.34	80.31	4.674	99.026
5.35	80.33	4.674	99.026
5.35	80.35	4.674	99.026
5.35	80.36	4.674	99.025
5.35	80.38	4.674	99.025
5.35	80.40	4.674	99.024
5.35	80.41	4.674	99.024
5.35	80.43	4.674	99.024
5.36	80.45	4.674	99.023
5.36	80.46	4.674	99.023
5.36	80.48	4.674	99.022
5.36	80.50	4.674	99.022
5.36	80.51	4.674	99.022
5.36	80.53	4.674	99.021
5.37	80.55	4.674	99.021
5.37	80.56	4.674	99.020
5.37	80.58	4.674	99.020
5.37	80.60	4.674	99.020
5.37	80.61	4.674	99.019
5.38	80.63	4.674	99.019
5.38	80.65	4.674	99.019
5.38	80.66	4.674	99.018
5.38	80.68	4.674	99.018
5.38	80.70	4.674	99.017
5.38	80.71	4.674	99.017
5.39	80.73	4.674	99.017
5.39	80.75	4.674	99.016
5.39	80.76	4.674	99.016
5.39	80.78	4.674	99.016
5.39	80.80	4.674	99.015
5.39	80.81	4.674	99.015
5.40	80.83	4.674	99.014
5.40	80.85	4.674	99.014
5.40	80.86	4.674	99.014
5.40	80.88	4.674	99.013
5.40	80.90	4.674	99.013
5.40	80.91	4.674	99.012
5.40	80.93	4.674	99.012
5.41	80.95	4.674	99.012
5.41	80.96	4.674	99.011
5.41	80.98	4.674	99.011
5.41	81.00	4.674	99.011
5.41	81.01	4.674	99.010
5.41	81.03	4.674	99.010
5.42	81.05	4.674	99.010
5.42	81.06	4.674	99.009
5.42	81.08	4.674	99.009
5.42	81.10	4.674	99.008
5.42	81.11	4.674	99.008
5.43	81.13	4.674	99.008
5.43	81.15	4.674	99.007
5.43	81.16	4.674	99.007
5.43	81.18	4.674	99.007
5.43	81.20	4.674	99.006
5.43	81.21	4.674	99.006
5.44	81.23	4.673	99.006
5.44	81.25	4.673	99.005
5.44	81.26	4.673	99.005
5.44	81.28	4.673	99.005
5.44	81.30	4.673	99.004
5.44	81.31	4.673	99.004
5.45	81.33	4.673	99.004
5.45	81.35	4.673	99.003
5.45	81.36	4.673	99.003
5.45	81.38	4.673	99.002
5.45	81.40	4.673	99.002
5.45	81.41	4.673	99.002
5.45	81.43	4.673	99.001
5.46	81.45	4.673	99.001
5.46	81.46	4.673	99.001
5.46	81.48	4.673	99.000
5.46	81.50	4.673	99.000
5.46	81.51	4.673	99.000
5.46	81.53	4.673	98.999
5.47	81.55	4.673	98.999
5.47	81.56	4.673	98.999
5.47	81.58	4.673	98.998
5.47	81.60	4.673	98.998
5.47	81.61	4.673	98.998
5.48	81.63	4.673	98.997
5.48	81.65	4.673	98.997
5.48	81.66	4.673	98.997
5.48	81.68	4.673	98.996
5.48	81.70	4.673	98.996
5.48	81.71	4.673	98.996
5.49	81.73	4.673	98.995
5.49	81.75	4.673	98.995
5.49	81.76	4.673	98.995
5.49	81.78	4.673	98.994
5.49	81.80	4.673	98.994
5.49	81.81	4.673	98.994
5.50	81.83	4.673	98.993
5.50	81.85	4.673	98.993
5.50	81.86	4.673	98.993
5.50	81.88	4.673	98.992
5.50	81.90	4.673	98.992
5.50	81.91	4.673	98.992
5.50	81.93	4.673	98.991
5.51	81.95	4.673	98.991
5.51	81.96	4.673	98.991
5.51	81.98	4.673	98.990
5.51	82.00	4.673	98.990
5.51	82.01	4.673	98.990
5.51	82.03	4.673	98.989
5.52	82.05	4.673	98.989
5.52	82.06	4.673	98.989
5.52	82.08	4.673	98.988
5.52	82.10	4.673	98.988
5.52	82.11	4.673	98.988
5.53	82.13	4.673	98.987
5.53	82.15	4.673	98.987
5.53	82.16	4.673	98.987
5.53	82.18	4.673	98.987
5.53	82.20	4.673	98.986
5.53	82.21	4.673	98.986
5.54	82.23	4.673	98.986
5.54	82.25	4.673	98.985
5.54	82.26	4.673	98.985
5.54	82.28	4.672	98.985
5.54	82.30	4.672	98.984
5.54	82.31	4.672	98.984
5.55	82.33	4.672	98.984
5.55	82.35	4.672	98.983
5.55	82.36	4.672	98.983
5.55	82.38	4.672	98.983
5.55	82.40	4.672	98.982
5.55	82.41	4.672	98.982
5.55	82.43	4.672	98.982
5.56	82.45	4.672	98.981
5.56	82.46	4.672	98.981
5.56	82.48	4.672	98.981
5.56	82.50	4.672	98.981
5.56	82.51	4.672	98.980
5.56	82.53	4.672	98.980
5.57	82.55	4.672	98.980
5.57	82.56	4.672	98.979
5.57	82.58	4.672	98.979
5.57	82.60	4.672	98.979
5.57	82.61	4.672	98.978
5.58	82.63	4.672	98.978
5.58	82.65	4.672	98.978
5.58	82.66	4.672	98.977
5.58	82.68	4.672	98.977
5.58	82.69	4.672	98.977
5.58	82.71	4.672	98.977
5.59	82.73	4.672	98.976
5.59	82.74	4.672	98.976
5.59	82.76	4.672	98.976
5.59	82.78	4.672	98.975
5.59	82.79	4.672	98.975
5.59	82.81	4.672	98.975
5.60	82.83	4.672	98.974
5.60	82.84	4.672	98.974
5.60	82.86	4.672	98.974
5.60	82.88	4.672	98.974
5.60	82.89	4.672	98.973
5.60	82.91	4.672	98.973
5.60	82.93	4.672	98.973
5.61	82.94	4.672	98.973
5.61	82.96	4.672	98.972
5.61	82.98	4.672	98.972
5.61	82.99	4.672	98.972
5.61	83.01	4.672	98.971
5.61	83.03	4.672	98.971
5.62	83.04	4.672	98.971
5.62	83.06	4.672	98.970
5.62	83.08	4.672	98.970
5.62	83.09	4.672	98.970
5.62	83.11	4.672	98.970
5.63	83.13	4.672	98.969
5.63	83.14	4.672	98.969
5.63	83.16	4.672	98.969
5.63	83.18	4.672	98.968
5.63	83.19	4.672	98.968
5.63	83.21	4.672	98.968
5.64	83.23	4.672	98.968
5.64	83.24	4.672	98.967
5.64	83.26	4.672	98.967
5.64	83.28	4.672	98.967
5.64	83.30	4.672	98.966
5.64	83.31	4.672	98.966
5.65	83.33	4.672	98.966
5.65	83.35	4.672	98.966
5.65	83.36	4.672	98.965
5.65	83.38	4.672	98.965
5.65	83.40	4.672	98.965
5.65	83.41	4.672	98.965
5.65	83.43	4.672	98.964
5.66	83.45	4.672	98.964
5.66	83.46	4.672	98.964
5.66	83.48	4.671	98.963
5.66	83.50	4.671	98.963
5.66	83.51	4.671	98.963
5.66	83.53	4.671	98.963
5.67	83.55	4.671	98.962
5.67	83.56	4.671	98.962
5.67	83.58	4.671	98.962
5.67	83.60	4.671	98.962
5.67	83.61	4.671	98.961
5.68	83.63	4.671	98.961
5.68	83.65	4.671	98.961
5.68	83.66	4.671	98.960
5.68	83.68	4.671	98.960
5.68	83.70	4.671	98.960
5.68	83.71	4.671	98.960
5.69	83.73	4.671	98.959
5.69	83.75	4.671	98.959
5.69	83.76	4.671	98.959
5.69	83.78	4.671	98.959
5.69	83.80	4.671	98.958
5.69	83.81	4.671	98.958
5.70	83.83	4.671	98.958
5.70	83.85	4.671	98.958
5.70	83.86	4.671	98.957
5.70	83.88	4.671	98.957
5.70	83.90	4.671	98.957
5.70	83.91	4.671	98.957
5.70	83.93	4.671	98.956
5.71	83.95	4.671	98.956
5.71	83.96	4.671	98.956
5.71	83.98	4.671	98.955
5.71	84.00	4.671	98.955
5.71	84.01	4.671	98.955
5.71	84.03	4.671	98.955
5.72	84.05	4.671	98.954
5.72	84.06	4.671	98.954
5.72	84.08	4.671	98.954
5.72	84.10	4.671	98.954
5.72	84.11	4.671	98.953
5.73	84.13	4.671	98.953
5.73	84.15	4.671	98.953
5.73	84.16	4.671	98.953
5.73	84.18	4.671	98.952
5.73	84.20	4.671	98.952
5.73	84.21	4.671	98.952
5.74	84.23	4.671	98.952
5.74	84.25	4.671	98.951
5.74	84.26	4.671	98.951
5.74	84.28	4.671	98.951
5.74	84.30	4.671	98.951
5.74	84.31	4.671	98.950
5.75	84.33	4.671	98.950
5.75	84.35	4.671	98.950
5.75	84.36	4.671	98.950
5.75	84.38	4.671	98.949
5.75	84.40	4.671	98.949
5.75	84.41	4.671	98.949
5.75	84.43	4.671	98.949
5.76	84.45	4.671	98.948
5.76	84.46	4.671	98.948
5.76	84.48	4.671	98.948
5.76	84.50	4.671	98.948
5.76	84.51	4.671	98.947
5.76	84.53	4.671	98.947
5.77	84.55	4.671	98.947
5.77	84.56	4.671	98.947
5.77	84.58	4.671	98.946
5.77	84.60	4.671	98.946
5.77	84.61	4.671	98.946
5.78	84.63	4.671	98.946
5.78	84.65	4.671	98.945
5.78	84.66	4.671	98.945
5.78	84.68	4.671	98.945
5.78	84.70	4.671	98.945
5.78	84.71	4.671	98.944
5.79	84.73	4.671	98.944
5.79	84.75	4.671	98.944
5.79	84.76	4.671	98.944
5.79	84.78	4.671	98.943
5.79	84.80	4.671	98.943
5.79	84.81	4.671	98.943
5.80	84.83	4.671	98.943
5.80	84.85	4.671	98.943
5.80	84.86	4.670	98.942
5.80	84.88	4.670	98.942
5.80	84.90	4.670	98.942
5.80	84.91	4.670	98.942
5.80	84.93	4.670	98.941
5.81	84.95	4.670	98.941
5.81	84.96	4.670	98.941
5.81	84.98	4.670	98.941
5.81	85.00	4.670	98.940
5.81	85.01	4.670	98.940
5.81	85.03	4.670	98.940
5.82	85.05	4.670	98.940
5.82	85.06	4.670	98.939
5.82	85.08	4.670	98.939
5.82	85.10	4.670	98.939
5.82	85.11	4.670	98.939
5.83	85.13	4.670	98.938
5.83	85.15	4.670	98.938
5.83	85.16	4.670	98.938
5.83	85.18	4.670	98.938
5.83	85.20	4.670	98.938
5.83	85.22	4.670	98.937
5.84	85.23	4.670	98.937
5.84	85.25	4.670	98.937
5.84	85.27	4.670	98.937
5.84	85.28	4.670	98.936
5.84	85.30	4.670	98.936
5.84	85.32	4.670	98.936
5.85	85.33	4.670	98.936
5.85	85.35	4.670	98.936
5.85	85.37	4.670	98.935
5.85	85.38	4.670	98.935
5.85	85.40	4.670	98.935
5.85	85.42	4.670	98.935
5.85	85.43	4.670	98.934
5.86	85.45	4.670	98.934
5.86	85.47	4.670	98.934
5.86	85.48	4.670	98.934
5.86	85.50	4.670	98.934
5.86	85.52	4.670	98.933
5.86	85.53	4.670	98.933
5.87	85.55	4.670	98.933
5.87	85.57	4.670	98.933
5.87	85.58	4.670	98.933
5.87	85.60	4.670	98.932
5.87	85.62	4.670	98.932
5.88	85.63	4.670	98.932
5.88	85.65	4.670	98.932
5.88	85.67	4.670	98.931
5.88	85.68	4.670	98.931
5.88	85.70	4.670	98.931
5.88	85.72	4.670	98.931
5.89	85.73	4.670	98.931
5.89	85.75	4.670	98.930
5.89	85.77	4.670	98.930
5.89	85.78	4.670	98.930
5.89	85.80	4.670	98.930
5.89	85.82	4.670	98.929
5.90	85.83	4.670	98.929
5.90	85.85	4.670	98.929
5.90	85.87	4.670	98.929
5.90	85.88	4.670	98.929
5.90	85.90	4.670	98.928
5.90	85.92	4.670	98.928
5.90	85.93	4.670	98.928
5.91	85.95	4.670	98.928
5.91	85.97	4.670	98.928
5.91	85.98	4.670	98.927
5.91	86.00	4.670	98.927
5.91	86.02	4.670	98.927
5.91	86.03	4.670	98.927
5.92	86.05	4.670	98.927
5.92	86.07	4.670	98.926
5.92	86.08	4.670	98.926
5.92	86.10	4.670	98.926
5.92	86.12	4.670	98.926
5.93	86.13	4.670	98.926
5.93	86.15	4.670	98.925
5.93	86.17	4.670	98.925
5.93	86.18	4.670	98.925
5.93	86.20	4.670	98.925
5.93	86.22	4.670	98.925
5.94	86.23	4.670	98.924
5.94	86.25	4.670	98.924
5.94	86.27	4.670	98.924
5.94	86.28	4.670	98.924
5.94	86.30	4.670	98.924
5.94	86.32	4.670	98.923
5.95	86.33	4.670	98.923
5.95	86.35	4.670	98.923
5.95	86.37	4.670	98.923
5.95	86.38	4.670	98.923
5.95	86.40	4.670	98.922
5.95	86.42	4.670	98.922
5.95	86.43	4.670	98.922
5.96	86.45	4.670	98.922
5.96	86.47	4.670	98.922
5.96	86.48	4.670	98.921
5.96	86.50	4.669	98.921
5.96	86.51	4.669	98.921
5.96	86.53	4.669	98.921
5.97	86.55	4.669	98.921
5.97	86.56	4.669	98.920
5.97	86.58	4.669	98.920
5.97	86.60	4.669	98.920
5.97	86.61	4.669	98.920
5.98	86.63	4.669	98.920
5.98	86.65	4.669	98.919
5.98	86.66	4.669	98.919
5.98	86.68	4.669	98.919
5.98	86.70	4.669	98.919
5.98	86.71	4.669	98.919
5.99	86.73	4.669	98.918
5.99	86.75	4.669	98.918
5.99	86.76	4.669	98.918
5.99	86.78	4.669	98.918
5.99	86.80	4.669	98.918
5.99	86.81	4.669	98.918
6.00	86.83	4.669	98.917
6.00	86.85	4.669	98.917
6.00	86.86	4.669	98.917
6.00	86.88	4.669	98.917
6.00	86.90	4.669	98.917
6.00	86.91	4.669	98.916
6.00	86.93	4.669	98.916
6.01	86.95	4.669	98.916
6.01	86.96	4.669	98.916
6.01	86.98	4.669	98.916
6.01	87.00	4.669	98.916
6.01	87.01	4.669	98.915
6.01	87.03	4.669	98.915
6.02	87.05	4.669	98.915
6.02	87.06	4.669	98.915
6.02	87.08	4.669	98.915
6.02	87.10	4.669	98.914
6.02	87.11	4.669	98.914
6.03	87.13	4.669	98.914
6.03	87.15	4.669	98.914
6.03	87.16	4.669	98.914
6.03	87.18	4.669	98.914
6.03	87.20	4.669	98.913
6.03	87.21	4.669	98.913
6.04	87.23	4.669	98.913
6.04	87.25	4.669	98.913
6.04	87.26	4.669	98.913
6.04	87.28	4.669	98.912
6.04	87.30	4.669	98.912
6.04	87.31	4.669	98.912
6.05	87.33	4.669	98.912
6.05	87.35	4.669	98.912
6.05	87.36	4.669	98.912
6.05	87.38	4.669	98.911
6.05	87.40	4.669	98.911
6.05	87.41	4.669	98.911
6.05	87.43	4.669	98.911
6.06	87.45	4.669	98.911
6.06	87.46	4.669	98.910
6.06	87.48	4.669	98.910
6.06	87.50	4.669	98.910
6.06	87.51	4.669	98.910
6.06	87.53	4.669	98.910
6.07	87.55	4.669	98.910
6.07	87.56	4.669	98.910
6.07	87.58	4.669	98.909
6.07	87.60	4.669	98.909
6.07	87.61	4.669	98.909
6.08	87.63	4.669	98.909
6.08	87.65	4.669	98.909
6.08	87.66	4.669	98.909
6.08	87.68	4.669	98.908
6.08	87.70	4.669	98.908
6.08	87.71	4.669	98.908
6.09	87.73	4.669	98.908
6.09	87.75	4.669	98.908
6.09	87.76	4.669	98.908
6.09	87.78	4.669	98.908
6.09	87.80	4.669	98.907
6.09	87.81	4.669	98.907
6.10	87.83	4.669	98.907
6.10	87.85	4.669	98.907
6.10	87.86	4.669	98.907
6.10	87.88	4.669	98.907
6.10	87.90	4.669	98.906
6.10	87.91	4.669	98.906
6.10	87.93	4.669	98.906
6.11	87.95	4.669	98.906
6.11	87.96	4.669	98.906
6.11	87.98	4.669	98.906
6.11	88.00	4.669	98.906
6.11	88.01	4.669	98.905
6.11	88.03	4.669	98.905
6.12	88.05	4.669	98.905
6.12	88.06	4.669	98.905
6.12	88.08	4.669	98.905
6.12	88.10	4.669	98.905
6.12	88.11	4.669	98.904
6.13	88.13	4.669	98.904
6.13	88.15	4.669	98.904
6.13	88.16	4.669	98.904
6.13	88.18	4.669	98.904
6.13	88.20	4.669	98.904
6.13	88.21	4.669	98.903
6.14	88.23	4.669	98.903
6.14	88.25	4.669	98.903
6.14	88.26	4.669	98.903
6.14	88.28	4.669	98.903
6.14	88.30	4.669	98.903
6.14	88.31	4.669	98.903
6.15	88.33	4.669	98.902
6.15	88.35	4.669	98.902
6.15	88.36	4.669	98.902
6.15	88.38	4.669	98.902
6.15	88.40	4.669	98.902
6.15	88.41	4.669	98.902
6.15	88.43	4.669	98.901
6.16	88.45	4.669	98.901
6.16	88.46	4.669	98.901
6.16	88.48	4.669	98.901
6.16	88.50	4.669	98.901
6.16	88.51	4.669	98.901
6.16	88.53	4.669	98.901
6.17	88.55	4.669	98.900
6.17	88.56	4.669	98.900
6.17	88.58	4.669	98.900
6.17	88.60	4.668	98.900
6.17	88.61	4.668	98.900
6.18	88.63	4.668	98.900
6.18	88.65	4.668	98.900
6.18	88.66	4.668	98.899
6.18	88.68	4.668	98.899
6.18	88.70	4.668	98.899
6.18	88.71	4.668	98.899
6.19	88.73	4.668	98.899
6.19	88.75	4.668	98.899
6.19	88.76	4.668	98.899
6.19	88.78	4.668	98.898
6.19	88.80	4.668	98.898
6.19	88.81	4.668	98.898
6.20	88.83	4.668	98.898
6.20	88.85	4.668	98.898
6.20	88.86	4.668	98.898
6.20	88.88	4.668	98.897
6.20	88.90	4.668	98.897
6.20	88.91	4.668	98.897
6.20	88.93	4.668	98.897
6.21	88.95	4.668	98.897
6.21	88.97	4.668	98.897
6.21	88.98	4.668	98.897
6.21	89.00	4.668	98.896
6.21	89.02	4.668	98.896
6.21	89.03	4.668	98.896
6.22	89.05	4.668	98.896
6.22	89.07	4.668	98.896
6.22	89.08	4.668	98.896
6.22	89.10	4.668	98.896
6.22	89.12	4.668	98.895
6.23	89.13	4.668	98.895
6.23	89.15	4.668	98.895
6.23	89.17	4.668	98.895
6.23	89.18	4.668	98.895
6.23	89.20	4.668	98.895
6.23	89.22	4.668	98.895
6.24	89.23	4.668	98.894
6.24	89.25	4.668	98.894
6.24	89.27	4.668	98.894
6.24	89.28	4.668	98.894
6.24	89.30	4.668	98.894
6.24	89.32	4.668	98.894
6.25	89.33	4.668	98.894
6.25	89.35	4.668	98.893
6.25	89.37	4.668	98.893
6.25	89.38	4.668	98.893
6.25	89.40	4.668	98.893
6.25	89.42	4.668	98.893
6.25	89.43	4.668	98.893
6.26	89.45	4.668	98.893
6.26	89.47	4.668	98.893
6.26	89.48	4.668	98.892
6.26	89.50	4.668	98.892
6.26	89.52	4.668	98.892
6.26	89.53	4.668	98.892
6.27	89.55	4.668	98.892
6.27	89.57	4.668	98.892
6.27	89.58	4.668	98.892
6.27	89.60	4.668	98.891
6.27	89.62	4.668	98.891
6.28	89.63	4.668	98.891
6.28	89.65	4.668	98.891
6.28	89.67	4.668	98.891
6.28	89.68	4.668	98.891
6.28	89.70	4.668	98.891
6.28	89.72	4.668	98.890
6.29	89.73	4.668	98.890
6.29	89.75	4.668	98.890
6.29	89.77	4.668	98.890
6.29	89.78	4.668	98.890
6.29	89.80	4.668	98.890
6.29	89.82	4.668	98.890
6.30	89.83	4.668	98.890
6.30	89.85	4.668	98.889
6.30	89.87	4.668	98.889
6.30	89.88	4.668	98.889
6.30	89.90	4.668	98.889
6.30	89.91	4.668	98.889
6.30	89.93	4.668	98.889
6.31	89.95	4.668	98.889
6.31	89.96	4.668	98.888
6.31	89.98	4.668	98.888
6.31	90.00	4.668	98.888
6.31	90.01	4.668	98.888
6.31	90.03	4.668	98.888
6.32	90.05	4.668	98.888
6.32	90.06	4.668	98.888
6.32	90.08	4.668	98.888
6.32	90.10	4.668	98.888
6.32	90.11	4.668	98.887
6.33	90.13	4.668	98.887
6.33	90.15	4.668	98.887
6.33	90.16	4.668	98.887
6.33	90.18	4.668	98.887
6.33	90.20	4.668	98.887
6.33	90.21	4.668	98.887
6.34	90.23	4.668	98.887
6.34	90.25	4.668	98.886
6.34	90.26	4.668	98.886
6.34	90.28	4.668	98.886
6.34	90.30	4.668	98.886
6.34	90.31	4.668	98.886
6.35	90.33	4.668	98.886
6.35	90.35	4.668	98.886
6.35	90.36	4.668	98.886
6.35	90.38	4.668	98.885
6.35	90.40	4.668	98.885
6.35	90.41	4.668	98.885
6.35	90.43	4.668	98.885
6.36	90.45	4.668	98.885
6.36	90.46	4.668	98.885
6.36	90.48	4.668	98.885
6.36	90.50	4.668	98.885
6.36	90.51	4.668	98.884
6.36	90.53	4.668	98.884
6.37	90.55	4.668	98.884
6.37	90.56	4.668	98.884
6.37	90.58	4.668	98.884
6.37	90.60	4.668	98.884
6.37	90.61	4.668	98.884
6.38	90.63	4.668	98.884
6.38	90.65	4.668	98.883
6.38	90.66	4.668	98.883
6.38	90.68	4.668	98.883
6.38	90.70	4.668	98.883
6.38	90.71	4.668	98.883
6.39	90.73	4.668	98.883
6.39	90.75	4.668	98.883
6.39	90.76	4.668	98.883
6.39	90.78	4.668	98.883
6.39	90.80	4.668	98.882
6.39	90.81	4.668	98.882
6.40	90.83	4.668	98.882
6.40	90.85	4.668	98.882
6.40	90.86	4.668	98.882
6.40	90.88	4.668	98.882
6.40	90.90	4.668	98.882
6.40	90.91	4.668	98.882
6.40	90.93	4.668	98.881
6.41	90.95	4.668	98.881
6.41	90.96	4.668	98.881
6.41	90.98	4.668	98.881
6.41	91.00	4.668	98.881
6.41	91.01	4.668	98.881
6.41	91.03	4.668	98.881
6.42	91.05	4.668	98.881
6.42	91.06	4.668	98.880
6.42	91.08	4.668	98.880
6.42	91.10	4.668	98.880
6.42	91.11	4.668	98.880
6.43	91.13	4.668	98.880
6.43	91.15	4.668	98.880
6.43	91.16	4.668	98.880
6.43	91.18	4.668	98.880
6.43	91.20	4.668	98.880
6.43	91.21	4.668	98.879
6.44	91.23	4.668	98.879
6.44	91.25	4.668	98.879
6.44	91.26	4.668	98.879
6.44	91.28	4.668	98.879
6.44	91.30	4.668	98.879
6.44	91.31	4.667	98.879
6.45	91.33	4.667	98.879
6.45	91.35	4.667	98.879
6.45	91.36	4.667	98.878
6.45	91.38	4.667	98.878
6.45	91.40	4.667	98.878
6.45	91.41	4.667	98.878
6.45	91.43	4.667	98.878
6.46	91.45	4.667	98.878
6.46	91.46	4.667	98.878
6.46	91.48	4.667	98.878
6.46	91.50	4.667	98.878
6.46	91.51	4.667	98.877
6.46	91.53	4.667	98.877
6.47	91.55	4.667	98.877
6.47	91.56	4.667	98.877
6.47	91.58	4.667	98.877
6.47	91.60	4.667	98.877
6.47	91.61	4.667	98.877
6.48	91.63	4.667	98.877
6.48	91.65	4.667	98.877
6.48	91.66	4.667	98.876
6.48	91.68	4.667	98.876
6.48	91.70	4.667	98.876
6.48	91.71	4.667	98.876
6.49	91.73	4.667	98.876
6.49	91.75	4.667	98.876
6.49	91.76	4.667	98.876
6.49	91.78	4.667	98.876
6.49	91.80	4.667	98.876
6.49	91.81	4.667	98.875
6.50	91.83	4.667	98.875
6.50	91.85	4.667	98.875
6.50	91.86	4.667	98.875
6.50	91.88	4.667	98.875
6.50	91.90	4.667	98.875
6.50	91.91	4.667	98.875
6.50	91.93	4.667	98.875
6.51	91.95	4.667	98.875
6.51	91.96	4.667	98.875
6.51	91.98	4.667	98.874
6.51	92.00	4.667	98.874
6.51	92.01	4.667	98.874
6.51	92.03	4.667	98.874
6.52	92.05	4.667	98.874
6.52	92.06	4.667	98.874
6.52	92.08	4.667	98.874
6.52	92.10	4.667	98.874
6.52	92.11	4.667	98.874
6.53	92.13	4.667	98.874
6.53	92.15	4.667	98.873
6.53	92.16	4.667	98.873
6.53	92.18	4.667	98.873
6.53	92.20	4.667	98.873
6.53	92.21	4.667	98.873
6.54	92.23	4.667	98.873
6.54	92.25	4.667	98.873
6.54	92.26	4.667	98.873
6.54	92.28	4.667	98.873
6.54	92.30	4.667	98.872
6.54	92.31	4.667	98.872
6.55	92.33	4.667	98.872
6.55	92.35	4.667	98.872
6.55	92.36	4.667	98.872
6.55	92.38	4.667	98.872
6.55	92.40	4.667	98.872
6.55	92.41	4.667	98.872
6.55	92.43	4.667	98.872
6.56	92.45	4.667	98.872
6.56	92.46	4.667	98.871
6.56	92.48	4.667	98.871
6.56	92.50	4.667	98.871
6.56	92.51	4.667	98.871
6.56	92.53	4.667	98.871
6.57	92.55	4.667	98.871
6.57	92.56	4.667	98.871
6.57	92.58	4.667	98.871
6.57	92.60	4.667	98.871
6.57	92.61	4.667	98.870
6.58	92.63	4.667	98.870
6.58	92.65	4.667	98.870
6.58	92.66	4.667	98.870
6.58	92.68	4.667	98.870
6.58	92.69	4.667	98.870
6.58	92.71	4.667	98.870
6.59	92.73	4.667	98.870
6.59	92.74	4.667	98.870
6.59	92.76	4.667	98.870
6.59	92.78	4.667	98.869
6.59	92.79	4.667	98.869
6.59	92.81	4.667	98.869
6.60	92.83	4.667	98.869
6.60	92.84	4.667	98.869
6.60	92.86	4.667	98.869
6.60	92.88	4.667	98.869
6.60	92.89	4.667	98.869
6.60	92.91	4.667	98.869
6.60	92.93	4.667	98.869
6.61	92.94	4.667	98.868
6.61	92.96	4.667	98.868
6.61	92.98	4.667	98.868
6.61	92.99	4.667	98.868
6.61	93.01	4.667	98.868
6.61	93.03	4.667	98.868
6.62	93.04	4.667	98.868
6.62	93.06	4.667	98.868
6.62	93.08	4.667	98.868
6.62	93.09	4.667	98.868
6.62	93.11	4.667	98.867
6.63	93.13	4.667	98.867
6.63	93.14	4.667	98.867
6.63	93.16	4.667	98.867
6.63	93.18	4.667	98.867
6.63	93.19	4.667	98.867
6.63	93.21	4.667	98.867
6.64	93.23	4.667	98.867
6.64	93.24	4.667	98.867
6.64	93.26	4.667	98.866
6.64	93.28	4.667	98.866
6.64	93.29	4.667	98.866
6.64	93.31	4.667	98.866
6.65	93.33	4.667	98.866
6.65	93.34	4.667	98.866
6.65	93.36	4.667	98.866
6.65	93.38	4.667	98.866
6.65	93.39	4.667	98.866
6.65	93.41	4.667	98.866
6.65	93.43	4.667	98.865
6.66	93.44	4.667	98.865
6.66	93.46	4.667	98.865
6.66	93.48	4.667	98.865
6.66	93.49	4.667	98.865
6.66	93.51	4.667	98.865
6.66	93.53	4.667	98.865
6.67	93.54	4.667	98.865
6.67	93.56	4.667	98.865
6.67	93.58	4.667	98.865
6.67	93.59	4.667	98.865
6.67	93.61	4.667	98.864
6.68	93.63	4.667	98.864
6.68	93.64	4.667	98.864
6.68	93.66	4.667	98.864
6.68	93.68	4.667	98.864
6.68	93.69	4.667	98.864
6.68	93.71	4.667	98.864
6.69	93.73	4.667	98.864
6.69	93.74	4.667	98.864
6.69	93.76	4.667	98.864
6.69	93.78	4.667	98.864
6.69	93.79	4.667	98.863
6.69	93.81	4.667	98.863
6.70	93.83	4.667	98.863
6.70	93.84	4.667	98.863
6.70	93.86	4.667	98.863
6.70	93.88	4.667	98.863
6.70	93.89	4.667	98.863
6.70	93.91	4.667	98.863
6.70	93.93	4.667	98.863
6.71	93.94	4.667	98.863
6.71	93.96	4.667	98.863
6.71	93.98	4.667	98.862
6.71	93.99	4.667	98.862
6.71	94.01	4.667	98.862
6.71	94.03	4.667	98.862
6.72	94.04	4.667	98.862
6.72	94.06	4.667	98.862
6.72	94.08	4.667	98.862
6.72	94.09	4.667	98.862
6.72	94.11	4.667	98.862
6.73	94.13	4.667	98.862
6.73	94.14	4.667	98.861
6.73	94.16	4.667	98.861
6.73	94.18	4.667	98.861
6.73	94.19	4.667	98.861
6.73	94.21	4.667	98.861
6.74	94.23	4.667	98.861
6.74	94.24	4.667	98.861
6.74	94.26	4.667	98.861
6.74	94.28	4.667	98.861
6.74	94.29	4.667	98.861
6.74	94.31	4.667	98.860
6.75	94.32	4.667	98.860
6.75	94.34	4.667	98.860
6.75	94.36	4.667	98.860
6.75	94.37	4.667	98.860
6.75	94.39	4.667	98.860
6.75	94.41	4.667	98.860
6.75	94.42	4.667	98.860
6.76	94.44	4.667	98.860
6.76	94.46	4.667	98.860
6.76	94.47	4.667	98.860
6.76	94.49	4.667	98.859
6.76	94.51	4.667	98.859
6.76	94.52	4.667	98.859
6.77	94.54	4.667	98.859
6.77	94.56	4.667	98.859
6.77	94.57	4.667	98.859
6.77	94.59	4.667	98.859
6.77	94.61	4.667	98.859
6.78	94.62	4.667	98.859
6.78	94.64	4.667	98.859
6.78	94.66	4.667	98.859
6.78	94.67	4.667	98.859
6.78	94.69	4.667	98.858
6.78	94.71	4.667	98.858
6.79	94.72	4.667	98.858
6.79	94.74	4.667	98.858
6.79	94.76	4.667	98.858
6.79	94.77	4.667	98.858
6.79	94.79	4.667	98.858
6.79	94.81	4.667	98.858
6.80	94.82	4.667	98.858
6.80	94.84	4.667	98.858
6.80	94.86	4.666	98.858
6.80	94.87	4.666	98.858
6.80	94.89	4.666	98.857
6.80	94.91	4.666	98.857
6.80	94.92	4.666	98.857
6.81	94.94	4.666	98.857
6.81	94.96	4.666	98.857
6.81	94.97	4.666	98.857
6.81	94.99	4.666	98.857
6.81	95.01	4.666	98.857
6.81	95.02	4.666	98.857
6.82	95.04	4.666	98.857
6.82	95.06	4.666	98.857
6.82	95.07	4.666	98.857
6.82	95.09	4.666	98.856
6.82	95.11	4.666	98.856
6.83	95.12	4.666	98.856
6.83	95.14	4.666	98.856
6.83	95.16	4.666	98.856
6.83	95.17	4.666	98.856
6.83	95.19	4.666	98.856
6.83	95.21	4.666	98.856
6.84	95.22	4.666	98.856
6.84	95.24	4.666	98.856
6.84	95.26	4.666	98.855
6.84	95.27	4.666	98.855
6.84	95.29	4.666	98.855
6.84	95.31	4.666	98.855
6.85	95.32	4.666	98.855
6.85	95.34	4.666	98.855
6.85	95.36	4.666	98.855
6.85	95.37	4.666	98.855
6.85	95.39	4.666	98.855
6.85	95.41	4.666	98.855
6.85	95.42	4.666	98.855
6.86	95.44	4.666	98.854
6.86	95.46	4.666	98.854
6.86	95.47	4.666	98.854
6.86	95.49	4.666	98.854
6.86	95.51	4.666	98.854
6.86	95.52	4.666	98.854
6.87	95.54	4.666	98.854
6.87	95.56	4.666	98.854
6.87	95.57	4.666	98.854
6.87	95.59	4.666	98.854
6.87	95.61	4.666	98.854
6.88	95.62	4.666	98.853
6.88	95.64	4.666	98.853
6.88	95.66	4.666	98.853
6.88	95.67	4.666	98.853
6.88	95.69	4.666	98.853
6.88	95.71	4.666	98.853
6.89	95.72	4.666	98.853
6.89	95.74	4.666	98.853
6.89	95.76	4.666	98.853
6.89	95.77	4.666	98.853
6.89	95.79	4.666	98.853
6.89	95.81	4.666	98.852
6.90	95.82	4.666	98.852
6.90	95.84	4.666	98.852
6.90	95.86	4.666	98.852
6.90	95.87	4.666	98.852
6.90	95.89	4.666	98.852
6.90	95.91	4.666	98.852
6.90	95.92	4.666	98.852
6.91	95.94	4.666	98.852
6.91	95.96	4.666	98.852
6.91	95.97	4.666	98.852
6.91	95.99	4.666	98.851
6.91	96.01	4.666	98.851
6.91	96.02	4.666	98.851
6.92	96.04	4.666	98.851
6.92	96.06	4.666	98.851
6.92	96.07	4.666	98.851
6.92	96.09	4.666	98.851
6.92	96.11	4.666	98.851
6.93	96.12	4.666	98.851
6.93	96.14	4.666	98.851
6.93	96.16	4.666	98.851
6.93	96.17	4.666	98.851
6.93	96.19	4.666	98.850
6.93	96.21	4.666	98.850
6.94	96.22	4.666	98.850
6.94	96.24	4.666	98.850
6.94	96.26	4.666	98.850
6.94	96.27	4.666	98.850
6.94	96.29	4.666	98.850
6.94	96.31	4.666	98.850
6.95	96.32	4.666	98.850
6.95	96.34	4.666	98.850
6.95	96.36	4.666	98.850
6.95	96.37	4.666	98.849
6.95	96.39	4.666	98.849
6.95	96.41	4.666	98.849
6.95	96.42	4.666	98.849
6.96	96.44	4.666	98.849
6.96	96.46	4.666	98.849
6.96	96.47	4.666	98.849
6.96	96.49	4.666	98.849
6.96	96.51	4.666	98.849
6.96	96.52	4.666	98.849
6.97	96.54	4.666	98.849
6.97	96.56	4.666	98.848
6.97	96.57	4.666	98.848
6.97	96.59	4.666	98.848
6.97	96.61	4.666	98.848
6.98	96.62	4.666	98.848
6.98	96.64	4.666	98.848
6.98	96.66	4.666	98.848
6.98	96.67	4.666	98.848
6.98	96.69	4.666	98.848
6.98	96.71	4.666	98.848
6.99	96.72	4.666	98.848
6.99	96.74	4.666	98.848
6.99	96.76	4.666	98.847
6.99	96.77	4.666	98.847
6.99	96.79	4.666	98.847
6.99	96.81	4.666	98.847
7.00	96.82	4.666	98.847
7.00	96.84	4.666	98.847
7.00	96.86	4.666	98.847
7.00	96.87	4.666	98.847
7.00	96.89	4.666	98.847
7.00	96.91	4.666	98.847
7.00	96.92	4.666	98.847
7.01	96.94	4.666	98.847
7.01	96.96	4.666	98.846
7.01	96.97	4.666	98.846
7.01	96.99	4.666	98.846
7.01	97.01	4.666	98.846
7.01	97.02	4.666	98.846
7.02	97.04	4.666	98.846
7.02	97.06	4.666	98.846
7.02	97.07	4.666	98.846
7.02	97.09	4.666	98.846
7.02	97.11	4.666	98.846
7.03	97.12	4.666	98.846
7.03	97.14	4.666	98.846
7.03	97.16	4.666	98.846
7.03	97.17	4.666	98.845
7.03	97.19	4.666	98.845
7.03	97.21	4.666	98.845
7.04	97.22	4.666	98.845
7.04	97.24	4.666	98.845
7.04	97.26	4.666	98.845
7.04	97.27	4.666	98.845
7.04	97.29	4.666	98.845
7.04	97.31	4.666	98.845
7.05	97.32	4.666	98.845
7.05	97.34	4.666	98.845
7.05	97.36	4.666	98.845
7.05	97.37	4.666	98.845
7.05	97.39	4.666	98.844
7.05	97.41	4.666	98.844
7.05	97.42	4.666	98.844
7.06	97.44	4.666	98.844
7.06	97.46	4.666	98.844
7.06	97.47	4.666	98.844
7.06	97.49	4.666	98.844
7.06	97.51	4.666	98.844
7.06	97.52	4.666	98.844
7.07	97.54	4.666	98.844
7.07	97.56	4.666	98.844
7.07	97.57	4.666	98.844
7.07	97.59	4.666	98.844
7.07	97.61	4.666	98.843
7.08	97.62	4.666	98.843
7.08	97.64	4.666	98.843
7.08	97.66	4.666	98.843
7.08	97.67	4.666	98.843
7.08	97.69	4.666	98.843
7.08	97.71	4.666	98.843
7.09	97.72	4.666	98.843
7.09	97.74	4.666	98.843
7.09	97.76	4.666	98.843
7.09	97.77	4.666	98.843
7.09	97.79	4.666	98.843
7.09	97.81	4.666	98.843
7.10	97.82	4.666	98.842
7.10	97.84	4.666	98.842
7.10	97.86	4.666	98.842
7.10	97.87	4.666	98.842
7.10	97.89	4.666	98.842
7.10	97.91	4.666	98.842
7.10	97.92	4.666	98.842
7.11	97.94	4.666	98.842
7.11	97.96	4.666	98.842
7.11	97.97	4.666	98.842
7.11	97.99	4.666	98.842
7.11	98.01	4.666	98.842
7.11	98.02	4.666	98.842
7.12	98.04	4.666	98.841
7.12	98.06	4.666	98.841
7.12	98.07	4.666	98.841
7.12	98.09	4.666	98.841
7.12	98.11	4.666	98.841
7.13	98.12	4.666	98.841
7.13	98.14	4.666	98.841
7.13	98.16	4.666	98.841
7.13	98.17	4.666	98.841
7.13	98.19	4.666	98.841
7.13	98.21	4.666	98.841
7.14	98.22	4.666	98.841
7.14	98.24	4.666	98.840
7.14	98.26	4.666	98.840
7.14	98.27	4.666	98.840
7.14	98.29	4.666	98.840
7.14	98.31	4.666	98.840
7.15	98.32	4.666	98.840
7.15	98.34	4.666	98.840
7.15	98.36	4.666	98.840
7.15	98.37	4.666	98.840
7.15	98.39	4.666	98.840
7.15	98.41	4.666	98.840
7.15	98.42	4.666	98.840
7.16	98.44	4.666	98.839
7.16	98.46	4.666	98.839
7.16	98.47	4.666	98.839
7.16	98.49	4.666	98.839
7.16	98.51	4.666	98.839
7.16	98.52	4.666	98.839
7.17	98.54	4.666	98.839
7.17	98.56	4.666	98.839
7.17	98.57	4.666	98.839
7.17	98.59	4.666	98.839
7.17	98.61	4.666	98.839
7.18	98.62	4.666	98.839
7.18	98.64	4.666	98.839
7.18	98.66	4.666	98.838
7.18	98.67	4.666	98.838
7.18	98.69	4.666	98.838
7.18	98.71	4.666	98.838
7.19	98.72	4.666	98.838
7.19	98.74	4.666	98.838
7.19	98.76	4.666	98.838
7.19	98.77	4.666	98.838
7.19	98.79	4.666	98.838
7.19	98.81	4.666	98.838
7.20	98.82	4.666	98.838
7.20	98.84	4.666	98.838
7.20	98.86	4.666	98.838
7.20	98.87	4.666	98.837
7.20	98.89	4.666	98.837
7.20	98.91	4.666	98.837
7.20	98.92	4.666	98.837
7.21	98.94	4.666	98.837
7.21	98.96	4.666	98.837
7.21	98.97	4.666	98.837
7.21	98.99	4.666	98.837
7.21	99.01	4.666	98.837
7.21	99.02	4.666	98.837
7.22	99.04	4.666	98.837
7.22	99.06	4.666	98.837
7.22	99.07	4.666	98.837
7.22	99.09	4.665	98.836
7.22	99.11	4.665	98.836
7.23	99.12	4.665	98.836
7.23	99.14	4.665	98.836
7.23	99.16	4.665	98.836
7.23	99.17	4.665	98.836
7.23	99.19	4.665	98.836
7.23	99.21	4.665	98.836
7.24	99.22	4.665	98.836
7.24	99.24	4.665	98.836
7.24	99.26	4.665	98.836
7.24	99.27	4.665	98.836
7.24	99.29	4.665	98.835
7.24	99.31	4.665	98.835
7.25	99.32	4.665	98.835
7.25	99.34	4.665	98.835
7.25	99.36	4.665	98.835
7.25	99.37	4.665	98.835
7.25	99.39	4.665	98.835
7.25	99.41	4.665	98.835
7.25	99.42	4.665	98.835
7.26	99.44	4.665	98.835
7.26	99.46	4.665	98.835
7.26	99.47	4.665	98.835
7.26	99.49	4.665	98.835
7.26	99.51	4.665	98.834
7.26	99.52	4.665	98.834
7.27	99.54	4.665	98.834
7.27	99.56	4.665	98.834
7.27	99.57	4.665	98.834
7.27	99.59	4.665	98.834
7.27	99.61	4.665	98.834
7.28	99.62	4.665	98.834
7.28	99.64	4.665	98.834
7.28	99.66	4.665	98.834
7.28	99.67	4.665	98.834
7.28	99.69	4.665	98.834
7.28	99.71	4.665	98.834
7.29	99.72	4.665	98.833
7.29	99.74	4.665	98.833
7.29	99.76	4.665	98.833
7.29	99.77	4.665	98.833
7.29	99.79	4.665	98.833
7.29	99.81	4.665	98.833
7.30	99.82	4.665	98.833
7.30	99.84	4.665	98.833
7.30	99.86	4.665	98.833
7.30	99.87	4.665	98.833
7.30	99.89	4.665	98.833
7.30	99.91	4.665	98.833
7.30	99.92	4.665	98.833
7.31	99.94	4.665	98.832
7.31	99.96	4.665	98.832
7.31	99.97	4.665	98.832
7.31	99.99	4.665	98.832
7.31	100.01	4.665	98.832
7.31	100.02	4.665	98.832
7.32	100.04	4.665	98.832
7.32	100.06	4.665	98.832
7.32	100.07	4.665	98.832
7.32	100.09	4.665	98.832
7.32	100.11	4.665	98.832
7.33	100.12	4.665	98.832
7.33	100.14	4.665	98.831
7.33	100.16	4.665	98.831
7.33	100.17	4.665	98.831
7.33	100.19	4.665	98.831
7.33	100.21	4.665	98.831
7.34	100.22	4.665	98.831
7.34	100.24	4.665	98.831
7.34	100.26	4.665	98.831
7.34	100.27	4.665	98.831
7.34	100.29	4.665	98.831
7.34	100.31	4.665	98.831
7.35	100.32	4.665	98.831
7.35	100.34	4.665	98.830
7.35	100.36	4.665	98.830
7.35	100.37	4.665	98.830
7.35	100.39	4.665	98.830
7.35	100.41	4.665	98.830
7.35	100.42	4.665	98.830
7.36	100.44	4.665	98.830
7.36	100.46	4.665	98.830
7.36	100.47	4.665	98.830
7.36	100.49	4.665	98.830
7.36	100.51	4.665	98.830
7.36	100.52	4.665	98.830
7.37	100.54	4.665	98.829
7.37	100.56	4.665	98.829
7.37	100.57	4.665	98.829
7.37	100.59	4.665	98.829
7.37	100.61	4.665	98.829
7.38	100.62	4.665	98.829
7.38	100.64	4.665	98.829
7.38	100.66	4.665	98.829
7.38	100.67	4.665	98.829
7.38	100.69	4.665	98.829
7.38	100.71	4.665	98.829
7.39	100.72	4.665	98.829
7.39	100.74	4.665	98.828
7.39	100.76	4.665	98.828
7.39	100.77	4.665	98.828
7.39	100.79	4.665	98.828
7.39	100.81	4.665	98.828
7.40	100.82	4.665	98.828
7.40	100.84	4.665	98.828
7.40	100.86	4.665	98.828
7.40	100.87	4.665	98.828
7.40	100.89	4.665	98.828
7.40	100.90	4.665	98.828
7.40	100.92	4.665	98.828
7.41	100.94	4.665	98.828
7.41	100.95	4.665	98.827
7.41	100.97	4.665	98.827
7.41	100.99	4.665	98.827
7.41	101.00	4.665	98.827
7.41	101.02	4.665	98.827
7.42	101.04	4.665	98.827
7.42	101.05	4.665	98.827
7.42	101.07	4.665	98.827
7.42	101.09	4.665	98.827
7.42	101.10	4.665	98.827
7.43	101.12	4.665	98.827
7.43	101.14	4.665	98.827
7.43	101.15	4.665	98.827
7.43	101.17	4.665	98.827
7.43	101.19	4.665	98.826
7.43	101.20	4.665	98.826
7.44	101.22	4.665	98.826
7.44	101.24	4.665	98.826
7.44	101.25	4.665	98.826
7.44	101.27	4.665	98.826
7.44	101.29	4.665	98.826
7.44	101.30	4.665	98.826
7.45	101.32	4.665	98.826
7.45	101.34	4.665	98.826
7.45	101.35	4.665	98.826
7.45	101.37	4.665	98.826
7.45	101.39	4.665	98.826
7.45	101.40	4.665	98.826
7.45	101.42	4.665	98.825
7.46	101.44	4.665	98.825
7.46	101.45	4.665	98.825
7.46	101.47	4.665	98.825
7.46	101.49	4.665	98.825
7.46	101.50	4.665	98.825
7.46	101.52	4.665	98.825
7.47	101.54	4.665	98.825
7.47	101.55	4.665	98.825
7.47	101.57	4.665	98.825
7.47	101.59	4.665	98.825
7.47	101.60	4.665	98.825
7.48	101.62	4.665	98.825
7.48	101.64	4.665	98.825
7.48	101.65	4.665	98.824
7.48	101.67	4.665	98.824
7.48	101.69	4.665	98.824
7.48	101.70	4.665	98.824
7.49	101.72	4.665	98.824
7.49	101.74	4.665	98.824
7.49	101.75	4.665	98.824
7.49	101.77	4.665	98.824
7.49	101.79	4.665	98.824
7.49	101.80	4.665	98.824
7.50	101.82	4.665	98.824
7.50	101.84	4.665	98.824
7.50	101.85	4.665	98.824
7.50	101.87	4.665	98.824
7.50	101.89	4.665	98.823
7.50	101.90	4.665	98.823
7.50	101.92	4.665	98.823
7.51	101.94	4.665	98.823
7.51	101.95	4.665	98.823
7.51	101.97	4.665	98.823
7.51	101.99	4.665	98.823
7.51	102.00	4.665	98.823
7.51	102.02	4.665	98.823
7.52	102.04	4.665	98.823
7.52	102.05	4.665	98.823
7.52	102.07	4.665	98.823
7.52	102.09	4.665	98.823
7.52	102.10	4.665	98.823
7.53	102.12	4.665	98.822
7.53	102.14	4.665	98.822
7.53	102.15	4.665	98.822
7.53	102.17	4.665	98.822
7.53	102.19	4.665	98.822
7.53	102.20	4.665	98.822
7.54	102.22	4.665	98.822
7.54	102.24	4.665	98.822
7.54	102.25	4.665	98.822
7.54	102.27	4.665	98.822
7.54	102.29	4.665	98.822
7.54	102.30	4.665	98.822
7.55	102.32	4.665	98.822
7.55	102.34	4.665	98.822
7.55	102.35	4.665	98.821
7.55	102.37	4.665	98.821
7.55	102.39	4.665	98.821
7.55	102.40	4.665	98.821
7.55	102.42	4.665	98.821
7.56	102.44	4.665	98.821
7.56	102.45	4.665	98.821
7.56	102.47	4.665	98.821
7.56	102.49	4.665	98.821
7.56	102.50	4.665	98.821
7.56	102.52	4.665	98.821
7.57	102.54	4.665	98.821
7.57	102.55	4.665	98.821
7.57	102.57	4.665	98.820
7.57	102.59	4.665	98.820
7.57	102.60	4.665	98.820
7.58	102.62	4.665	98.820
7.58	102.64	4.665	98.820
7.58	102.65	4.665	98.820
7.58	102.67	4.665	98.820
7.58	102.69	4.665	98.820
7.58	102.70	4.665	98.820
7.59	102.72	4.665	98.820
7.59	102.74	4.665	98.820
7.59	102.75	4.665	98.820
7.59	102.77	4.665	98.820
7.59	102.79	4.665	98.819
7.59	102.80	4.665	98.819
7.60	102.82	4.665	98.819
7.60	102.84	4.665	98.819
7.60	102.85	4.665	98.819
7.60	102.87	4.665	98.819
7.60	102.89	4.665	98.819
7.60	102.90	4.665	98.819
7.60	102.92	4.665	98.819
7.61	102.94	4.665	98.819
7.61	102.95	4.665	98.819
7.61	102.97	4.665	98.819
7.61	102.99	4.665	98.819
7.61	103.00	4.665	98.818
7.61	103.02	4.665	98.818
7.62	103.04	4.665	98.818
7.62	103.05	4.665	98.818
7.62	103.07	4.665	98.818
7.62	103.09	4.665	98.818
7.62	103.10	4.665	98.818
7.63	103.12	4.665	98.818
7.63	103.14	4.665	98.818
7.63	103.15	4.665	98.818
7.63	103.17	4.665	98.818
7.63	103.19	4.665	98.818
7.63	103.20	4.665	98.818
7.64	103.22	4.665	98.817
7.64	103.24	4.665	98.817
7.64	103.26	4.665	98.817
7.64	103.27	4.665	98.817
7.64	103.29	4.665	98.817
7.64	103.31	4.665	98.817
7.65	103.32	4.665	98.817
7.65	103.34	4.665	98.817
7.65	103.36	4.665	98.817
7.65	103.37	4.665	98.817
7.65	103.39	4.665	98.817
7.65	103.41	4.665	98.817
7.65	103.42	4.665	98.817
7.66	103.44	4.665	98.817
7.66	103.46	4.665	98.816
7.66	103.47	4.665	98.816
7.66	103.49	4.665	98.816
7.66	103.51	4.665	98.816
7.66	103.52	4.665	98.816
7.67	103.54	4.665	98.816
7.67	103.56	4.665	98.816
7.67	103.57	4.665	98.816
7.67	103.59	4.665	98.816
7.67	103.61	4.665	98.816
7.68	103.62	4.665	98.816
7.68	103.64	4.665	98.816
7.68	103.66	4.665	98.816
7.68	103.67	4.665	98.815
7.68	103.69	4.665	98.815
7.68	103.71	4.665	98.815
7.69	103.72	4.664	98.815
7.69	103.74	4.664	98.815
7.69	103.76	4.664	98.815
7.69	103.77	4.664	98.815
7.69	103.79	4.664	98.815
7.69	103.81	4.664	98.815
7.70	103.82	4.664	98.815
7.70	103.84	4.664	98.815
7.70	103.86	4.664	98.815
7.70	103.87	4.664	98.815
7.70	103.89	4.664	98.814
7.70	103.91	4.664	98.814
7.70	103.92	4.664	98.814
7.71	103.94	4.664	98.814
7.71	103.96	4.664	98.814
7.71	103.97	4.664	98.814
7.71	103.99	4.664	98.814
7.71	104.01	4.664	98.814
7.71	104.02	4.664	98.814
7.72	104.04	4.664	98.814
7.72	104.06	4.664	98.814
7.72	104.07	4.664	98.814
7.72	104.09	4.664	98.813
7.72	104.11	4.664	98.813
7.73	104.12	4.664	98.813
7.73	104.14	4.664	98.813
7.73	104.16	4.664	98.813
7.73	104.17	4.664	98.813
7.73	104.19	4.664	98.813
7.73	104.21	4.664	98.813
7.74	104.22	4.664	98.813
7.74	104.24	4.664	98.813
7.74	104.26	4.664	98.813
7.74	104.27	4.664	98.813
7.74	104.29	4.664	98.813
7.74	104.30	4.664	98.812
7.75	104.32	4.664	98.812
7.75	104.34	4.664	98.812
7.75	104.35	4.664	98.812
7.75	104.37	4.664	98.812
7.75	104.39	4.664	98.812
7.75	104.40	4.664	98.812
7.75	104.42	4.664	98.812
7.76	104.44	4.664	98.812
7.76	104.45	4.664	98.812
7.76	104.47	4.664	98.812
7.76	104.49	4.664	98.812
7.76	104.50	4.664	98.812
7.76	104.52	4.664	98.812
7.77	104.54	4.664	98.811
7.77	104.55	4.664	98.811
7.77	104.57	4.664	98.811
7.77	104.59	4.664	98.811
7.77	104.60	4.664	98.811
7.78	104.62	4.664	98.811
7.78	104.64	4.664	98.811
7.78	104.65	4.664	98.811
7.78	104.67	4.664	98.811
7.78	104.69	4.664	98.811
7.78	104.70	4.664	98.811
7.79	104.72	4.664	98.811
7.79	104.74	4.664	98.811
7.79	104.75	4.664	98.810
7.79	104.77	4.664	98.810
7.79	104.79	4.664	98.810
7.79	104.80	4.664	98.810
7.80	104.82	4.664	98.810
7.80	104.84	4.664	98.810
7.80	104.85	4.664	98.810
7.80	104.87	4.664	98.810
7.80	104.89	4.664	98.810
7.80	104.90	4.664	98.810
7.80	104.92	4.664	98.810
7.81	104.94	4.664	98.810
7.81	104.95	4.664	98.809
7.81	104.97	4.664	98.809
7.81	104.99	4.664	98.809
7.81	105.00	4.664	98.809
7.81	105.02	4.664	98.809
7.82	105.04	4.664	98.809
7.82	105.05	4.664	98.809
7.82	105.07	4.664	98.809
7.82	105.09	4.664	98.809
7.82	105.10	4.664	98.809
7.83	105.12	4.664	98.809
7.83	105.14	4.664	98.809
7.83	105.15	4.664	98.809
7.83	105.17	4.664	98.808
7.83	105.19	4.664	98.808
7.83	105.20	4.664	98.808
7.84	105.22	4.664	98.808
7.84	105.24	4.664	98.808
7.84	105.25	4.664	98.808
7.84	105.27	4.664	98.808
7.84	105.29	4.664	98.808
7.84	105.30	4.664	98.808
7.85	105.32	4.664	98.808
7.85	105.34	4.664	98.808
7.85	105.35	4.664	98.808
7.85	105.37	4.664	98.808
7.85	105.39	4.664	98.807
7.85	105.40	4.664	98.807
7.85	105.42	4.664	98.807
7.86	105.44	4.664	98.807
7.86	105.45	4.664	98.807
7.86	105.47	4.664	98.807
7.86	105.49	4.664	98.807
7.86	105.50	4.664	98.807
7.86	105.52	4.664	98.807
7.87	105.53	4.664	98.807
7.87	105.55	4.664	98.807
7.87	105.57	4.664	98.807
7.87	105.58	4.664	98.807
7.87	105.60	4.664	98.807
7.88	105.62	4.664	98.807
7.88	105.63	4.664	98.806
7.88	105.65	4.664	98.806
7.88	105.67	4.664	98.806
7.88	105.68	4.664	98.806
7.88	105.70	4.664	98.806
7.89	105.72	4.664	98.806
7.89	105.73	4.664	98.806
7.89	105.75	4.664	98.806
7.89	105.77	4.664	98.806
7.89	105.78	4.664	98.806
7.89	105.80	4.664	98.806
7.90	105.82	4.664	98.805
7.90	105.83	4.664	98.805
7.90	105.85	4.664	98.805
7.90	105.87	4.664	98.805
7.90	105.88	4.664	98.805
7.90	105.90	4.664	98.805
7.90	105.92	4.664	98.805
7.91	105.93	4.664	98.805
7.91	105.95	4.664	98.805
7.91	105.97	4.664	98.805
7.91	105.98	4.664	98.805
7.91	106.00	4.664	98.805
7.91	106.02	4.664	98.804
7.92	106.03	4.664	98.804
7.92	106.05	4.664	98.804
7.92	106.07	4.664	98.804
7.92	106.08	4.664	98.804
7.92	106.10	4.664	98.804
7.93	106.12	4.664	98.804
7.93	106.13	4.664	98.804
7.93	106.15	4.664	98.804
7.93	106.17	4.664	98.804
7.93	106.18	4.664	98.804
7.93	106.20	4.664	98.803
7.94	106.22	4.664	98.803
7.94	106.23	4.664	98.803
7.94	106.25	4.664	98.803
7.94	106.27	4.664	98.803
7.94	106.28	4.664	98.803
7.94	106.30	4.664	98.803
7.95	106.32	4.664	98.803
7.95	106.33	4.664	98.803
7.95	106.35	4.664	98.803
7.95	106.37	4.664	98.803
7.95	106.38	4.664	98.802
7.95	106.40	4.664	98.802
7.95	106.42	4.664	98.802
7.96	106.43	4.664	98.802
7.96	106.45	4.664	98.802
7.96	106.47	4.664	98.802
7.96	106.48	4.664	98.802
7.96	106.50	4.664	98.802
7.96	106.52	4.664	98.802
7.97	106.53	4.664	98.802
7.97	106.55	4.664	98.802
7.97	106.57	4.664	98.802
7.97	106.58	4.664	98.801
7.97	106.60	4.664	98.801
7.98	106.62	4.664	98.801
7.98	106.63	4.664	98.801
7.98	106.65	4.664	98.801
7.98	106.67	4.664	98.801
7.98	106.68	4.664	98.801
7.98	106.70	4.664	98.801
7.99	106.72	4.664	98.801
7.99	106.73	4.664	98.801
7.99	106.75	4.664	98.800
7.99	106.77	4.664	98.800
7.99	106.78	4.664	98.800
7.99	106.80	4.664	98.800
8.00	106.82	4.664	98.800
8.00	106.83	4.664	98.800
8.00	106.85	4.664	98.800
8.00	106.87	4.664	98.800
8.00	106.88	4.664	98.800
8.00	106.90	4.664	98.800
8.00	106.92	4.664	98.800
8.01	106.93	4.664	98.800
8.01	106.95	4.664	98.799
8.01	106.97	4.664	98.799
8.01	106.98	4.664	98.799
8.01	107.00	4.664	98.799
8.01	107.02	4.664	98.799
8.02	107.03	4.664	98.799
8.02	107.05	4.664	98.799
8.02	107.07	4.664	98.799
8.02	107.08	4.664	98.799
8.02	107.10	4.664	98.799
8.03	107.12	4.664	98.799
8.03	107.13	4.664	98.798
8.03	107.15	4.664	98.798
8.03	107.17	4.664	98.798
8.03	107.18	4.664	98.798
8.03	107.20	4.664	98.798
8.04	107.22	4.664	98.798
8.04	107.23	4.664	98.798
8.04	107.25	4.664	98.798
8.04	107.27	4.664	98.798
8.04	107.28	4.664	98.798
8.04	107.30	4.664	98.798
8.05	107.32	4.664	98.797
8.05	107.33	4.664	98.797
8.05	107.35	4.664	98.797
8.05	107.37	4.664	98.797
8.05	107.38	4.664	98.797
8.05	107.40	4.664	98.797
8.05	107.42	4.664	98.797
8.06	107.43	4.664	98.797
8.06	107.45	4.664	98.797
8.06	107.47	4.664	98.797
8.06	107.48	4.664	98.796
8.06	107.50	4.664	98.796
8.06	107.52	4.664	98.796
8.07	107.53	4.664	98.796
8.07	107.55	4.664	98.796
8.07	107.57	4.664	98.796
8.07	107.58	4.664	98.796
8.07	107.60	4.664	98.796
8.08	107.62	4.664	98.796
8.08	107.63	4.664	98.796
8.08	107.65	4.664	98.796
8.08	107.67	4.664	98.796
8.08	107.68	4.664	98.795
8.08	107.70	4.664	98.795
8.09	107.72	4.664	98.795
8.09	107.73	4.664	98.795
8.09	107.75	4.664	98.795
8.09	107.77	4.664	98.795
8.09	107.78	4.664	98.795
8.09	107.80	4.664	98.795
8.10	107.82	4.664	98.795
8.10	107.83	4.664	98.795
8.10	107.85	4.664	98.795
8.10	107.87	4.664	98.795
8.10	107.88	4.664	98.794
8.10	107.90	4.664	98.794
8.10	107.92	4.664	98.794
8.11	107.93	4.664	98.794
8.11	107.95	4.663	98.794
8.11	107.97	4.663	98.794
8.11	107.98	4.663	98.794
8.11	108.00	4.663	98.794
8.11	108.02	4.663	98.794
8.12	108.03	4.663	98.794
8.12	108.05	4.663	98.794
8.12	108.07	4.663	98.793
8.12	108.08	4.663	98.793
8.12	108.10	4.663	98.793
8.13	108.12	4.663	98.793
8.13	108.13	4.663	98.793
8.13	108.15	4.663	98.793
8.13	108.17	4.663	98.793
8.13	108.18	4.663	98.793
8.13	108.20	4.663	98.793
8.14	108.22	4.663	98.793
8.14	108.23	4.663	98.793
8.14	108.25	4.663	98.792
8.14	108.27	4.663	98.792
8.14	108.28	4.663	98.792
8.14	108.30	4.663	98.792
8.15	108.32	4.663	98.792
8.15	108.33	4.663	98.792
8.15	108.35	4.663	98.792
8.15	108.37	4.663	98.792
8.15	108.38	4.663	98.792
8.15	108.40	4.663	98.792
8.15	108.42	4.663	98.792
8.16	108.43	4.663	98.791
8.16	108.45	4.663	98.791
8.16	108.47	4.663	98.791
8.16	108.48	4.663	98.791
8.16	108.50	4.663	98.791
8.16	108.52	4.663	98.791
8.17	108.53	4.663	98.791
8.17	108.55	4.663	98.791
8.17	108.57	4.663	98.791
8.17	108.58	4.663	98.791
8.17	108.60	4.663	98.791
8.18	108.62	4.663	98.791
8.18	108.63	4.663	98.790
8.18	108.65	4.663	98.790
8.18	108.67	4.663	98.790
8.18	108.68	4.663	98.790
8.18	108.70	4.663	98.790
8.19	108.72	4.663	98.790
8.19	108.73	4.663	98.790
8.19	108.75	4.663	98.790
8.19	108.77	4.663	98.790
8.19	108.78	4.663	98.790
8.19	108.80	4.663	98.790
8.20	108.82	4.663	98.789
8.20	108.83	4.663	98.789
8.20	108.85	4.663	98.789
8.20	108.87	4.663	98.789
8.20	108.88	4.663	98.789
8.20	108.90	4.663	98.789
8.20	108.92	4.663	98.789
8.21	108.93	4.663	98.789
8.21	108.95	4.663	98.789
8.21	108.97	4.663	98.789
8.21	108.98	4.663	98.789
8.21	109.00	4.663	98.788
8.21	109.02	4.663	98.788
8.22	109.03	4.663	98.788
8.22	109.05	4.663	98.788
8.22	109.07	4.663	98.788
8.22	109.08	4.663	98.788
8.22	109.10	4.663	98.788
8.23	109.12	4.663	98.788
8.23	109.13	4.663	98.788
8.23	109.15	4.663	98.787
8.23	109.17	4.663	98.787
8.23	109.18	4.663	98.787
8.23	109.20	4.663	98.787
8.24	109.22	4.663	98.787
8.24	109.23	4.663	98.787
8.24	109.25	4.663	98.787
8.24	109.27	4.663	98.786
8.24	109.28	4.663	98.786
8.24	109.30	4.663	98.786
8.25	109.32	4.663	98.786
8.25	109.33	4.663	98.786
8.25	109.35	4.663	98.786
8.25	109.37	4.663	98.786
8.25	109.38	4.663	98.785
8.25	109.40	4.663	98.785
8.25	109.42	4.663	98.785
8.26	109.43	4.663	98.785
8.26	109.45	4.663	98.785
8.26	109.47	4.663	98.785
8.26	109.48	4.663	98.785
8.26	109.50	4.663	98.785
8.26	109.52	4.663	98.785
8.27	109.53	4.663	98.785
8.27	109.55	4.663	98.785
8.27	109.57	4.663	98.785
8.27	109.58	4.663	98.785
8.27	109.60	4.663	98.784
8.28	109.62	4.663	98.784
8.28	109.63	4.663	98.784
8.28	109.65	4.663	98.784
8.28	109.67	4.663	98.784
8.28	109.68	4.663	98.784
8.28	109.70	4.663	98.784
8.29	109.72	4.663	98.784
8.29	109.73	4.663	98.784
8.29	109.75	4.663	98.784
8.29	109.77	4.663	98.784
8.29	109.78	4.663	98.784
8.29	109.80	4.663	98.784
8.30	109.82	4.663	98.784
8.30	109.83	4.663	98.784
8.30	109.85	4.663	98.784
8.30	109.87	4.663	98.784
8.30	109.88	4.663	98.784
8.30	109.90	4.663	98.784
8.30	109.92	4.663	98.784
8.31	109.93	4.663	98.783
8.31	109.95	4.663	98.783
8.31	109.97	4.663	98.783
8.31	109.98	4.663	98.783
8.31	110.00	4.663	98.783
8.31	110.02	4.663	98.783
8.32	110.03	4.663	98.783
8.32	110.05	4.663	98.783
8.32	110.07	4.663	98.783
8.32	110.08	4.663	98.783
8.32	110.10	4.663	98.783
8.33	110.12	4.663	98.782
8.33	110.13	4.663	98.782
8.33	110.15	4.663	98.782
8.33	110.17	4.663	98.782
8.33	110.18	4.663	98.782
8.33	110.20	4.663	98.782
8.34	110.22	4.663	98.782
8.34	110.23	4.663	98.782
8.34	110.25	4.663	98.782
8.34	110.27	4.663	98.782
8.34	110.28	4.663	98.782
8.34	110.30	4.663	98.782
8.35	110.32	4.663	98.781
8.35	110.33	4.663	98.781
8.35	110.35	4.663	98.781
8.35	110.37	4.663	98.781
8.35	110.38	4.663	98.781
8.35	110.40	4.663	98.781
8.35	110.42	4.663	98.781
8.36	110.43	4.663	98.781
8.36	110.45	4.663	98.781
8.36	110.47	4.663	98.781
8.36	110.48	4.663	98.781
8.36	110.50	4.663	98.780
8.36	110.52	4.663	98.780
8.37	110.53	4.663	98.780
8.37	110.55	4.663	98.780
8.37	110.57	4.663	98.780
8.37	110.58	4.663	98.780
8.37	110.60	4.663	98.780
8.38	110.62	4.663	98.780
8.38	110.63	4.663	98.780
8.38	110.65	4.663	98.780
8.38	110.67	4.663	98.779
8.38	110.68	4.663	98.779
8.38	110.70	4.663	98.779
8.39	110.72	4.663	98.779
8.39	110.73	4.663	98.779
8.39	110.75	4.663	98.779
8.39	110.77	4.663	98.779
8.39	110.78	4.663	98.779
8.39	110.80	4.663	98.779
8.40	110.82	4.663	98.779
8.40	110.83	4.663	98.779
8.40	110.85	4.663	98.778
8.40	110.87	4.663	98.778
8.40	110.88	4.663	98.778
8.40	110.90	4.663	98.778
8.40	110.92	4.663	98.778
8.41	110.93	4.663	98.778
8.41	110.95	4.663	98.778
8.41	110.97	4.663	98.778
8.41	110.98	4.663	98.778
8.41	111.00	4.663	98.778
8.41	111.02	4.663	98.778
8.42	111.03	4.663	98.777
8.42	111.05	4.663	98.777
8.42	111.07	4.663	98.777
8.42	111.08	4.663	98.777
8.42	111.10	4.663	98.777
8.43	111.12	4.663	98.777
8.43	111.13	4.663	98.777
8.43	111.15	4.663	98.777
8.43	111.17	4.663	98.777
8.43	111.18	4.663	98.777
8.43	111.20	4.663	98.777
8.44	111.21	4.663	98.776
8.44	111.23	4.663	98.776
8.44	111.25	4.663	98.776
8.44	111.26	4.663	98.776
8.44	111.28	4.663	98.776
8.44	111.30	4.663	98.776
8.45	111.31	4.663	98.776
8.45	111.33	4.663	98.776
8.45	111.35	4.663	98.776
8.45	111.36	4.663	98.776
8.45	111.38	4.663	98.775
8.45	111.40	4.663	98.775
8.45	111.41	4.663	98.775
8.46	111.43	4.663	98.775
8.46	111.45	4.663	98.775
8.46	111.46	4.663	98.775
8.46	111.48	4.663	98.775
8.46	111.50	4.663	98.775
8.46	111.51	4.663	98.775
8.47	111.53	4.663	98.775
8.47	111.55	4.663	98.774
8.47	111.56	4.663	98.774
8.47	111.58	4.663	98.774
8.47	111.60	4.663	98.774
8.48	111.61	4.663	98.774
8.48	111.63	4.663	98.774
8.48	111.65	4.663	98.774
8.48	111.66	4.663	98.774
8.48	111.68	4.663	98.774
8.48	111.70	4.663	98.774
8.49	111.71	4.663	98.774
8.49	111.73	4.663	98.773
8.49	111.75	4.663	98.773
8.49	111.76	4.663	98.773
8.49	111.78	4.663	98.773
8.49	111.80	4.663	98.773
8.50	111.81	4.663	98.773
8.50	111.83	4.662	98.773
8.50	111.85	4.662	98.773
8.50	111.86	4.662	98.773
8.50	111.88	4.662	98.773
8.50	111.90	4.662	98.772
8.50	111.91	4.662	98.772
8.51	111.93	4.662	98.772
8.51	111.95	4.662	98.772
8.51	111.96	4.662	98.772
8.51	111.98	4.662	98.772
8.51	112.00	4.662	98.772
8.51	112.01	4.662	98.772
8.52	112.03	4.662	98.772
8.52	112.05	4.662	98.772
8.52	112.06	4.662	98.771
8.52	112.08	4.662	98.771
8.52	112.10	4.662	98.771
8.53	112.11	4.662	98.771
8.53	112.13	4.662	98.771
8.53	112.15	4.662	98.771
8.53	112.16	4.662	98.771
8.53	112.18	4.662	98.771
8.53	112.20	4.662	98.771
8.53	112.21	4.662	98.771
8.54	112.23	4.662	98.770
8.54	112.25	4.662	98.770
8.54	112.26	4.662	98.770
8.54	112.28	4.662	98.770
8.54	112.30	4.662	98.770
8.55	112.31	4.662	98.770
8.55	112.33	4.662	98.770
8.55	112.35	4.662	98.770
8.55	112.36	4.662	98.770
8.55	112.38	4.662	98.770
8.55	112.40	4.662	98.769
8.55	112.41	4.662	98.769
8.56	112.43	4.662	98.769
8.56	112.45	4.662	98.769
8.56	112.46	4.662	98.769
8.56	112.48	4.662	98.769
8.56	112.50	4.662	98.769
8.57	112.51	4.662	98.769
8.57	112.53	4.662	98.769
8.57	112.55	4.662	98.768
8.57	112.56	4.662	98.768
8.57	112.58	4.662	98.768
8.57	112.60	4.662	98.768
8.58	112.61	4.662	98.768
8.58	112.63	4.662	98.768
8.58	112.65	4.662	98.768
8.58	112.66	4.662	98.768
8.58	112.68	4.662	98.768
8.58	112.70	4.662	98.768
8.58	112.71	4.662	98.767
8.59	112.73	4.662	98.767
8.59	112.75	4.662	98.767
8.59	112.76	4.662	98.767
8.59	112.78	4.662	98.767
8.59	112.80	4.662	98.767
8.60	112.81	4.662	98.767
8.60	112.83	4.662	98.767
8.60	112.85	4.662	98.767
8.60	112.86	4.662	98.767
8.60	112.88	4.662	98.766
8.60	112.90	4.662	98.766
8.60	112.91	4.662	98.766
8.61	112.93	4.662	98.766
8.61	112.95	4.662	98.766
8.61	112.96	4.662	98.766
8.61	112.98	4.662	98.766
8.61	113.00	4.662	98.766
8.62	113.01	4.662	98.766
8.62	113.03	4.662	98.766
8.62	113.05	4.662	98.765
8.62	113.06	4.662	98.765
8.62	113.08	4.662	98.765
8.62	113.10	4.662	98.765
8.63	113.11	4.662	98.765
8.63	113.13	4.662	98.765
8.63	113.15	4.662	98.765
8.63	113.16	4.662	98.765
8.63	113.18	4.662	98.764
8.63	113.20	4.662	98.764
8.63	113.21	4.662	98.764
8.64	113.23	4.662	98.764
8.64	113.25	4.662	98.764
8.64	113.26	4.662	98.764
8.64	113.28	4.662	98.764
8.64	113.30	4.662	98.764
8.65	113.31	4.662	98.764
8.65	113.33	4.662	98.764
8.65	113.35	4.662	98.763
8.65	113.36	4.662	98.763
8.65	113.38	4.662	98.763
8.65	113.40	4.662	98.763
8.65	113.41	4.662	98.763
8.66	113.43	4.662	98.763
8.66	113.45	4.662	98.763
8.66	113.46	4.662	98.763
8.66	113.48	4.662	98.763
8.66	113.50	4.662	98.763
8.67	113.51	4.662	98.762
8.67	113.53	4.662	98.762
8.67	113.55	4.662	98.762
8.67	113.56	4.662	98.762
8.67	113.58	4.662	98.762
8.67	113.60	4.662	98.762
8.68	113.61	4.662	98.762
8.68	113.63	4.662	98.762
8.68	113.65	4.662	98.762
8.68	113.66	4.662	98.761
8.68	113.68	4.662	98.761
8.68	113.70	4.662	98.761
8.68	113.71	4.662	98.761
8.69	113.73	4.662	98.761
8.69	113.75	4.662	98.761
8.69	113.76	4.662	98.761
8.69	113.78	4.662	98.761
8.69	113.80	4.662	98.761
8.70	113.81	4.662	98.761
8.70	113.83	4.662	98.760
8.70	113.85	4.662	98.760
8.70	113.86	4.662	98.760
8.70	113.88	4.662	98.760
8.70	113.90	4.662	98.760
8.70	113.91	4.662	98.760
8.71	113.93	4.662	98.760
8.71	113.95	4.662	98.760
8.71	113.96	4.662	98.760
8.71	113.98	4.662	98.759
8.71	114.00	4.662	98.759
8.72	114.01	4.662	98.759
8.72	114.03	4.662	98.759
8.72	114.05	4.662	98.759
8.72	114.06	4.662	98.759
8.72	114.08	4.662	98.759
8.72	114.10	4.662	98.759
8.73	114.11	4.662	98.759
8.73	114.13	4.662	98.758
8.73	114.15	4.662	98.758
8.73	114.16	4.662	98.758
8.73	114.18	4.662	98.758
8.73	114.19	4.662	98.758
8.73	114.21	4.662	98.758
8.74	114.23	4.662	98.758
8.74	114.24	4.662	98.758
8.74	114.26	4.662	98.758
8.74	114.28	4.662	98.757
8.74	114.29	4.662	98.757
8.75	114.31	4.662	98.757
8.75	114.33	4.662	98.757
8.75	114.34	4.662	98.757
8.75	114.36	4.662	98.757
8.75	114.38	4.662	98.757
8.75	114.39	4.662	98.757
8.75	114.41	4.662	98.757
8.76	114.43	4.662	98.757
8.76	114.44	4.662	98.756
8.76	114.46	4.662	98.756
8.76	114.48	4.662	98.756
8.76	114.49	4.662	98.756
8.77	114.51	4.662	98.756
8.77	114.53	4.662	98.756
8.77	114.54	4.662	98.756
8.77	114.56	4.662	98.756
8.77	114.58	4.662	98.755
8.77	114.59	4.662	98.755
8.78	114.61	4.662	98.755
8.78	114.63	4.662	98.755
8.78	114.64	4.662	98.755
8.78	114.66	4.662	98.755
8.78	114.68	4.662	98.755
8.78	114.69	4.662	98.755
8.78	114.71	4.662	98.755
8.79	114.73	4.662	98.755
8.79	114.74	4.662	98.754
8.79	114.76	4.662	98.754
8.79	114.78	4.662	98.754
8.79	114.79	4.662	98.754
8.80	114.81	4.662	98.754
8.80	114.83	4.662	98.754
8.80	114.84	4.662	98.754
8.80	114.86	4.662	98.754
8.80	114.88	4.662	98.754
8.80	114.89	4.662	98.753
8.80	114.91	4.662	98.753
8.81	114.93	4.662	98.753
8.81	114.94	4.662	98.753
8.81	114.96	4.662	98.753
8.81	114.98	4.662	98.753
8.81	114.99	4.662	98.753
8.82	115.01	4.662	98.753
8.82	115.03	4.662	98.752
8.82	115.04	4.662	98.752
8.82	115.06	4.662	98.752
8.82	115.08	4.662	98.752
8.82	115.09	4.662	98.752
8.83	115.11	4.662	98.752
8.83	115.13	4.662	98.752
8.83	115.14	4.661	98.752
8.83	115.16	4.661	98.752
8.83	115.18	4.661	98.751
8.83	115.19	4.661	98.751
8.83	115.21	4.661	98.751
8.84	115.23	4.661	98.751
8.84	115.24	4.661	98.751
8.84	115.26	4.661	98.751
8.84	115.28	4.661	98.751
8.84	115.29	4.661	98.751
8.85	115.31	4.661	98.750
8.85	115.33	4.661	98.750
8.85	115.34	4.661	98.750
8.85	115.36	4.661	98.750
8.85	115.38	4.661	98.750
8.85	115.39	4.661	98.750
8.85	115.41	4.661	98.750
8.86	115.43	4.661	98.750
8.86	115.44	4.661	98.750
8.86	115.46	4.661	98.749
8.86	115.48	4.661	98.749
8.86	115.49	4.661	98.749
8.87	115.51	4.661	98.749
8.87	115.53	4.661	98.749
8.87	115.54	4.661	98.749
8.87	115.56	4.661	98.749
8.87	115.58	4.661	98.749
8.87	115.59	4.661	98.748
8.88	115.61	4.661	98.748
8.88	115.63	4.661	98.748
8.88	115.64	4.661	98.748
8.88	115.66	4.661	98.748
8.88	115.68	4.661	98.748
8.88	115.69	4.661	98.748
8.88	115.71	4.661	98.748
8.89	115.73	4.661	98.748
8.89	115.74	4.661	98.747
8.89	115.76	4.661	98.747
8.89	115.78	4.661	98.747
8.89	115.79	4.661	98.747
8.90	115.81	4.661	98.747
8.90	115.83	4.661	98.747
8.90	115.84	4.661	98.747
8.90	115.86	4.661	98.747
8.90	115.88	4.661	98.747
8.90	115.89	4.661	98.746
8.90	115.91	4.661	98.746
8.91	115.92	4.661	98.746
8.91	115.94	4.661	98.746
8.91	115.96	4.661	98.746
8.91	115.97	4.661	98.746
8.91	115.99	4.661	98.746
8.92	116.01	4.661	98.746
8.92	116.02	4.661	98.746
8.92	116.04	4.661	98.745
8.92	116.06	4.661	98.745
8.92	116.07	4.661	98.745
8.92	116.09	4.661	98.745
8.93	116.11	4.661	98.745
8.93	116.12	4.661	98.745
8.93	116.14	4.661	98.745
8.93	116.16	4.661	98.745
8.93	116.17	4.661	98.744
8.93	116.19	4.661	98.744
8.93	116.21	4.661	98.744
8.94	116.22	4.661	98.744
8.94	116.24	4.661	98.744
8.94	116.26	4.661	98.744
8.94	116.27	4.661	98.744
8.94	116.29	4.661	98.744
8.95	116.31	4.661	98.743
8.95	116.32	4.661	98.743
8.95	116.34	4.661	98.743
8.95	116.36	4.661	98.743
8.95	116.37	4.661	98.743
8.95	116.39	4.661	98.743
8.95	116.41	4.661	98.743
8.96	116.42	4.661	98.743
8.96	116.44	4.661	98.742
8.96	116.46	4.661	98.742
8.96	116.47	4.661	98.742
8.96	116.49	4.661	98.742
8.97	116.51	4.661	98.742
8.97	116.52	4.661	98.742
8.97	116.54	4.661	98.742
8.97	116.56	4.661	98.741
8.97	116.57	4.661	98.741
8.97	116.59	4.661	98.741
8.98	116.61	4.661	98.741
8.98	116.62	4.661	98.741
8.98	116.64	4.661	98.741
8.98	116.66	4.661	98.741
8.98	116.67	4.661	98.741
8.98	116.69	4.661	98.740
8.98	116.71	4.661	98.740
8.99	116.72	4.661	98.740
8.99	116.74	4.661	98.740
8.99	116.76	4.661	98.740
8.99	116.77	4.661	98.740
8.99	116.79	4.661	98.740
9.00	116.81	4.661	98.740
9.00	116.82	4.661	98.739
9.00	116.84	4.661	98.739
9.00	116.86	4.661	98.739
9.00	116.87	4.661	98.739
9.00	116.89	4.661	98.739
9.00	116.91	4.661	98.739
9.01	116.92	4.661	98.739
9.01	116.94	4.661	98.738
9.01	116.96	4.661	98.738
9.01	116.97	4.661	98.738
9.01	116.99	4.661	98.738
9.02	117.01	4.661	98.738
9.02	117.02	4.661	98.738
9.02	117.04	4.661	98.738
9.02	117.06	4.661	98.738
9.02	117.07	4.661	98.737
9.02	117.09	4.661	98.737
9.03	117.11	4.661	98.737
9.03	117.12	4.661	98.737
9.03	117.14	4.661	98.737
9.03	117.16	4.661	98.737
9.03	117.17	4.661	98.737
9.03	117.19	4.661	98.736
9.03	117.21	4.661	98.736
9.04	117.22	4.661	98.736
9.04	117.24	4.661	98.736
9.04	117.25	4.661	98.736
9.04	117.27	4.661	98.736
9.04	117.29	4.661	98.736
9.05	117.30	4.661	98.736
9.05	117.32	4.661	98.735
9.05	117.34	4.661	98.735
9.05	117.35	4.661	98.735
9.05	117.37	4.661	98.735
9.05	117.39	4.661	98.735
9.05	117.40	4.661	98.735
9.06	117.42	4.661	98.735
9.06	117.44	4.661	98.735
9.06	117.45	4.661	98.734
9.06	117.47	4.661	98.734
9.06	117.49	4.661	98.734
9.07	117.50	4.661	98.734
9.07	117.52	4.661	98.734
9.07	117.54	4.661	98.734
9.07	117.55	4.661	98.734
9.07	117.57	4.661	98.734
9.07	117.59	4.661	98.733
9.08	117.60	4.661	98.733
9.08	117.62	4.661	98.733
9.08	117.64	4.661	98.733
9.08	117.65	4.661	98.733
9.08	117.67	4.661	98.733
9.08	117.69	4.661	98.733
9.08	117.70	4.661	98.732
9.09	117.72	4.661	98.732
9.09	117.74	4.661	98.732
9.09	117.75	4.661	98.732
9.09	117.77	4.661	98.732
9.09	117.79	4.661	98.732
9.10	117.80	4.661	98.732
9.10	117.82	4.661	98.732
9.10	117.84	4.661	98.731
9.10	117.85	4.661	98.731
9.10	117.87	4.661	98.731
9.10	117.89	4.661	98.731
9.10	117.90	4.661	98.731
9.11	117.92	4.661	98.731
9.11	117.94	4.661	98.731
9.11	117.95	4.660	98.730
9.11	117.97	4.660	98.730
9.11	117.99	4.660	98.730
9.12	118.00	4.660	98.730
9.12	118.02	4.660	98.730
9.12	118.04	4.660	98.730
9.12	118.05	4.660	98.730
9.12	118.07	4.660	98.729
9.12	118.09	4.660	98.729
9.13	118.10	4.660	98.729
9.13	118.12	4.660	98.729
9.13	118.14	4.660	98.729
9.13	118.15	4.660	98.729
9.13	118.17	4.660	98.729
9.13	118.19	4.660	98.728
9.13	118.20	4.660	98.728
9.14	118.22	4.660	98.728
9.14	118.24	4.660	98.728
9.14	118.25	4.660	98.728
9.14	118.27	4.660	98.728
9.14	118.29	4.660	98.728
9.15	118.30	4.660	98.727
9.15	118.32	4.660	98.727
9.15	118.34	4.660	98.727
9.15	118.35	4.660	98.727
9.15	118.37	4.660	98.727
9.15	118.39	4.660	98.727
9.15	118.40	4.660	98.727
9.16	118.42	4.660	98.726
9.16	118.44	4.660	98.726
9.16	118.45	4.660	98.726
9.16	118.47	4.660	98.726
9.16	118.49	4.660	98.726
9.17	118.50	4.660	98.726
9.17	118.52	4.660	98.726
9.17	118.54	4.660	98.725
9.17	118.55	4.660	98.725
9.17	118.57	4.660	98.725
9.17	118.59	4.660	98.725
9.18	118.60	4.660	98.725
9.18	118.62	4.660	98.725
9.18	118.64	4.660	98.725
9.18	118.65	4.660	98.724
9.18	118.67	4.660	98.724
9.18	118.69	4.660	98.724
9.18	118.70	4.660	98.724
9.19	118.72	4.660	98.724
9.19	118.74	4.660	98.724
9.19	118.75	4.660	98.724
9.19	118.77	4.660	98.723
9.19	118.79	4.660	98.723
9.20	118.80	4.660	98.723
9.20	118.82	4.660	98.723
9.20	118.84	4.660	98.723
9.20	118.85	4.660	98.723
9.20	118.87	4.660	98.723
9.20	118.89	4.660	98.722
9.20	118.90	4.660	98.722
9.21	118.92	4.660	98.722
9.21	118.94	4.660	98.722
9.21	118.95	4.660	98.722
9.21	118.97	4.660	98.722
9.21	118.99	4.660	98.722
9.22	119.00	4.660	98.721
9.22	119.02	4.660	98.721
9.22	119.04	4.660	98.721
9.22	119.05	4.660	98.721
9.22	119.07	4.660	98.721
9.22	119.09	4.660	98.721
9.23	119.10	4.660	98.720
9.23	119.12	4.660	98.720
9.23	119.14	4.660	98.720
9.23	119.15	4.660	98.720
9.23	119.17	4.660	98.720
9.23	119.19	4.660	98.720
9.23	119.20	4.660	98.720
9.24	119.22	4.660	98.719
9.24	119.24	4.660	98.719
9.24	119.25	4.660	98.719
9.24	119.27	4.660	98.719
9.24	119.29	4.660	98.719
9.25	119.30	4.660	98.719
9.25	119.32	4.660	98.719
9.25	119.34	4.660	98.718
9.25	119.35	4.660	98.718
9.25	119.37	4.660	98.718
9.25	119.39	4.660	98.718
9.25	119.40	4.660	98.718
9.26	119.42	4.660	98.718
9.26	119.44	4.660	98.718
9.26	119.45	4.660	98.717
9.26	119.47	4.660	98.717
9.26	119.49	4.660	98.717
9.27	119.50	4.660	98.717
9.27	119.52	4.660	98.717
9.27	119.54	4.660	98.717
9.27	119.55	4.660	98.717
9.27	119.57	4.660	98.716
9.27	119.59	4.660	98.716
9.28	119.60	4.660	98.716
9.28	119.62	4.660	98.716
9.28	119.64	4.660	98.716
9.28	119.65	4.660	98.716
9.28	119.67	4.660	98.716
9.28	119.69	4.660	98.715
9.28	119.70	4.660	98.715
9.29	119.72	4.660	98.715
9.29	119.74	4.660	98.715
9.29	119.75	4.660	98.715
9.29	119.77	4.660	98.715
9.29	119.79	4.660	98.715
9.30	119.80	4.660	98.714
9.30	119.82	4.660	98.714
9.30	119.84	4.660	98.714
9.30	119.85	4.660	98.714
9.30	119.87	4.660	98.714
9.30	119.89	4.660	98.714
9.30	119.90	4.660	98.714
9.31	119.92	4.660	98.713
9.31	119.94	4.660	98.713
9.31	119.95	4.660	98.713
9.31	119.97	4.660	98.713
9.31	119.99	4.660	98.713
9.32	120.00	4.660	98.713
9.32	120.02	4.660	98.713
9.32	120.04	4.660	98.712
9.32	120.05	4.660	98.712
9.32	120.07	4.660	98.712
9.32	120.09	4.660	98.712
9.33	120.10	4.660	98.712
9.33	120.12	4.660	98.712
9.33	120.14	4.660	98.712
9.33	120.15	4.660	98.711
9.33	120.17	4.660	98.711
9.33	120.19	4.660	98.711
9.33	120.20	4.660	98.711
9.34	120.22	4.660	98.711
9.34	120.24	4.660	98.711
9.34	120.25	4.660	98.711
9.34	120.27	4.660	98.710
9.34	120.29	4.660	98.710
9.35	120.30	4.660	98.710
9.35	120.32	4.660	98.710
9.35	120.34	4.660	98.710
9.35	120.35	4.660	98.710
9.35	120.37	4.660	98.709
9.35	120.39	4.659	98.709
9.35	120.40	4.659	98.709
9.36	120.42	4.659	98.709
9.36	120.44	4.659	98.709
9.36	120.45	4.659	98.709
9.36	120.47	4.659	98.709
9.36	120.49	4.659	98.708
9.37	120.50	4.659	98.708
9.37	120.52	4.659	98.708
9.37	120.54	4.659	98.708
9.37	120.55	4.659	98.708
9.37	120.57	4.659	98.708
9.37	120.59	4.659	98.707
9.38	120.60	4.659	98.707
9.38	120.62	4.659	98.707
9.38	120.64	4.659	98.707
9.38	120.65	4.659	98.707
9.38	120.67	4.659	98.707
9.38	120.69	4.659	98.707
9.38	120.70	4.659	98.706
9.39	120.72	4.659	98.706
9.39	120.74	4.659	98.706
9.39	120.75	4.659	98.706
9.39	120.77	4.659	98.706
9.39	120.79	4.659	98.706
9.40	120.80	4.659	98.706
9.40	120.82	4.659	98.705
9.40	120.84	4.659	98.705
9.40	120.85	4.659	98.705
9.40	120.87	4.659	98.705
9.40	120.89	4.659	98.705
9.40	120.90	4.659	98.705
9.41	120.92	4.659	98.704
9.41	120.94	4.659	98.704
9.41	120.95	4.659	98.704
9.41	120.97	4.659	98.704
9.41	120.99	4.659	98.704
9.42	121.00	4.659	98.704
9.42	121.02	4.659	98.703
9.42	121.04	4.659	98.703
9.42	121.05	4.659	98.703
9.42	121.07	4.659	98.703
9.42	121.09	4.659	98.703
9.43	121.10	4.659	98.703
9.43	121.12	4.659	98.702
9.43	121.14	4.659	98.702
9.43	121.15	4.659	98.702
9.43	121.17	4.659	98.702
9.43	121.19	4.659	98.702
9.43	121.20	4.659	98.702
9.44	121.22	4.659	98.701
9.44	121.24	4.659	98.701
9.44	121.25	4.659	98.701
9.44	121.27	4.659	98.701
9.44	121.29	4.659	98.701
9.45	121.30	4.659	98.701
9.45	121.32	4.659	98.700
9.45	121.34	4.659	98.700
9.45	121.35	4.659	98.700
9.45	121.37	4.659	98.700
9.45	121.39	4.659	98.700
9.45	121.40	4.659	98.700
9.46	121.42	4.659	98.699
9.46	121.44	4.659	98.699
9.46	121.45	4.659	98.699
9.46	121.47	4.659	98.699
9.46	121.49	4.659	98.699
9.47	121.50	4.659	98.699
9.47	121.52	4.659	98.698
9.47	121.54	4.659	98.698
9.47	121.55	4.659	98.698
9.47	121.57	4.659	98.698
9.47	121.59	4.659	98.698
9.48	121.60	4.659	98.698
9.48	121.62	4.659	98.697
9.48	121.64	4.659	98.697
9.48	121.65	4.659	98.697
9.48	121.67	4.659	98.697
9.48	121.69	4.659	98.697
9.48	121.70	4.659	98.697
9.49	121.72	4.659	98.696
9.49	121.74	4.659	98.696
9.49	121.75	4.659	98.696
9.49	121.77	4.659	98.696
9.49	121.79	4.659	98.696
9.50	121.80	4.659	98.696
9.50	121.82	4.659	98.695
9.50	121.84	4.659	98.695
9.50	121.85	4.659	98.695
9.50	121.87	4.659	98.695
9.50	121.89	4.659	98.695
9.50	121.90	4.659	98.694
9.51	121.92	4.659	98.694
9.51	121.94	4.659	98.694
9.51	121.95	4.659	98.694
9.51	121.97	4.659	98.694
9.51	121.99	4.659	98.694
9.52	122.00	4.659	98.693
9.52	122.02	4.659	98.693
9.52	122.04	4.659	98.693
9.52	122.05	4.659	98.693
9.52	122.07	4.659	98.693
9.52	122.09	4.659	98.693
9.53	122.10	4.659	98.692
9.53	122.12	4.659	98.692
9.53	122.14	4.659	98.692
9.53	122.15	4.659	98.692
9.53	122.17	4.659	98.692
9.53	122.19	4.659	98.692
9.53	122.20	4.659	98.691
9.54	122.22	4.659	98.691
9.54	122.24	4.659	98.691
9.54	122.25	4.659	98.691
9.54	122.27	4.659	98.691
9.54	122.29	4.659	98.691
9.55	122.30	4.659	98.690
9.55	122.32	4.659	98.690
9.55	122.34	4.659	98.690
9.55	122.35	4.659	98.690
9.55	122.37	4.659	98.690
9.55	122.39	4.659	98.690
9.55	122.40	4.659	98.689
9.56	122.42	4.659	98.689
9.56	122.44	4.659	98.689
9.56	122.45	4.659	98.689
9.56	122.47	4.659	98.689
9.56	122.49	4.659	98.689
9.57	122.50	4.659	98.688
9.57	122.52	4.658	98.688
9.57	122.54	4.658	98.688
9.57	122.55	4.658	98.688
9.57	122.57	4.658	98.688
9.57	122.59	4.658	98.687
9.58	122.60	4.658	98.687
9.58	122.62	4.658	98.687
9.58	122.64	4.658	98.687
9.58	122.65	4.658	98.687
9.58	122.67	4.658	98.687
9.58	122.69	4.658	98.686
9.58	122.70	4.658	98.686
9.59	122.72	4.658	98.686
9.59	122.74	4.658	98.686
9.59	122.75	4.658	98.686
9.59	122.77	4.658	98.685
9.59	122.79	4.658	98.685
9.60	122.80	4.658	98.685
9.60	122.82	4.658	98.685
9.60	122.84	4.658	98.685
9.60	122.85	4.658	98.685
9.60	122.87	4.658	98.684
9.60	122.89	4.658	98.684
9.60	122.90	4.658	98.684
9.61	122.92	4.658	98.684
9.61	122.94	4.658	98.684
9.61	122.95	4.658	98.684
9.61	122.97	4.658	98.683
9.61	122.99	4.658	98.683
9.62	123.00	4.658	98.683
9.62	123.02	4.658	98.683
9.62	123.04	4.658	98.683
9.62	123.05	4.658	98.682
9.62	123.07	4.658	98.682
9.62	123.08	4.658	98.682
9.63	123.10	4.658	98.682
9.63	123.12	4.658	98.682
9.63	123.13	4.658	98.682
9.63	123.15	4.658	98.681
9.63	123.17	4.658	98.681
9.63	123.18	4.658	98.681
9.63	123.20	4.658	98.681
9.64	123.22	4.658	98.681
9.64	123.23	4.658	98.681
9.64	123.25	4.658	98.680
9.64	123.27	4.658	98.680
9.64	123.28	4.658	98.680
9.65	123.30	4.658	98.680
9.65	123.32	4.658	98.680
9.65	123.33	4.658	98.679
9.65	123.35	4.658	98.679
9.65	123.37	4.658	98.679
9.65	123.38	4.658	98.679
9.65	123.40	4.658	98.679
9.66	123.42	4.658	98.679
9.66	123.43	4.658	98.678
9.66	123.45	4.658	98.678
9.66	123.47	4.658	98.678
9.66	123.48	4.658	98.678
9.67	123.50	4.658	98.678
9.67	123.52	4.658	98.677
9.67	123.53	4.658	98.677
9.67	123.55	4.658	98.677
9.67	123.57	4.658	98.677
9.67	123.58	4.658	98.677
9.68	123.60	4.658	98.676
9.68	123.62	4.658	98.676
9.68	123.63	4.658	98.676
9.68	123.65	4.658	98.676
9.68	123.67	4.658	98.676
9.68	123.68	4.658	98.676
9.68	123.70	4.658	98.675
9.69	123.72	4.658	98.675
9.69	123.73	4.658	98.675
9.69	123.75	4.658	98.675
9.69	123.77	4.658	98.675
9.69	123.78	4.658	98.674
9.70	123.80	4.658	98.674
9.70	123.82	4.658	98.674
9.70	123.83	4.658	98.674
9.70	123.85	4.658	98.674
9.70	123.87	4.658	98.673
9.70	123.88	4.658	98.673
9.70	123.90	4.658	98.673
9.71	123.92	4.658	98.673
9.71	123.93	4.658	98.673
9.71	123.95	4.658	98.673
9.71	123.97	4.658	98.672
9.71	123.98	4.658	98.672
9.72	124.00	4.658	98.672
9.72	124.02	4.658	98.672
9.72	124.03	4.658	98.672
9.72	124.05	4.658	98.672
9.72	124.07	4.658	98.671
9.72	124.08	4.658	98.671
9.73	124.10	4.658	98.671
9.73	124.12	4.658	98.671
9.73	124.13	4.658	98.671
9.73	124.15	4.658	98.670
9.73	124.17	4.658	98.670
9.73	124.18	4.658	98.670
9.73	124.20	4.658	98.670
9.74	124.22	4.658	98.670
9.74	124.23	4.658	98.670
9.74	124.25	4.658	98.669
9.74	124.27	4.658	98.669
9.74	124.28	4.658	98.669
9.75	124.30	4.658	98.669
9.75	124.32	4.658	98.669
9.75	124.33	4.658	98.669
9.75	124.35	4.658	98.668
9.75	124.37	4.658	98.668
9.75	124.38	4.658	98.668
9.75	124.40	4.658	98.668
9.76	124.42	4.658	98.668
9.76	124.43	4.658	98.667
9.76	124.45	4.658	98.667
9.76	124.47	4.658	98.667
9.76	124.48	4.657	98.667
9.77	124.50	4.657	98.667
9.77	124.52	4.657	98.666
9.77	124.53	4.657	98.666
9.77	124.55	4.657	98.666
9.77	124.57	4.657	98.666
9.77	124.58	4.657	98.666
9.78	124.60	4.657	98.665
9.78	124.62	4.657	98.665
9.78	124.63	4.657	98.665
9.78	124.65	4.657	98.665
9.78	124.66	4.657	98.665
9.78	124.68	4.657	98.664
9.78	124.70	4.657	98.664
9.79	124.71	4.657	98.664
9.79	124.73	4.657	98.664
9.79	124.75	4.657	98.664
9.79	124.76	4.657	98.664
9.79	124.78	4.657	98.663
9.80	124.80	4.657	98.663
9.80	124.81	4.657	98.663
9.80	124.83	4.657	98.663
9.80	124.85	4.657	98.663
9.80	124.86	4.657	98.662
9.80	124.88	4.657	98.662
9.80	124.90	4.657	98.662
9.81	124.91	4.657	98.662
9.81	124.93	4.657	98.662
9.81	124.95	4.657	98.661
9.81	124.96	4.657	98.661
9.81	124.98	4.657	98.661
9.82	125.00	4.657	98.661
9.82	125.01	4.657	98.661
9.82	125.03	4.657	98.660
9.82	125.05	4.657	98.660
9.82	125.06	4.657	98.660
9.82	125.08	4.657	98.660
9.83	125.10	4.657	98.660
9.83	125.11	4.657	98.659
9.83	125.13	4.657	98.659
9.83	125.15	4.657	98.659
9.83	125.16	4.657	98.659
9.83	125.18	4.657	98.659
9.83	125.20	4.657	98.658
9.84	125.21	4.657	98.658
9.84	125.23	4.657	98.658
9.84	125.25	4.657	98.658
9.84	125.26	4.657	98.658
9.84	125.28	4.657	98.657
9.85	125.30	4.657	98.657
9.85	125.31	4.657	98.657
9.85	125.33	4.657	98.657
9.85	125.35	4.657	98.657
9.85	125.36	4.657	98.657
9.85	125.38	4.657	98.656
9.85	125.40	4.657	98.656
9.86	125.41	4.657	98.656
9.86	125.43	4.657	98.656
9.86	125.45	4.657	98.655
9.86	125.46	4.657	98.655
9.86	125.48	4.657	98.655
9.87	125.50	4.657	98.655
9.87	125.51	4.657	98.655
9.87	125.53	4.657	98.654
9.87	125.55	4.657	98.654
9.87	125.56	4.657	98.654
9.87	125.58	4.657	98.654
9.88	125.60	4.657	98.654
9.88	125.61	4.657	98.653
9.88	125.63	4.657	98.653
9.88	125.65	4.657	98.653
9.88	125.66	4.657	98.653
9.88	125.68	4.657	98.653
9.88	125.70	4.657	98.652
9.89	125.71	4.657	98.652
9.89	125.73	4.657	98.652
9.89	125.75	4.657	98.652
9.89	125.76	4.657	98.651
9.89	125.78	4.657	98.651
9.90	125.80	4.657	98.651
9.90	125.81	4.657	98.651
9.90	125.83	4.657	98.651
9.90	125.85	4.657	98.650
9.90	125.86	4.657	98.650
9.90	125.88	4.657	98.650
9.90	125.90	4.657	98.650
9.91	125.91	4.657	98.649
9.91	125.93	4.657	98.649
9.91	125.95	4.657	98.649
9.91	125.96	4.657	98.649
9.91	125.98	4.657	98.649
9.92	126.00	4.657	98.648
9.92	126.01	4.657	98.648
9.92	126.03	4.657	98.648
9.92	126.05	4.657	98.648
9.92	126.06	4.657	98.648
9.92	126.08	4.657	98.647
9.93	126.10	4.657	98.647
9.93	126.11	4.657	98.647
9.93	126.13	4.657	98.647
9.93	126.15	4.657	98.646
9.93	126.16	4.657	98.646
9.93	126.18	4.657	98.646
9.93	126.20	4.657	98.646
9.94	126.21	4.656	98.646
9.94	126.23	4.656	98.646
9.94	126.25	4.656	98.645
9.94	126.26	4.656	98.645
9.94	126.28	4.656	98.645
9.95	126.30	4.656	98.645
9.95	126.31	4.656	98.645
9.95	126.33	4.656	98.644
9.95	126.35	4.656	98.644
9.95	126.36	4.656	98.644
9.95	126.38	4.656	98.644
9.95	126.40	4.656	98.644
9.96	126.41	4.656	98.643
9.96	126.43	4.656	98.643
9.96	126.45	4.656	98.643
9.96	126.46	4.656	98.643
9.96	126.48	4.656	98.642
9.97	126.50	4.656	98.642
9.97	126.51	4.656	98.642
9.97	126.53	4.656	98.642
9.97	126.55	4.656	98.642
9.97	126.56	4.656	98.641
9.97	126.58	4.656	98.641
9.98	126.60	4.656	98.641
9.98	126.61	4.656	98.641
9.98	126.63	4.656	98.640
9.98	126.65	4.656	98.640
9.98	126.66	4.656	98.640
9.98	126.68	4.656	98.640
9.98	126.70	4.656	98.640
9.99	126.71	4.656	98.639
9.99	126.73	4.656	98.639
9.99	126.75	4.656	98.639
9.99	126.76	4.656	98.639
9.99	126.78	4.656	98.638
10.00	126.80	4.656	98.638
10.00	126.81	4.656	98.638
10.00	126.83	4.656	98.638
10.00	126.85	4.656	98.638
10.00	126.86	4.656	98.637
10.00	126.88	4.656	98.637
10.00	126.90	4.656	98.637
10.01	126.91	4.656	98.637
10.01	126.93	4.656	98.636
10.01	126.95	4.656	98.636
10.01	126.96	4.656	98.636
10.01	126.98	4.656	98.636
10.02	127.00	4.656	98.636
10.02	127.01	4.656	98.635
10.02	127.03	4.656	98.635
10.02	127.05	4.656	98.635
10.02	127.06	4.656	98.635
10.02	127.08	4.656	98.634
10.03	127.10	4.656	98.634
10.03	127.11	4.656	98.634
10.03	127.13	4.656	98.634
10.03	127.15	4.656	98.633
10.03	127.16	4.656	98.633
10.03	127.18	4.656	98.633
10.03	127.20	4.656	98.633
10.04	127.21	4.656	98.632
10.04	127.23	4.656	98.632
10.04	127.24	4.656	98.632
10.04	127.26	4.656	98.632
10.04	127.28	4.656	98.632
10.05	127.29	4.656	98.631
10.05	127.31	4.656	98.631
10.05	127.33	4.656	98.631
10.05	127.34	4.656	98.631
10.05	127.36	4.656	98.630
10.05	127.38	4.656	98.630
10.05	127.39	4.656	98.630
10.06	127.41	4.656	98.630
10.06	127.43	4.656	98.630
10.06	127.44	4.656	98.629
10.06	127.46	4.656	98.629
10.06	127.48	4.656	98.629
10.07	127.49	4.656	98.629
10.07	127.51	4.656	98.628
10.07	127.53	4.656	98.628
10.07	127.54	4.656	98.628
10.07	127.56	4.656	98.628
10.07	127.58	4.656	98.627
10.08	127.59	4.656	98.627
10.08	127.61	4.656	98.627
10.08	127.63	4.656	98.627
10.08	127.64	4.656	98.627
10.08	127.66	4.656	98.626
10.08	127.68	4.656	98.626
10.08	127.69	4.656	98.626
10.09	127.71	4.656	98.626
10.09	127.73	4.656	98.625
10.09	127.74	4.656	98.625
10.09	127.76	4.656	98.625
10.09	127.78	4.656	98.625
10.10	127.79	4.655	98.625
10.10	127.81	4.655	98.624
10.10	127.83	4.655	98.624
10.10	127.84	4.655	98.624
10.10	127.86	4.655	98.624
10.10	127.88	4.655	98.623
10.10	127.89	4.655	98.623
10.11	127.91	4.655	98.623
10.11	127.93	4.655	98.623
10.11	127.94	4.655	98.623
10.11	127.96	4.655	98.622
10.11	127.98	4.655	98.622
10.12	127.99	4.655	98.622
10.12	128.01	4.655	98.622
10.12	128.03	4.655	98.621
10.12	128.04	4.655	98.621
10.12	128.06	4.655	98.621
10.12	128.08	4.655	98.621
10.13	128.09	4.655	98.620
10.13	128.11	4.655	98.620
10.13	128.13	4.655	98.620
10.13	128.14	4.655	98.620
10.13	128.16	4.655	98.620
10.13	128.18	4.655	98.619
10.13	128.19	4.655	98.619
10.14	128.21	4.655	98.619
10.14	128.23	4.655	98.619
10.14	128.24	4.655	98.618
10.14	128.26	4.655	98.618
10.14	128.28	4.655	98.618
10.15	128.29	4.655	98.618
10.15	128.31	4.655	98.617
10.15	128.33	4.655	98.617
10.15	128.34	4.655	98.617
10.15	128.36	4.655	98.617
10.15	128.38	4.655	98.616
10.15	128.39	4.655	98.616
10.16	128.41	4.655	98.616
10.16	128.43	4.655	98.616
10.16	128.44	4.655	98.616
10.16	128.46	4.655	98.615
10.16	128.48	4.655	98.615
10.17	128.49	4.655	98.615
10.17	128.51	4.655	98.615
10.17	128.53	4.655	98.614
10.17	128.54	4.655	98.614
10.17	128.56	4.655	98.614
10.17	128.58	4.655	98.614
10.18	128.59	4.655	98.613
10.18	128.61	4.655	98.613
10.18	128.63	4.655	98.613
10.18	128.64	4.655	98.613
10.18	128.66	4.655	98.612
10.18	128.67	4.655	98.612
10.18	128.69	4.655	98.612
10.19	128.71	4.655	98.612
10.19	128.72	4.655	98.611
10.19	128.74	4.655	98.611
10.19	128.76	4.655	98.611
10.19	128.77	4.655	98.611
10.20	128.79	4.655	98.610
10.20	128.81	4.655	98.610
10.20	128.82	4.655	98.610
10.20	128.84	4.655	98.610
10.20	128.86	4.655	98.609
10.20	128.87	4.655	98.609
10.20	128.89	4.655	98.609
10.21	128.91	4.655	98.609
10.21	128.92	4.655	98.608
10.21	128.94	4.655	98.608
10.21	128.96	4.655	98.608
10.21	128.97	4.655	98.608
10.22	128.99	4.655	98.608
10.22	129.01	4.655	98.607
10.22	129.02	4.655	98.607
10.22	129.04	4.655	98.607
10.22	129.06	4.655	98.607
10.22	129.07	4.655	98.606
10.23	129.09	4.655	98.606
10.23	129.11	4.655	98.606
10.23	129.12	4.655	98.606
10.23	129.14	4.655	98.605
10.23	129.16	4.655	98.605
10.23	129.17	4.655	98.605
10.23	129.19	4.655	98.605
10.24	129.21	4.655	98.604
10.24	129.22	4.655	98.604
10.24	129.24	4.655	98.604
10.24	129.26	4.655	98.604
10.24	129.27	4.654	98.603
10.25	129.29	4.654	98.603
10.25	129.31	4.654	98.603
10.25	129.32	4.654	98.603
10.25	129.34	4.654	98.602
10.25	129.36	4.654	98.602
10.25	129.37	4.654	98.602
10.25	129.39	4.654	98.602
10.26	129.41	4.654	98.601
10.26	129.42	4.654	98.601
10.26	129.44	4.654	98.601
10.26	129.46	4.654	98.601
10.26	129.47	4.654	98.600
10.27	129.49	4.654	98.600
10.27	129.51	4.654	98.600
10.27	129.52	4.654	98.600
10.27	129.54	4.654	98.599
10.27	129.56	4.654	98.599
10.27	129.57	4.654	98.599
10.28	129.59	4.654	98.599
10.28	129.61	4.654	98.598
10.28	129.62	4.654	98.598
10.28	129.64	4.654	98.598
10.28	129.66	4.654	98.598
10.28	129.67	4.654	98.597
10.28	129.69	4.654	98.597
10.29	129.71	4.654	98.597
10.29	129.72	4.654	98.597
10.29	129.74	4.654	98.596
10.29	129.76	4.654	98.596
10.29	129.77	4.654	98.596
10.30	129.79	4.654	98.595
10.30	129.81	4.654	98.595
10.30	129.82	4.654	98.595
10.30	129.84	4.654	98.594
10.30	129.86	4.654	98.594
10.30	129.87	4.654	98.594
10.30	129.89	4.654	98.594
10.31	129.91	4.654	98.593
10.31	129.92	4.654	98.593
10.31	129.94	4.654	98.593
10.31	129.96	4.654	98.593
10.31	129.97	4.654	98.592
10.32	129.99	4.654	98.592
10.32	130.01	4.654	98.592
10.32	130.02	4.654	98.591
10.32	130.04	4.654	98.591
10.32	130.06	4.654	98.591
10.32	130.07	4.654	98.591
10.33	130.09	4.654	98.590
10.33	130.11	4.654	98.590
10.33	130.12	4.654	98.590
10.33	130.14	4.654	98.590
10.33	130.16	4.654	98.589
10.33	130.17	4.654	98.589
10.33	130.19	4.654	98.589
10.34	130.21	4.654	98.589
10.34	130.22	4.654	98.588
10.34	130.24	4.654	98.588
10.34	130.26	4.654	98.588
10.34	130.27	4.654	98.588
10.35	130.29	4.654	98.587
10.35	130.31	4.654	98.587
10.35	130.32	4.654	98.587
10.35	130.34	4.654	98.587
10.35	130.36	4.654	98.586
10.35	130.37	4.654	98.586
10.35	130.39	4.654	98.586
10.36	130.41	4.654	98.586
10.36	130.42	4.654	98.585
10.36	130.44	4.654	98.585
10.36	130.46	4.654	98.585
10.36	130.47	4.654	98.585
10.37	130.49	4.654	98.584
10.37	130.51	4.654	98.584
10.37	130.52	4.654	98.584
10.37	130.54	4.654	98.584
10.37	130.56	4.654	98.584
10.37	130.57	4.654	98.583
10.38	130.59	4.654	98.583
10.38	130.61	4.654	98.583
10.38	130.62	4.654	98.583
10.38	130.64	4.654	98.582
10.38	130.66	4.653	98.582
10.38	130.67	4.653	98.582
10.38	130.69	4.653	98.582
10.39	130.71	4.653	98.581
10.39	130.72	4.653	98.581
10.39	130.74	4.653	98.581
10.39	130.76	4.653	98.580
10.39	130.77	4.653	98.580
10.40	130.79	4.653	98.580
10.40	130.81	4.653	98.579
10.40	130.82	4.653	98.579
10.40	130.84	4.653	98.579
10.40	130.86	4.653	98.578
10.40	130.87	4.653	98.578
10.40	130.89	4.653	98.578
10.41	130.91	4.653	98.577
10.41	130.92	4.653	98.577
10.41	130.94	4.653	98.577
10.41	130.96	4.653	98.577
10.41	130.97	4.653	98.576
10.42	130.99	4.653	98.576
10.42	131.01	4.653	98.576
10.42	131.02	4.653	98.575
10.42	131.04	4.653	98.575
10.42	131.06	4.653	98.575
10.42	131.07	4.653	98.575
10.43	131.09	4.653	98.574
10.43	131.11	4.653	98.574
10.43	131.12	4.653	98.574
10.43	131.14	4.653	98.574
10.43	131.16	4.653	98.573
10.43	131.17	4.653	98.573
10.43	131.19	4.653	98.573
10.44	131.21	4.653	98.573
10.44	131.22	4.653	98.572
10.44	131.24	4.653	98.572
10.44	131.26	4.653	98.572
10.44	131.27	4.653	98.572
10.45	131.29	4.653	98.571
10.45	131.31	4.653	98.571
10.45	131.32	4.653	98.571
10.45	131.34	4.653	98.571
10.45	131.36	4.653	98.570
10.45	131.37	4.653	98.570
10.45	131.39	4.653	98.570
10.46	131.41	4.653	98.570
10.46	131.42	4.653	98.569
10.46	131.44	4.653	98.569
10.46	131.46	4.653	98.569
10.46	131.47	4.653	98.568
10.47	131.49	4.653	98.568
10.47	131.51	4.653	98.568
10.47	131.52	4.653	98.568
10.47	131.54	4.653	98.567
10.47	131.56	4.653	98.567
10.47	131.57	4.653	98.567
10.48	131.59	4.653	98.566
10.48	131.61	4.653	98.566
10.48	131.62	4.653	98.566
10.48	131.64	4.653	98.566
10.48	131.66	4.653	98.565
10.48	131.67	4.653	98.565
10.48	131.69	4.653	98.565
10.49	131.71	4.653	98.564
10.49	131.72	4.653	98.564
10.49	131.74	4.653	98.564
10.49	131.76	4.653	98.564
10.49	131.77	4.653	98.563
10.50	131.79	4.653	98.563
10.50	131.81	4.653	98.563
10.50	131.82	4.653	98.562
10.50	131.84	4.653	98.562
10.50	131.86	4.653	98.562
10.50	131.87	4.653	98.562
10.50	131.89	4.653	98.561
10.51	131.91	4.652	98.561
10.51	131.92	4.652	98.561
10.51	131.94	4.652	98.560
10.51	131.96	4.652	98.560
10.51	131.97	4.652	98.560
10.52	131.99	4.652	98.560
10.52	132.01	4.652	98.559
10.52	132.02	4.652	98.559
10.52	132.04	4.652	98.559
10.52	132.06	4.652	98.558
10.52	132.07	4.652	98.558
10.53	132.09	4.652	98.558
10.53	132.11	4.652	98.558
10.53	132.12	4.652	98.557
10.53	132.14	4.652	98.557
10.53	132.16	4.652	98.557
10.53	132.17	4.652	98.556
10.53	132.19	4.652	98.556
10.54	132.21	4.652	98.556
10.54	132.22	4.652	98.555
10.54	132.24	4.652	98.555
10.54	132.26	4.652	98.555
10.54	132.27	4.652	98.555
10.55	132.29	4.652	98.554
10.55	132.31	4.652	98.554
10.55	132.32	4.652	98.554
10.55	132.34	4.652	98.553
10.55	132.36	4.652	98.553
10.55	132.37	4.652	98.553
10.55	132.39	4.652	98.553
10.56	132.41	4.652	98.552
10.56	132.42	4.652	98.552
10.56	132.44	4.652	98.552
10.56	132.46	4.652	98.551
10.56	132.47	4.652	98.551
10.57	132.49	4.652	98.551
10.57	132.51	4.652	98.550
10.57	132.52	4.652	98.550
10.57	132.54	4.652	98.550
10.57	132.56	4.652	98.550
10.57	132.57	4.652	98.549
10.58	132.59	4.652	98.549
10.58	132.61	4.652	98.549
10.58	132.62	4.652	98.548
10.58	132.64	4.652	98.548
10.58	132.66	4.652	98.548
10.58	132.67	4.652	98.548
10.58	132.69	4.652	98.547
10.59	132.71	4.652	98.547
10.59	132.72	4.652	98.547
10.59	132.74	4.652	98.546
10.59	132.76	4.652	98.546
10.59	132.77	4.652	98.546
10.60	132.79	4.652	98.545
10.60	132.81	4.652	98.545
10.60	132.82	4.652	98.545
10.60	132.84	4.652	98.545
10.60	132.86	4.652	98.544
10.60	132.87	4.652	98.544
10.60	132.89	4.652	98.544
10.61	132.91	4.652	98.543
10.61	132.92	4.652	98.543
10.61	132.94	4.652	98.543
10.61	132.96	4.652	98.543
10.61	132.97	4.652	98.542
10.62	132.99	4.652	98.542
10.62	133.01	4.652	98.542
10.62	133.02	4.652	98.541
10.62	133.04	4.652	98.541
10.62	133.06	4.652	98.541
10.62	133.07	4.652	98.540
10.63	133.09	4.652	98.540
10.63	133.11	4.651	98.540
10.63	133.12	4.651	98.540
10.63	133.14	4.651	98.539
10.63	133.16	4.651	98.539
10.63	133.17	4.651	98.539
10.63	133.19	4.651	98.538
10.64	133.21	4.651	98.538
10.64	133.22	4.651	98.538
10.64	133.24	4.651	98.537
10.64	133.26	4.651	98.537
10.64	133.27	4.651	98.537
10.65	133.29	4.651	98.537
10.65	133.31	4.651	98.537
10.65	133.32	4.651	98.536
10.65	133.34	4.651	98.536
10.65	133.36	4.651	98.536
10.65	133.37	4.651	98.536
10.65	133.39	4.651	98.535
10.66	133.41	4.651	98.535
10.66	133.42	4.651	98.535
10.66	133.44	4.651	98.534
10.66	133.46	4.651	98.534
10.66	133.47	4.651	98.534
10.67	133.49	4.651	98.533
10.67	133.51	4.651	98.533
10.67	133.52	4.651	98.533
10.67	133.54	4.651	98.532
10.67	133.56	4.651	98.532
10.67	133.57	4.651	98.532
10.68	133.59	4.651	98.531
10.68	133.61	4.651	98.531
10.68	133.62	4.651	98.530
10.68	133.64	4.651	98.530
10.68	133.66	4.651	98.530
10.68	133.67	4.651	98.529
10.68	133.69	4.651	98.529
10.69	133.71	4.651	98.529
10.69	133.72	4.651	98.528
10.69	133.74	4.651	98.528
10.69	133.76	4.651	98.528
10.69	133.77	4.651	98.527
10.70	133.79	4.651	98.527
10.70	133.81	4.651	98.527
10.70	133.82	4.651	98.527
10.70	133.84	4.651	98.526
10.70	133.86	4.651	98.526
10.70	133.87	4.651	98.526
10.70	133.89	4.651	98.525
10.71	133.90	4.651	98.525
10.71	133.92	4.651	98.525
10.71	133.94	4.651	98.524
10.71	133.95	4.651	98.524
10.71	133.97	4.651	98.524
10.72	133.99	4.651	98.523
10.72	134.00	4.651	98.523
10.72	134.02	4.651	98.523
10.72	134.04	4.651	98.522
10.72	134.05	4.651	98.522
10.72	134.07	4.651	98.522
10.73	134.09	4.651	98.521
10.73	134.10	4.651	98.521
10.73	134.12	4.651	98.521
10.73	134.14	4.651	98.520
10.73	134.15	4.651	98.520
10.73	134.17	4.651	98.520
10.73	134.19	4.651	98.519
10.74	134.20	4.651	98.519
10.74	134.22	4.651	98.519
10.74	134.24	4.650	98.518
10.74	134.25	4.650	98.518
10.74	134.27	4.650	98.518
10.75	134.29	4.650	98.517
10.75	134.30	4.650	98.517
10.75	134.32	4.650	98.517
10.75	134.34	4.650	98.516
10.75	134.35	4.650	98.516
10.75	134.37	4.650	98.516
10.75	134.39	4.650	98.516
10.76	134.40	4.650	98.515
10.76	134.42	4.650	98.515
10.76	134.44	4.650	98.515
10.76	134.45	4.650	98.514
10.76	134.47	4.650	98.514
10.77	134.49	4.650	98.514
10.77	134.50	4.650	98.514
10.77	134.52	4.650	98.513
10.77	134.54	4.650	98.513
10.77	134.55	4.650	98.513
10.77	134.57	4.650	98.512
10.78	134.59	4.650	98.512
10.78	134.60	4.650	98.512
10.78	134.62	4.650	98.511
10.78	134.64	4.650	98.511
10.78	134.65	4.650	98.511
10.78	134.67	4.650	98.510
10.78	134.69	4.650	98.510
10.79	134.70	4.650	98.510
10.79	134.72	4.650	98.509
10.79	134.74	4.650	98.509
10.79	134.75	4.650	98.509
10.79	134.77	4.650	98.508
10.80	134.79	4.650	98.508
10.80	134.80	4.650	98.508
10.80	134.82	4.650	98.507
10.80	134.84	4.650	98.507
10.80	134.85	4.650	98.507
10.80	134.87	4.650	98.506
10.80	134.89	4.650	98.506
10.81	134.90	4.650	98.506
10.81	134.92	4.650	98.505
10.81	134.94	4.650	98.505
10.81	134.95	4.650	98.505
10.81	134.97	4.650	98.504
10.82	134.98	4.650	98.504
10.82	135.00	4.650	98.504
10.82	135.02	4.650	98.503
10.82	135.03	4.650	98.503
10.82	135.05	4.650	98.503
10.82	135.07	4.650	98.502
10.83	135.08	4.650	98.502
10.83	135.10	4.650	98.502
10.83	135.12	4.650	98.501
10.83	135.13	4.650	98.501
10.83	135.15	4.650	98.501
10.83	135.17	4.650	98.500
10.83	135.18	4.650	98.500
10.84	135.20	4.650	98.500
10.84	135.22	4.650	98.499
10.84	135.23	4.650	98.499
10.84	135.25	4.650	98.499
10.84	135.27	4.650	98.498
10.85	135.28	4.650	98.498
10.85	135.30	4.650	98.498
10.85	135.32	4.649	98.497
10.85	135.33	4.649	98.497
10.85	135.35	4.649	98.497
10.85	135.37	4.649	98.496
10.85	135.38	4.649	98.496
10.86	135.40	4.649	98.496
10.86	135.42	4.649	98.495
10.86	135.43	4.649	98.495
10.86	135.45	4.649	98.495
10.86	135.47	4.649	98.494
10.87	135.48	4.649	98.494
10.87	135.50	4.649	98.494
10.87	135.52	4.649	98.493
10.87	135.53	4.649	98.493
10.87	135.55	4.649	98.493
10.87	135.57	4.649	98.492
10.88	135.58	4.649	98.492
10.88	135.60	4.649	98.492
10.88	135.62	4.649	98.491
10.88	135.63	4.649	98.491
10.88	135.65	4.649	98.491
10.88	135.67	4.649	98.490
10.88	135.68	4.649	98.490
10.89	135.70	4.649	98.490
10.89	135.72	4.649	98.489
10.89	135.73	4.649	98.489
10.89	135.75	4.649	98.489
10.89	135.77	4.649	98.488
10.90	135.78	4.649	98.488
10.90	135.80	4.649	98.488
10.90	135.82	4.649	98.487
10.90	135.83	4.649	98.487
10.90	135.85	4.649	98.487
10.90	135.87	4.649	98.486
10.90	135.88	4.649	98.486
10.91	135.90	4.649	98.486
10.91	135.92	4.649	98.485
10.91	135.93	4.649	98.485
10.91	135.95	4.649	98.485
10.91	135.97	4.649	98.484
10.92	135.98	4.649	98.484
10.92	136.00	4.649	98.484
10.92	136.02	4.649	98.483
10.92	136.03	4.649	98.483
10.92	136.05	4.649	98.483
10.92	136.07	4.649	98.482
10.93	136.08	4.649	98.482
10.93	136.10	4.649	98.482
10.93	136.12	4.649	98.481
10.93	136.13	4.649	98.481
10.93	136.15	4.649	98.481
10.93	136.17	4.649	98.480
10.93	136.18	4.649	98.480
10.94	136.20	4.649	98.479
10.94	136.22	4.649	98.479
10.94	136.23	4.649	98.479
10.94	136.25	4.649	98.478
10.94	136.27	4.649	98.478
10.95	136.28	4.649	98.478
10.95	136.30	4.649	98.477
10.95	136.32	4.649	98.477
10.95	136.33	4.649	98.477
10.95	136.35	4.649	98.476
10.95	136.37	4.648	98.476
10.95	136.38	4.648	98.476
10.96	136.40	4.648	98.475
10.96	136.42	4.648	98.475
10.96	136.43	4.648	98.475
10.96	136.45	4.648	98.474
10.96	136.47	4.648	98.474
10.97	136.48	4.648	98.474
10.97	136.50	4.648	98.473
10.97	136.52	4.648	98.473
10.97	136.53	4.648	98.473
10.97	136.55	4.648	98.472
10.97	136.57	4.648	98.472
10.98	136.58	4.648	98.472
10.98	136.60	4.648	98.471
10.98	136.62	4.648	98.471
10.98	136.63	4.648	98.471
10.98	136.65	4.648	98.470
10.98	136.67	4.648	98.470
10.98	136.68	4.648	98.470
10.99	136.70	4.648	98.469
10.99	136.72	4.648	98.469
10.99	136.73	4.648	98.468
10.99	136.75	4.648	98.468
10.99	136.77	4.648	98.468
11.00	136.78	4.648	98.467
11.00	136.80	4.648	98.467
11.00	136.82	4.648	98.467
11.00	136.83	4.648	98.466
11.00	136.85	4.648	98.466
11.00	136.87	4.648	98.466
11.00	136.88	4.648	98.465
11.01	136.90	4.648	98.465
11.01	136.92	4.648	98.465
11.01	136.93	4.648	98.464
11.01	136.95	4.648	98.464
11.01	136.97	4.648	98.464
11.02	136.98	4.648	98.463
11.02	137.00	4.648	98.463
11.02	137.02	4.648	98.463
11.02	137.03	4.648	98.462
11.02	137.05	4.648	98.462
11.02	137.07	4.648	98.462
11.03	137.08	4.648	98.461
11.03	137.10	4.648	98.461
11.03	137.12	4.648	98.461
11.03	137.13	4.648	98.460
11.03	137.15	4.648	98.460
11.03	137.17	4.648	98.459
11.03	137.18	4.648	98.459
11.04	137.20	4.648	98.459
11.04	137.22	4.648	98.458
11.04	137.23	4.648	98.458
11.04	137.25	4.648	98.458
11.04	137.27	4.648	98.457
11.05	137.28	4.648	98.457
11.05	137.30	4.648	98.457
11.05	137.32	4.648	98.456
11.05	137.33	4.648	98.456
11.05	137.35	4.648	98.456
11.05	137.37	4.648	98.455
11.05	137.38	4.647	98.455
11.06	137.40	4.647	98.454
11.06	137.42	4.647	98.454
11.06	137.43	4.647	98.454
11.06	137.45	4.647	98.453
11.06	137.47	4.647	98.453
11.07	137.48	4.647	98.453
11.07	137.50	4.647	98.452
11.07	137.52	4.647	98.452
11.07	137.53	4.647	98.452
11.07	137.55	4.647	98.451
11.07	137.57	4.647	98.451
11.08	137.58	4.647	98.450
11.08	137.60	4.647	98.450
11.08	137.62	4.647	98.450
11.08	137.63	4.647	98.449
11.08	137.65	4.647	98.449
11.08	137.67	4.647	98.449
11.08	137.68	4.647	98.448
11.09	137.70	4.647	98.448
11.09	137.72	4.647	98.448
11.09	137.73	4.647	98.447
11.09	137.75	4.647	98.447
11.09	137.77	4.647	98.447
11.10	137.78	4.647	98.446
11.10	137.80	4.647	98.446
11.10	137.82	4.647	98.445
11.10	137.83	4.647	98.445
11.10	137.85	4.647	98.445
11.10	137.87	4.647	98.444
11.10	137.88	4.647	98.444
11.11	137.90	4.647	98.444
11.11	137.92	4.647	98.443
11.11	137.93	4.647	98.443
11.11	137.95	4.647	98.443
11.11	137.97	4.647	98.442
11.12	137.98	4.647	98.442
11.12	138.00	4.647	98.442
11.12	138.02	4.647	98.441
11.12	138.03	4.647	98.441
11.12	138.05	4.647	98.441
11.12	138.07	4.647	98.440
11.13	138.08	4.647	98.440
11.13	138.10	4.647	98.439
11.13	138.12	4.647	98.439
11.13	138.13	4.647	98.439
11.13	138.15	4.647	98.438
11.13	138.17	4.647	98.438
11.13	138.18	4.647	98.438
11.14	138.20	4.647	98.437
11.14	138.22	4.647	98.437
11.14	138.23	4.647	98.437
11.14	138.25	4.647	98.436
11.14	138.27	4.647	98.436
11.15	138.28	4.647	98.435
11.15	138.30	4.647	98.435
11.15	138.32	4.647	98.435
11.15	138.33	4.647	98.434
11.15	138.35	4.646	98.434
11.15	138.37	4.646	98.434
11.15	138.38	4.646	98.433
11.16	138.40	4.646	98.433
11.16	138.42	4.646	98.432
11.16	138.43	4.646	98.432
11.16	138.45	4.646	98.432
11.16	138.47	4.646	98.431
11.17	138.48	4.646	98.431
11.17	138.50	4.646	98.431
11.17	138.52	4.646	98.430
11.17	138.53	4.646	98.430
11.17	138.55	4.646	98.429
11.17	138.57	4.646	98.429
11.18	138.58	4.646	98.429
11.18	138.60	4.646	98.428
11.18	138.62	4.646	98.428
11.18	138.63	4.646	98.427
11.18	138.65	4.646	98.427
11.18	138.67	4.646	98.427
11.18	138.68	4.646	98.426
11.19	138.70	4.646	98.426
11.19	138.72	4.646	98.426
11.19	138.73	4.646	98.425
11.19	138.75	4.646	98.425
11.19	138.77	4.646	98.424
11.20	138.78	4.646	98.424
11.20	138.80	4.646	98.424
11.20	138.82	4.646	98.423
11.20	138.83	4.646	98.423
11.20	138.85	4.646	98.422
11.20	138.87	4.646	98.422
11.20	138.88	4.646	98.422
11.21	138.90	4.646	98.421
11.21	138.92	4.646	98.421
11.21	138.93	4.646	98.420
11.21	138.95	4.646	98.420
11.21	138.97	4.646	98.420
11.22	138.98	4.646	98.419
11.22	139.00	4.646	98.419
11.22	139.02	4.646	98.419
11.22	139.03	4.646	98.418
11.22	139.05	4.646	98.418
11.22	139.07	4.646	98.417
11.23	139.08	4.646	98.417
11.23	139.10	4.646	98.417
11.23	139.12	4.646	98.416
11.23	139.13	4.646	98.416
11.23	139.15	4.646	98.415
11.23	139.17	4.646	98.415
11.23	139.18	4.646	98.415
11.24	139.20	4.646	98.414
11.24	139.22	4.646	98.414
11.24	139.23	4.646	98.414
11.24	139.25	4.646	98.413
11.24	139.27	4.645	98.413
11.25	139.28	4.645	98.412
11.25	139.30	4.645	98.412
11.25	139.32	4.645	98.412
11.25	139.33	4.645	98.411
11.25	139.35	4.645	98.411
11.25	139.37	4.645	98.410
11.25	139.38	4.645	98.410
11.26	139.40	4.645	98.410
11.26	139.42	4.645	98.409
11.26	139.43	4.645	98.409
11.26	139.45	4.645	98.408
11.26	139.47	4.645	98.408
11.27	139.48	4.645	98.408
11.27	139.50	4.645	98.407
11.27	139.52	4.645	98.407
11.27	139.53	4.645	98.406
11.27	139.55	4.645	98.406
11.27	139.57	4.645	98.406
11.28	139.58	4.645	98.405
11.28	139.60	4.645	98.405
11.28	139.62	4.645	98.404
11.28	139.63	4.645	98.404
11.28	139.65	4.645	98.404
11.28	139.66	4.645	98.403
11.28	139.68	4.645	98.403
11.29	139.70	4.645	98.402
11.29	139.71	4.645	98.402
11.29	139.73	4.645	98.402
11.29	139.75	4.645	98.401
11.29	139.76	4.645	98.401
11.30	139.78	4.645	98.400
11.30	139.80	4.645	98.400
11.30	139.81	4.645	98.400
11.30	139.83	4.645	98.399
11.30	139.85	4.645	98.399
11.30	139.86	4.645	98.399
11.30	139.88	4.645	98.398
11.31	139.90	4.645	98.398
11.31	139.91	4.645	98.397
11.31	139.93	4.645	98.397
11.31	139.95	4.645	98.397
11.31	139.96	4.645	98.396
11.32	139.98	4.645	98.396
11.32	140.00	4.645	98.395
11.32	140.01	4.645	98.395
11.32	140.03	4.645	98.395
11.32	140.05	4.645	98.394
11.32	140.06	4.645	98.394
11.33	140.08	4.645	98.394
11.33	140.10	4.645	98.393
11.33	140.11	4.645	98.393
11.33	140.13	4.645	98.393
11.33	140.15	4.645	98.392
11.33	140.16	4.645	98.392
11.33	140.18	4.645	98.392
11.34	140.20	4.644	98.391
11.34	140.21	4.644	98.391
11.34	140.23	4.644	98.390
11.34	140.25	4.644	98.390
11.34	140.26	4.644	98.389
11.35	140.28	4.644	98.389
11.35	140.30	4.644	98.388
11.35	140.31	4.644	98.388
11.35	140.33	4.644	98.387
11.35	140.35	4.644	98.387
11.35	140.36	4.644	98.386
11.35	140.38	4.644	98.386
11.36	140.40	4.644	98.385
11.36	140.41	4.644	98.385
11.36	140.43	4.644	98.385
11.36	140.45	4.644	98.384
11.36	140.46	4.644	98.384
11.37	140.48	4.644	98.383
11.37	140.50	4.644	98.383
11.37	140.51	4.644	98.382
11.37	140.53	4.644	98.382
11.37	140.55	4.644	98.382
11.37	140.56	4.644	98.381
11.38	140.58	4.644	98.381
11.38	140.60	4.644	98.380
11.38	140.61	4.644	98.380
11.38	140.63	4.644	98.380
11.38	140.65	4.644	98.379
11.38	140.66	4.644	98.379
11.38	140.68	4.644	98.378
11.39	140.70	4.644	98.378
11.39	140.71	4.644	98.378
11.39	140.73	4.644	98.377
11.39	140.75	4.644	98.377
11.39	140.76	4.644	98.376
11.40	140.78	4.644	98.376
11.40	140.80	4.644	98.375
11.40	140.81	4.644	98.375
11.40	140.83	4.644	98.375
11.40	140.85	4.644	98.374
11.40	140.86	4.644	98.374
11.40	140.88	4.644	98.373
11.41	140.90	4.644	98.373
11.41	140.91	4.644	98.373
11.41	140.93	4.644	98.372
11.41	140.95	4.644	98.372
11.41	140.96	4.644	98.371
11.42	140.98	4.644	98.371
11.42	141.00	4.644	98.370
11.42	141.01	4.643	98.370
11.42	141.03	4.643	98.370
11.42	141.05	4.643	98.369
11.42	141.06	4.643	98.369
11.43	141.08	4.643	98.368
11.43	141.10	4.643	98.368
11.43	141.11	4.643	98.367
11.43	141.13	4.643	98.367
11.43	141.15	4.643	98.367
11.43	141.16	4.643	98.366
11.43	141.18	4.643	98.366
11.44	141.20	4.643	98.365
11.44	141.21	4.643	98.365
11.44	141.23	4.643	98.365
11.44	141.24	4.643	98.364
11.44	141.26	4.643	98.364
11.45	141.28	4.643	98.363
11.45	141.29	4.643	98.363
11.45	141.31	4.643	98.363
11.45	141.33	4.643	98.362
11.45	141.34	4.643	98.362
11.45	141.36	4.643	98.362
11.45	141.38	4.643	98.361
11.46	141.39	4.643	98.361
11.46	141.41	4.643	98.360
11.46	141.43	4.643	98.360
11.46	141.44	4.643	98.359
11.46	141.46	4.643	98.359
11.47	141.48	4.643	98.359
11.47	141.49	4.643	98.358
11.47	141.51	4.643	98.358
11.47	141.53	4.643	98.357
11.47	141.54	4.643	98.357
11.47	141.56	4.643	98.356
11.48	141.58	4.643	98.356
11.48	141.59	4.643	98.355
11.48	141.61	4.643	98.355
11.48	141.63	4.643	98.354
11.48	141.64	4.643	98.354
11.48	141.66	4.643	98.353
11.48	141.68	4.643	98.353
11.49	141.69	4.643	98.352
11.49	141.71	4.643	98.352
11.49	141.73	4.643	98.351
11.49	141.74	4.643	98.351
11.49	141.76	4.643	98.350
11.50	141.78	4.643	98.350
11.50	141.79	4.643	98.350
11.50	141.81	4.642	98.349
11.50	141.83	4.642	98.349
11.50	141.84	4.642	98.348
11.50	141.86	4.642	98.348
11.50	141.88	4.642	98.347
11.51	141.89	4.642	98.347
11.51	141.91	4.642	98.346
11.51	141.93	4.642	98.346
11.51	141.94	4.642	98.346
11.51	141.96	4.642	98.345
11.52	141.98	4.642	98.345
11.52	141.99	4.642	98.344
11.52	142.01	4.642	98.344
11.52	142.03	4.642	98.344
11.52	142.04	4.642	98.343
11.52	142.06	4.642	98.343
11.53	142.08	4.642	98.342
11.53	142.09	4.642	98.342
11.53	142.11	4.642	98.342
11.53	142.13	4.642	98.341
11.53	142.14	4.642	98.341
11.53	142.16	4.642	98.340
11.53	142.18	4.642	98.340
11.54	142.19	4.642	98.340
11.54	142.21	4.642	98.339
11.54	142.23	4.642	98.339
11.54	142.24	4.642	98.338
11.54	142.26	4.642	98.338
11.55	142.28	4.642	98.337
11.55	142.29	4.642	98.337
11.55	142.31	4.642	98.336
11.55	142.33	4.642	98.336
11.55	142.34	4.642	98.335
11.55	142.36	4.642	98.335
11.55	142.38	4.642	98.335
11.56	142.39	4.642	98.334
11.56	142.41	4.642	98.334
11.56	142.43	4.642	98.333
11.56	142.44	4.642	98.333
11.56	142.46	4.642	98.332
11.57	142.48	4.642	98.332
11.57	142.49	4.642	98.331
11.57	142.51	4.642	98.331
11.57	142.53	4.642	98.330
11.57	142.54	4.642	98.330
11.57	142.56	4.642	98.330
11.58	142.58	4.642	98.329
11.58	142.59	4.642	98.329
11.58	142.61	4.642	98.328
11.58	142.63	4.641	98.328
11.58	142.64	4.641	98.327
11.58	142.66	4.641	98.327
11.58	142.68	4.641	98.326
11.59	142.69	4.641	98.326
11.59	142.71	4.641	98.325
11.59	142.73	4.641	98.325
11.59	142.74	4.641	98.325
11.59	142.76	4.641	98.324
11.60	142.78	4.641	98.324
11.60	142.79	4.641	98.323
11.60	142.81	4.641	98.323
11.60	142.83	4.641	98.322
11.60	142.84	4.641	98.322
11.60	142.86	4.641	98.321
11.60	142.88	4.641	98.321
11.61	142.89	4.641	98.320
11.61	142.91	4.641	98.320
11.61	142.93	4.641	98.319
11.61	142.94	4.641	98.319
11.61	142.96	4.641	98.318
11.62	142.98	4.641	98.318
11.62	142.99	4.641	98.318
11.62	143.01	4.641	98.317
11.62	143.03	4.641	98.317
11.62	143.04	4.641	98.316
11.62	143.06	4.641	98.316
11.63	143.08	4.641	98.315
11.63	143.09	4.641	98.315
11.63	143.11	4.641	98.314
11.63	143.13	4.641	98.314
11.63	143.14	4.641	98.313
11.63	143.16	4.641	98.313
11.63	143.18	4.641	98.312
11.64	143.19	4.641	98.312
11.64	143.21	4.641	98.312
11.64	143.23	4.641	98.311
11.64	143.24	4.641	98.311
11.64	143.26	4.641	98.310
11.65	143.28	4.641	98.310
11.65	143.29	4.641	98.309
11.65	143.31	4.641	98.309
11.65	143.33	4.641	98.308
11.65	143.34	4.641	98.308
11.65	143.36	4.641	98.307
11.65	143.38	4.640	98.307
11.66	143.39	4.640	98.306
11.66	143.41	4.640	98.306
11.66	143.43	4.640	98.305
11.66	143.44	4.640	98.305
11.66	143.46	4.640	98.304
11.67	143.48	4.640	98.304
11.67	143.49	4.640	98.303
11.67	143.51	4.640	98.303
11.67	143.53	4.640	98.303
11.67	143.54	4.640	98.302
11.67	143.56	4.640	98.302
11.68	143.58	4.640	98.301
11.68	143.59	4.640	98.301
11.68	143.61	4.640	98.300
11.68	143.63	4.640	98.300
11.68	143.64	4.640	98.299
11.68	143.66	4.640	98.299
11.68	143.68	4.640	98.298
11.69	143.69	4.640	98.298
11.69	143.71	4.640	98.297
11.69	143.73	4.640	98.297
11.69	143.74	4.640	98.296
11.69	143.76	4.640	98.296
11.70	143.78	4.640	98.295
11.70	143.79	4.640	98.295
11.70	143.81	4.640	98.294
11.70	143.83	4.640	98.294
11.70	143.84	4.640	98.293
11.70	143.86	4.640	98.293
11.70	143.88	4.640	98.293
11.71	143.89	4.640	98.292
11.71	143.91	4.640	98.292
11.71	143.93	4.640	98.291
11.71	143.94	4.640	98.291
11.71	143.96	4.640	98.290
11.72	143.98	4.640	98.290
11.72	143.99	4.640	98.289
11.72	144.01	4.640	98.289
11.72	144.03	4.640	98.288
11.72	144.04	4.640	98.288
11.72	144.06	4.640	98.287
11.73	144.08	4.640	98.287
11.73	144.09	4.640	98.286
11.73	144.11	4.639	98.286
11.73	144.13	4.639	98.285
11.73	144.14	4.639	98.285
11.73	144.16	4.639	98.284
11.73	144.18	4.639	98.284
11.74	144.19	4.639	98.283
11.74	144.21	4.639	98.283
11.74	144.23	4.639	98.282
11.74	144.24	4.639	98.282
11.74	144.26	4.639	98.281
11.75	144.28	4.639	98.281
11.75	144.29	4.639	98.280
11.75	144.31	4.639	98.280
11.75	144.33	4.639	98.279
11.75	144.34	4.639	98.279
11.75	144.36	4.639	98.278
11.75	144.38	4.639	98.278
11.76	144.39	4.639	98.277
11.76	144.41	4.639	98.277
11.76	144.43	4.639	98.276
11.76	144.44	4.639	98.276
11.76	144.46	4.639	98.275
11.77	144.48	4.639	98.275
11.77	144.49	4.639	98.274
11.77	144.51	4.639	98.274
11.77	144.53	4.639	98.273
11.77	144.54	4.639	98.273
11.77	144.56	4.639	98.272
11.78	144.57	4.639	98.272
11.78	144.59	4.639	98.271
11.78	144.61	4.639	98.271
11.78	144.62	4.639	98.270
11.78	144.64	4.639	98.270
11.78	144.66	4.639	98.269
11.78	144.67	4.639	98.269
11.79	144.69	4.639	98.268
11.79	144.71	4.639	98.268
11.79	144.72	4.639	98.267
11.79	144.74	4.639	98.267
11.79	144.76	4.639	98.266
11.80	144.77	4.639	98.266
11.80	144.79	4.639	98.265
11.80	144.81	4.639	98.265
11.80	144.82	4.638	98.264
11.80	144.84	4.638	98.264
11.80	144.86	4.638	98.263
11.80	144.87	4.638	98.263
11.81	144.89	4.638	98.262
11.81	144.91	4.638	98.262
11.81	144.92	4.638	98.261
11.81	144.94	4.638	98.261
11.81	144.96	4.638	98.260
11.82	144.97	4.638	98.260
11.82	144.99	4.638	98.259
11.82	145.01	4.638	98.259
11.82	145.02	4.638	98.258
11.82	145.04	4.638	98.258
11.82	145.06	4.638	98.257
11.83	145.07	4.638	98.257
11.83	145.09	4.638	98.256
11.83	145.11	4.638	98.256
11.83	145.12	4.638	98.255
11.83	145.14	4.638	98.255
11.83	145.16	4.638	98.254
11.83	145.17	4.638	98.254
11.84	145.19	4.638	98.253
11.84	145.21	4.638	98.253
11.84	145.22	4.638	98.252
11.84	145.24	4.638	98.252
11.84	145.26	4.638	98.251
11.85	145.27	4.638	98.250
11.85	145.29	4.638	98.250
11.85	145.31	4.638	98.249
11.85	145.32	4.638	98.249
11.85	145.34	4.638	98.248
11.85	145.36	4.638	98.248
11.85	145.37	4.638	98.247
11.86	145.39	4.638	98.247
11.86	145.41	4.638	98.246
11.86	145.42	4.638	98.245
11.86	145.44	4.638	98.245
11.86	145.46	4.638	98.244
11.87	145.47	4.638	98.244
11.87	145.49	4.637	98.243
11.87	145.51	4.637	98.243
11.87	145.52	4.637	98.242
11.87	145.54	4.637	98.242
11.87	145.56	4.637	98.241
11.88	145.57	4.637	98.241
11.88	145.59	4.637	98.240
11.88	145.61	4.637	98.240
11.88	145.62	4.637	98.239
11.88	145.64	4.637	98.238
11.88	145.66	4.637	98.238
11.88	145.67	4.637	98.237
11.89	145.69	4.637	98.237
11.89	145.71	4.637	98.236
11.89	145.72	4.637	98.236
11.89	145.74	4.637	98.235
11.89	145.76	4.637	98.235
11.90	145.77	4.637	98.234
11.90	145.79	4.637	98.234
11.90	145.81	4.637	98.233
11.90	145.82	4.637	98.233
11.90	145.84	4.637	98.232
11.90	145.86	4.637	98.232
11.90	145.87	4.637	98.231
11.91	145.89	4.637	98.231
11.91	145.91	4.637	98.230
11.91	145.92	4.637	98.230
11.91	145.94	4.637	98.229
11.91	145.96	4.637	98.229
11.92	145.97	4.637	98.228
11.92	145.99	4.637	98.228
11.92	146.01	4.637	98.227
11.92	146.02	4.637	98.227
11.92	146.04	4.637	98.226
11.92	146.06	4.637	98.226
11.93	146.07	4.637	98.225
11.93	146.09	4.637	98.225
11.93	146.11	4.637	98.224
11.93	146.12	4.637	98.223
11.93	146.14	4.637	98.223
11.93	146.16	4.637	98.222
11.93	146.17	4.636	98.222
11.94	146.19	4.636	98.221
11.94	146.21	4.636	98.221
11.94	146.22	4.636	98.220
11.94	146.24	4.636	98.220
11.94	146.26	4.636	98.219
11.95	146.27	4.636	98.218
11.95	146.29	4.636	98.218
11.95	146.31	4.636	98.217
11.95	146.32	4.636	98.217
11.95	146.34	4.636	98.216
11.95	146.36	4.636	98.216
11.95	146.37	4.636	98.215
11.96	146.39	4.636	98.215
11.96	146.40	4.636	98.214
11.96	146.42	4.636	98.213
11.96	146.44	4.636	98.213
11.96	146.45	4.636	98.212
11.97	146.47	4.636	98.212
11.97	146.49	4.636	98.211
11.97	146.50	4.636	98.211
11.97	146.52	4.636	98.210
11.97	146.54	4.636	98.210
11.97	146.55	4.636	98.209
11.98	146.57	4.636	98.208
11.98	146.59	4.636	98.208
11.98	146.60	4.636	98.207
11.98	146.62	4.636	98.207
11.98	146.64	4.636	98.206
11.98	146.65	4.636	98.206
11.98	146.67	4.636	98.205
11.99	146.69	4.636	98.205
11.99	146.70	4.636	98.204
11.99	146.72	4.636	98.203
11.99	146.74	4.636	98.203
11.99	146.75	4.636	98.202
12.00	146.77	4.636	98.202
12.00	146.79	4.636	98.201
12.00	146.80	4.635	98.201
12.00	146.82	4.635	98.200
12.00	146.84	4.635	98.199
12.00	146.85	4.635	98.199
12.00	146.87	4.635	98.198
12.01	146.89	4.635	98.198
12.01	146.90	4.635	98.197
12.01	146.92	4.635	98.197
12.01	146.94	4.635	98.196
12.01	146.95	4.635	98.196
12.02	146.97	4.635	98.195
12.02	146.99	4.635	98.194
12.02	147.00	4.635	98.194
12.02	147.02	4.635	98.193
12.02	147.04	4.635	98.193
12.02	147.05	4.635	98.192
12.03	147.07	4.635	98.192
12.03	147.09	4.635	98.191
12.03	147.10	4.635	98.190
12.03	147.12	4.635	98.190
12.03	147.14	4.635	98.189
12.03	147.15	4.635	98.189
12.03	147.17	4.635	98.188
12.04	147.19	4.635	98.188
12.04	147.20	4.635	98.187
12.04	147.22	4.635	98.186
12.04	147.24	4.635	98.186
12.04	147.25	4.635	98.185
12.05	147.27	4.635	98.185
12.05	147.29	4.635	98.184
12.05	147.30	4.635	98.184
12.05	147.32	4.635	98.183
12.05	147.34	4.635	98.183
12.05	147.35	4.635	98.182
12.05	147.37	4.635	98.181
12.06	147.39	4.635	98.181
12.06	147.40	4.635	98.180
12.06	147.42	4.634	98.180
12.06	147.44	4.634	98.179
12.06	147.45	4.634	98.179
12.07	147.47	4.634	98.178
12.07	147.49	4.634	98.177
12.07	147.50	4.634	98.177
12.07	147.52	4.634	98.176
12.07	147.54	4.634	98.176
12.07	147.55	4.634	98.175
12.08	147.57	4.634	98.174
12.08	147.59	4.634	98.174
12.08	147.60	4.634	98.173
12.08	147.62	4.634	98.173
12.08	147.64	4.634	98.172
12.08	147.65	4.634	98.172
12.08	147.67	4.634	98.171
12.09	147.69	4.634	98.170
12.09	147.70	4.634	98.170
12.09	147.72	4.634	98.169
12.09	147.74	4.634	98.169
12.09	147.75	4.634	98.168
12.10	147.77	4.634	98.167
12.10	147.79	4.634	98.167
12.10	147.80	4.634	98.166
12.10	147.82	4.634	98.166
12.10	147.84	4.634	98.165
12.10	147.85	4.634	98.165
12.10	147.87	4.634	98.164
12.11	147.89	4.634	98.163
12.11	147.90	4.634	98.163
12.11	147.92	4.634	98.162
12.11	147.94	4.634	98.162
12.11	147.95	4.634	98.161
12.12	147.97	4.634	98.160
12.12	147.99	4.634	98.160
12.12	148.00	4.634	98.159
12.12	148.02	4.634	98.159
12.12	148.04	4.633	98.158
12.12	148.05	4.633	98.157
12.13	148.07	4.633	98.157
12.13	148.09	4.633	98.156
12.13	148.10	4.633	98.156
12.13	148.12	4.633	98.155
12.13	148.14	4.633	98.154
12.13	148.15	4.633	98.154
12.13	148.17	4.633	98.153
12.14	148.19	4.633	98.153
12.14	148.20	4.633	98.152
12.14	148.22	4.633	98.151
12.14	148.24	4.633	98.151
12.14	148.25	4.633	98.150
12.15	148.27	4.633	98.150
12.15	148.29	4.633	98.149
12.15	148.30	4.633	98.149
12.15	148.32	4.633	98.148
12.15	148.34	4.633	98.147
12.15	148.35	4.633	98.147
12.15	148.37	4.633	98.146
12.16	148.39	4.633	98.146
12.16	148.40	4.633	98.145
12.16	148.42	4.633	98.144
12.16	148.44	4.633	98.144
12.16	148.45	4.633	98.143
12.17	148.47	4.633	98.143
12.17	148.49	4.633	98.142
12.17	148.50	4.633	98.141
12.17	148.52	4.633	98.141
12.17	148.53	4.633	98.140
12.17	148.55	4.633	98.140
12.18	148.57	4.633	98.139
12.18	148.58	4.633	98.138
12.18	148.60	4.633	98.138
12.18	148.62	4.632	98.137
12.18	148.63	4.632	98.137
12.18	148.65	4.632	98.136
12.18	148.67	4.632	98.135
12.19	148.68	4.632	98.135
12.19	148.70	4.632	98.134
12.19	148.72	4.632	98.134
12.19	148.73	4.632	98.133
12.19	148.75	4.632	98.132
12.20	148.77	4.632	98.132
12.20	148.78	4.632	98.131
12.20	148.80	4.632	98.131
12.20	148.82	4.632	98.130
12.20	148.83	4.632	98.129
12.20	148.85	4.632	98.129
12.20	148.87	4.632	98.128
12.21	148.88	4.632	98.127
12.21	148.90	4.632	98.127
12.21	148.92	4.632	98.126
12.21	148.93	4.632	98.126
12.21	148.95	4.632	98.125
12.22	148.97	4.632	98.124
12.22	148.98	4.632	98.124
12.22	149.00	4.632	98.123
12.22	149.02	4.632	98.123
12.22	149.03	4.632	98.122
12.22	149.05	4.632	98.121
12.23	149.07	4.632	98.121
12.23	149.08	4.632	98.120
12.23	149.10	4.632	98.119
12.23	149.12	4.632	98.119
12.23	149.13	4.632	98.118
12.23	149.15	4.632	98.118
12.23	149.17	4.632	98.117
12.24	149.18	4.632	98.116
12.24	149.20	4.631	98.116
12.24	149.22	4.631	98.115
12.24	149.23	4.631	98.114
12.24	149.25	4.631	98.114
12.25	149.27	4.631	98.113
12.25	149.28	4.631	98.113
12.25	149.30	4.631	98.112
12.25	149.32	4.631	98.111
12.25	149.33	4.631	98.111
12.25	149.35	4.631	98.110
12.25	149.37	4.631	98.110
12.26	149.38	4.631	98.109
12.26	149.40	4.631	98.108
12.26	149.42	4.631	98.108
12.26	149.43	4.631	98.107
12.26	149.45	4.631	98.106
12.27	149.47	4.631	98.106
12.27	149.48	4.631	98.105
12.27	149.50	4.631	98.105
12.27	149.52	4.631	98.104
12.27	149.53	4.631	98.103
12.27	149.55	4.631	98.103
12.28	149.57	4.631	98.102
12.28	149.58	4.631	98.101
12.28	149.60	4.631	98.101
12.28	149.62	4.631	98.100
12.28	149.63	4.631	98.100
12.28	149.65	4.631	98.099
12.28	149.67	4.631	98.098
12.29	149.68	4.631	98.098
12.29	149.70	4.631	98.097
12.29	149.72	4.631	98.096
12.29	149.73	4.631	98.096
12.29	149.75	4.631	98.095
12.30	149.77	4.630	98.095
12.30	149.78	4.630	98.094
12.30	149.80	4.630	98.093
12.30	149.82	4.630	98.093
12.30	149.83	4.630	98.092
12.30	149.85	4.630	98.091
12.30	149.87	4.630	98.091
12.31	149.88	4.630	98.090
12.31	149.90	4.630	98.089
12.31	149.92	4.630	98.089
12.31	149.93	4.630	98.088
12.31	149.95	4.630	98.087
12.32	149.97	4.630	98.087
12.32	149.98	4.630	98.086
12.32	150.00	4.630	98.086
12.32	150.02	4.630	98.085
12.32	150.03	4.630	98.084
12.32	150.05	4.630	98.084
12.33	150.07	4.630	98.083
12.33	150.08	4.630	98.082
12.33	150.10	4.630	98.082
12.33	150.12	4.630	98.081
12.33	150.13	4.630	98.080
12.33	150.15	4.630	98.080
12.33	150.17	4.630	98.079
12.34	150.18	4.630	98.078
12.34	150.20	4.630	98.078
12.34	150.22	4.630	98.077
12.34	150.23	4.630	98.076
12.34	150.25	4.630	98.076
12.35	150.27	4.630	98.075
12.35	150.28	4.630	98.074
12.35	150.30	4.629	98.074
12.35	150.32	4.629	98.073
12.35	150.33	4.629	98.073
12.35	150.35	4.629	98.072
12.35	150.37	4.629	98.071
12.36	150.38	4.629	98.071
12.36	150.40	4.629	98.070
12.36	150.42	4.629	98.069
12.36	150.43	4.629	98.069
12.36	150.45	4.629	98.068
12.37	150.47	4.629	98.067
12.37	150.48	4.629	98.067
12.37	150.50	4.629	98.066
12.37	150.52	4.629	98.065
12.37	150.53	4.629	98.065
12.37	150.55	4.629	98.064
12.38	150.57	4.629	98.063
12.38	150.58	4.629	98.063
12.38	150.60	4.629	98.062
12.38	150.62	4.629	98.061
12.38	150.63	4.629	98.061
12.38	150.65	4.629	98.060
12.38	150.67	4.629	98.059
12.39	150.68	4.629	98.059
12.39	150.70	4.629	98.058
12.39	150.72	4.629	98.057
12.39	150.73	4.629	98.057
12.39	150.75	4.629	98.056
12.40	150.77	4.629	98.055
12.40	150.78	4.629	98.055
12.40	150.80	4.629	98.054
12.40	150.82	4.629	98.053
12.40	150.83	4.629	98.053
12.40	150.85	4.628	98.052
12.40	150.87	4.628	98.051
12.41	150.88	4.628	98.051
12.41	150.90	4.628	98.050
12.41	150.92	4.628	98.050
12.41	150.93	4.628	98.049
12.41	150.95	4.628	98.048
12.42	150.97	4.628	98.048
12.42	150.98	4.628	98.047
12.42	151.00	4.628	98.046
12.42	151.02	4.628	98.046
12.42	151.03	4.628	98.045
12.42	151.05	4.628	98.044
12.43	151.07	4.628	98.043
12.43	151.08	4.628	98.043
12.43	151.10	4.628	98.042
12.43	151.12	4.628	98.041
12.43	151.13	4.628	98.041
12.43	151.15	4.628	98.040
12.43	151.17	4.628	98.039
12.44	151.18	4.628	98.039
12.44	151.20	4.628	98.038
12.44	151.22	4.628	98.037
12.44	151.23	4.628	98.037
12.44	151.25	4.628	98.036
12.45	151.27	4.628	98.035
12.45	151.28	4.628	98.035
12.45	151.30	4.628	98.034
12.45	151.32	4.628	98.033
12.45	151.33	4.628	98.033
12.45	151.35	4.628	98.032
12.45	151.37	4.627	98.031
12.46	151.38	4.627	98.031
12.46	151.40	4.627	98.030
12.46	151.42	4.627	98.029
12.46	151.43	4.627	98.029
12.46	151.45	4.627	98.028
12.47	151.47	4.627	98.027
12.47	151.48	4.627	98.026
12.47	151.50	4.627	98.026
12.47	151.52	4.627	98.025
12.47	151.53	4.627	98.024
12.47	151.55	4.627	98.024
12.48	151.57	4.627	98.023
12.48	151.58	4.627	98.022
12.48	151.60	4.627	98.022
12.48	151.62	4.627	98.021
12.48	151.63	4.627	98.020
12.48	151.65	4.627	98.020
12.48	151.67	4.627	98.019
12.49	151.68	4.627	98.018
12.49	151.70	4.627	98.018
12.49	151.72	4.627	98.017
12.49	151.73	4.627	98.016
12.49	151.75	4.627	98.016
12.50	151.77	4.627	98.015
12.50	151.78	4.627	98.014
12.50	151.80	4.627	98.013
12.50	151.82	4.627	98.013
12.50	151.83	4.627	98.012
12.50	151.85	4.627	98.011
12.50	151.87	4.627	98.011
12.51	151.88	4.626	98.010
12.51	151.90	4.626	98.009
12.51	151.92	4.626	98.009
12.51	151.93	4.626	98.008
12.51	151.95	4.626	98.007
12.52	151.97	4.626	98.006
12.52	151.98	4.626	98.006
12.52	152.00	4.626	98.005
12.52	152.02	4.626	98.004
12.52	152.03	4.626	98.004
12.52	152.05	4.626	98.003
12.53	152.07	4.626	98.002
12.53	152.08	4.626	98.002
12.53	152.10	4.626	98.001
12.53	152.12	4.626	98.000
12.53	152.13	4.626	97.999
12.53	152.15	4.626	97.999
12.53	152.17	4.626	97.998
12.54	152.18	4.626	97.997
12.54	152.20	4.626	97.997
12.54	152.22	4.626	97.996
12.54	152.23	4.626	97.995
12.54	152.25	4.626	97.995
12.55	152.26	4.626	97.994
12.55	152.28	4.626	97.993
12.55	152.30	4.626	97.992
12.55	152.31	4.626	97.992
12.55	152.33	4.626	97.991
12.55	152.35	4.626	97.990
12.55	152.36	4.626	97.990
12.56	152.38	4.625	97.989
12.56	152.40	4.625	97.988
12.56	152.41	4.625	97.987
12.56	152.43	4.625	97.987
12.56	152.45	4.625	97.986
12.57	152.46	4.625	97.985
12.57	152.48	4.625	97.985
12.57	152.50	4.625	97.984
12.57	152.51	4.625	97.983
12.57	152.53	4.625	97.982
12.57	152.55	4.625	97.982
12.58	152.56	4.625	97.981
12.58	152.58	4.625	97.980
12.58	152.60	4.625	97.980
12.58	152.61	4.625	97.979
12.58	152.63	4.625	97.978
12.58	152.65	4.625	97.977
12.58	152.66	4.625	97.977
12.59	152.68	4.625	97.976
12.59	152.70	4.625	97.975
12.59	152.71	4.625	97.974
12.59	152.73	4.625	97.974
12.59	152.75	4.625	97.973
12.60	152.76	4.625	97.972
12.60	152.78	4.625	97.972
12.60	152.80	4.625	97.971
12.60	152.81	4.625	97.970
12.60	152.83	4.625	97.969
12.60	152.85	4.625	97.969
12.60	152.86	4.624	97.968
12.61	152.88	4.624	97.967
12.61	152.90	4.624	97.966
12.61	152.91	4.624	97.966
12.61	152.93	4.624	97.965
12.61	152.95	4.624	97.964
12.62	152.96	4.624	97.964
12.62	152.98	4.624	97.963
12.62	153.00	4.624	97.962
12.62	153.01	4.624	97.961
12.62	153.03	4.624	97.961
12.62	153.05	4.624	97.960
12.63	153.06	4.624	97.959
12.63	153.08	4.624	97.958
12.63	153.10	4.624	97.958
12.63	153.11	4.624	97.957
12.63	153.13	4.624	97.956
12.63	153.15	4.624	97.956
12.63	153.16	4.624	97.955
12.64	153.18	4.624	97.954
12.64	153.20	4.624	97.953
12.64	153.21	4.624	97.953
12.64	153.23	4.624	97.952
12.64	153.25	4.624	97.951
12.65	153.26	4.624	97.950
12.65	153.28	4.624	97.950
12.65	153.30	4.624	97.949
12.65	153.31	4.624	97.948
12.65	153.33	4.624	97.948
12.65	153.35	4.624	97.947
12.65	153.36	4.623	97.946
12.66	153.38	4.623	97.945
12.66	153.40	4.623	97.945
12.66	153.41	4.623	97.944
12.66	153.43	4.623	97.943
12.66	153.45	4.623	97.942
12.67	153.46	4.623	97.942
12.67	153.48	4.623	97.941
12.67	153.50	4.623	97.940
12.67	153.51	4.623	97.939
12.67	153.53	4.623	97.939
12.67	153.55	4.623	97.938
12.68	153.56	4.623	97.937
12.68	153.58	4.623	97.936
12.68	153.59	4.623	97.936
12.68	153.61	4.623	97.935
12.68	153.63	4.623	97.934
12.68	153.64	4.623	97.933
12.68	153.66	4.623	97.933
12.69	153.68	4.623	97.932
12.69	153.69	4.623	97.931
12.69	153.71	4.623	97.931
12.69	153.73	4.623	97.930
12.69	153.74	4.623	97.929
12.70	153.76	4.623	97.928
12.70	153.78	4.623	97.928
12.70	153.79	4.623	97.927
12.70	153.81	4.623	97.926
12.70	153.83	4.622	97.925
12.70	153.84	4.622	97.925
12.70	153.86	4.622	97.924
12.71	153.88	4.622	97.923
12.71	153.89	4.622	97.922
12.71	153.91	4.622	97.922
12.71	153.93	4.622	97.921
12.71	153.94	4.622	97.920
12.72	153.96	4.622	97.919
12.72	153.98	4.622	97.919
12.72	153.99	4.622	97.918
12.72	154.01	4.622	97.917
12.72	154.03	4.622	97.916
12.72	154.04	4.622	97.916
12.73	154.06	4.622	97.915
12.73	154.08	4.622	97.914
12.73	154.09	4.622	97.914
12.73	154.11	4.622	97.913
12.73	154.13	4.622	97.912
12.73	154.14	4.622	97.911
12.73	154.16	4.622	97.911
12.74	154.18	4.622	97.910
12.74	154.19	4.622	97.909
12.74	154.21	4.622	97.908
12.74	154.23	4.622	97.908
12.74	154.24	4.622	97.907
12.75	154.26	4.622	97.906
12.75	154.28	4.622	97.905
12.75	154.29	4.622	97.905
12.75	154.31	4.621	97.904
12.75	154.33	4.621	97.903
12.75	154.34	4.621	97.902
12.75	154.36	4.621	97.902
12.76	154.38	4.621	97.901
12.76	154.39	4.621	97.900
12.76	154.41	4.621	97.900
12.76	154.43	4.621	97.899
12.76	154.44	4.621	97.898
12.77	154.46	4.621	97.897
12.77	154.48	4.621	97.896
12.77	154.49	4.621	97.896
12.77	154.51	4.621	97.895
12.77	154.53	4.621	97.894
12.77	154.54	4.621	97.893
12.78	154.56	4.621	97.893
12.78	154.58	4.621	97.892
12.78	154.59	4.621	97.891
12.78	154.61	4.621	97.890
12.78	154.63	4.621	97.890
12.78	154.64	4.621	97.889
12.78	154.66	4.621	97.888
12.79	154.68	4.621	97.887
12.79	154.69	4.621	97.887
12.79	154.71	4.621	97.886
12.79	154.73	4.621	97.885
12.79	154.74	4.621	97.884
12.80	154.76	4.621	97.884
12.80	154.78	4.620	97.883
12.80	154.79	4.620	97.882
12.80	154.81	4.620	97.881
12.80	154.83	4.620	97.881
12.80	154.84	4.620	97.880
12.80	154.86	4.620	97.879
12.81	154.88	4.620	97.878
12.81	154.89	4.620	97.878
12.81	154.91	4.620	97.877
12.81	154.93	4.620	97.876
12.81	154.94	4.620	97.875
12.82	154.96	4.620	97.874
12.82	154.98	4.620	97.874
12.82	154.99	4.620	97.873
12.82	155.01	4.620	97.872
12.82	155.03	4.620	97.871
12.82	155.04	4.620	97.871
12.83	155.06	4.620	97.870
12.83	155.08	4.620	97.869
12.83	155.09	4.620	97.868
12.83	155.11	4.620	97.868
12.83	155.13	4.620	97.867
12.83	155.14	4.620	97.866
12.83	155.16	4.620	97.865
12.84	155.18	4.620	97.864
12.84	155.19	4.620	97.864
12.84	155.21	4.620	97.863
12.84	155.22	4.620	97.862
12.84	155.24	4.619	97.861
12.85	155.26	4.619	97.861
12.85	155.27	4.619	97.860
12.85	155.29	4.619	97.859
12.85	155.31	4.619	97.858
12.85	155.32	4.619	97.857
12.85	155.34	4.619	97.857
12.85	155.36	4.619	97.856
12.86	155.37	4.619	97.855
12.86	155.39	4.619	97.854
12.86	155.41	4.619	97.854
12.86	155.42	4.619	97.853
12.86	155.44	4.619	97.852
12.87	155.46	4.619	97.851
12.87	155.47	4.619	97.851
12.87	155.49	4.619	97.850
12.87	155.51	4.619	97.849
12.87	155.52	4.619	97.848
12.87	155.54	4.619	97.847
12.88	155.56	4.619	97.847
12.88	155.57	4.619	97.846
12.88	155.59	4.619	97.845
12.88	155.61	4.619	97.844
12.88	155.62	4.619	97.844
12.88	155.64	4.619	97.843
12.88	155.66	4.619	97.842
12.89	155.67	4.619	97.841
12.89	155.69	4.618	97.840
12.89	155.71	4.618	97.840
12.89	155.72	4.618	97.839
12.89	155.74	4.618	97.838
12.90	155.76	4.618	97.837
12.90	155.77	4.618	97.836
12.90	155.79	4.618	97.836
12.90	155.81	4.618	97.835
12.90	155.82	4.618	97.834
12.90	155.84	4.618	97.833
12.90	155.86	4.618	97.832
12.91	155.87	4.618	97.832
12.91	155.89	4.618	97.831
12.91	155.91	4.618	97.830
12.91	155.92	4.618	97.829
12.91	155.94	4.618	97.829
12.92	155.96	4.618	97.828
12.92	155.97	4.618	97.827
12.92	155.99	4.618	97.826
12.92	156.01	4.618	97.825
12.92	156.02	4.618	97.825
12.92	156.04	4.618	97.824
12.93	156.06	4.618	97.823
12.93	156.07	4.618	97.822
12.93	156.09	4.618	97.821
12.93	156.11	4.618	97.821
12.93	156.12	4.618	97.820
12.93	156.14	4.617	97.819
12.93	156.16	4.617	97.818
12.94	156.17	4.617	97.817
12.94	156.19	4.617	97.817
12.94	156.21	4.617	97.816
12.94	156.22	4.617	97.815
12.94	156.24	4.617	97.814
12.95	156.26	4.617	97.813
12.95	156.27	4.617	97.813
12.95	156.29	4.617	97.812
12.95	156.31	4.617	97.811
12.95	156.32	4.617	97.810
12.95	156.34	4.617	97.809
12.95	156.36	4.617	97.809
12.96	156.37	4.617	97.808
12.96	156.39	4.617	97.807
12.96	156.41	4.617	97.806
12.96	156.42	4.617	97.805
12.96	156.44	4.617	97.805
12.97	156.46	4.617	97.804
12.97	156.47	4.617	97.803
12.97	156.49	4.617	97.802
12.97	156.51	4.617	97.801
12.97	156.52	4.617	97.801
12.97	156.54	4.617	97.800
12.98	156.56	4.617	97.799
12.98	156.57	4.616	97.798
12.98	156.59	4.616	97.798
12.98	156.61	4.616	97.797
12.98	156.62	4.616	97.796
12.98	156.64	4.616	97.795
12.98	156.66	4.616	97.794
12.99	156.67	4.616	97.794
12.99	156.69	4.616	97.793
12.99	156.71	4.616	97.792
12.99	156.72	4.616	97.791
12.99	156.74	4.616	97.790
13.00	156.76	4.616	97.789
13.00	156.77	4.616	97.789
13.00	156.79	4.616	97.788
13.00	156.81	4.616	97.787
13.00	156.82	4.616	97.786
13.00	156.84	4.616	97.785
13.00	156.86	4.616	97.785
13.01	156.87	4.616	97.784
13.01	156.89	4.616	97.783
13.01	156.91	4.616	97.782
13.01	156.92	4.616	97.781
13.01	156.94	4.616	97.781
13.02	156.96	4.616	97.780
13.02	156.97	4.616	97.779
13.02	156.99	4.616	97.778
13.02	157.01	4.616	97.777
13.02	157.02	4.615	97.776
13.02	157.04	4.615	97.776
13.03	157.06	4.615	97.775
13.03	157.07	4.615	97.774
13.03	157.09	4.615	97.773
13.03	157.11	4.615	97.772
13.03	157.12	4.615	97.772
13.03	157.14	4.615	97.771
13.03	157.16	4.615	97.770
13.04	157.17	4.615	97.769
13.04	157.19	4.615	97.768
13.04	157.21	4.615	97.767
13.04	157.22	4.615	97.767
13.04	157.24	4.615	97.766
13.05	157.26	4.615	97.765
13.05	157.27	4.615	97.764
13.05	157.29	4.615	97.763
13.05	157.31	4.615	97.762
13.05	157.32	4.615	97.762
13.05	157.34	4.615	97.761
13.05	157.36	4.615	97.760
13.06	157.37	4.615	97.759
13.06	157.39	4.615	97.758
13.06	157.41	4.615	97.757
13.06	157.42	4.615	97.757
13.06	157.44	4.614	97.756
13.07	157.46	4.614	97.755
13.07	157.47	4.614	97.754
13.07	157.49	4.614	97.753
13.07	157.51	4.614	97.753
13.07	157.52	4.614	97.752
13.07	157.54	4.614	97.751
13.08	157.56	4.614	97.750
13.08	157.57	4.614	97.749
13.08	157.59	4.614	97.748
13.08	157.61	4.614	97.748
13.08	157.62	4.614	97.747
13.08	157.64	4.614	97.746
13.08	157.66	4.614	97.745
13.09	157.67	4.614	97.744
13.09	157.69	4.614	97.743
13.09	157.71	4.614	97.743
13.09	157.72	4.614	97.742
13.09	157.74	4.614	97.741
13.10	157.76	4.614	97.740
13.10	157.77	4.614	97.739
13.10	157.79	4.614	97.738
13.10	157.81	4.614	97.738
13.10	157.82	4.614	97.737
13.10	157.84	4.614	97.736
13.10	157.86	4.614	97.735
13.11	157.87	4.613	97.734
13.11	157.89	4.613	97.733
13.11	157.91	4.613	97.733
13.11	157.92	4.613	97.732
13.11	157.94	4.613	97.731
13.12	157.96	4.613	97.730
13.12	157.97	4.613	97.729
13.12	157.99	4.613	97.728
13.12	158.01	4.613	97.728
13.12	158.02	4.613	97.727
13.12	158.04	4.613	97.726
13.13	158.06	4.613	97.725
13.13	158.07	4.613	97.724
13.13	158.09	4.613	97.723
13.13	158.11	4.613	97.722
13.13	158.12	4.613	97.722
13.13	158.14	4.613	97.721
13.13	158.16	4.613	97.720
13.14	158.17	4.613	97.719
13.14	158.19	4.613	97.718
13.14	158.21	4.613	97.717
13.14	158.22	4.613	97.716
13.14	158.24	4.613	97.716
13.15	158.26	4.613	97.715
13.15	158.27	4.613	97.714
13.15	158.29	4.612	97.713
13.15	158.31	4.612	97.712
13.15	158.32	4.612	97.711
13.15	158.34	4.612	97.711
13.15	158.36	4.612	97.710
13.16	158.37	4.612	97.709
13.16	158.39	4.612	97.708
13.16	158.41	4.612	97.707
13.16	158.42	4.612	97.706
13.16	158.44	4.612	97.705
13.17	158.46	4.612	97.705
13.17	158.47	4.612	97.704
13.17	158.49	4.612	97.703
13.17	158.51	4.612	97.702
13.17	158.52	4.612	97.701
13.17	158.54	4.612	97.700
13.18	158.56	4.612	97.700
13.18	158.57	4.612	97.699
13.18	158.59	4.612	97.698
13.18	158.61	4.612	97.697
13.18	158.62	4.612	97.696
13.18	158.64	4.612	97.695
13.18	158.66	4.612	97.694
13.19	158.67	4.612	97.694
13.19	158.69	4.612	97.693
13.19	158.71	4.611	97.692
13.19	158.72	4.611	97.691
13.19	158.74	4.611	97.690
13.20	158.76	4.611	97.689
13.20	158.77	4.611	97.688
13.20	158.79	4.611	97.687
13.20	158.81	4.611	97.687
13.20	158.82	4.611	97.686
13.20	158.84	4.611	97.685
13.20	158.86	4.611	97.684
13.21	158.87	4.611	97.683
13.21	158.89	4.611	97.682
13.21	158.91	4.611	97.681
13.21	158.92	4.611	97.681
13.21	158.94	4.611	97.680
13.22	158.96	4.611	97.679
13.22	158.97	4.611	97.678
13.22	158.99	4.611	97.677
13.22	159.01	4.611	97.676
13.22	159.02	4.611	97.675
13.22	159.04	4.611	97.675
13.23	159.06	4.611	97.674
13.23	159.07	4.611	97.673
13.23	159.09	4.611	97.672
13.23	159.11	4.610	97.671
13.23	159.12	4.610	97.670
13.23	159.14	4.610	97.669
13.23	159.16	4.610	97.669
13.24	159.17	4.610	97.668
13.24	159.19	4.610	97.667
13.24	159.21	4.610	97.666
13.24	159.22	4.610	97.665
13.24	159.24	4.610	97.664
13.25	159.26	4.610	97.663
13.25	159.27	4.610	97.663
13.25	159.29	4.610	97.662
13.25	159.31	4.610	97.661
13.25	159.32	4.610	97.660
13.25	159.34	4.610	97.659
13.25	159.36	4.610	97.658
13.26	159.37	4.610	97.657
13.26	159.39	4.610	97.656
13.26	159.41	4.610	97.656
13.26	159.42	4.610	97.655
13.26	159.44	4.610	97.654
13.27	159.46	4.610	97.653
13.27	159.47	4.610	97.652
13.27	159.49	4.610	97.651
13.27	159.51	4.609	97.650
13.27	159.52	4.609	97.649
13.27	159.54	4.609	97.648
13.28	159.56	4.609	97.647
13.28	159.57	4.609	97.646
13.28	159.59	4.609	97.645
13.28	159.61	4.609	97.645
13.28	159.62	4.609	97.644
13.28	159.64	4.609	97.643
13.28	159.66	4.609	97.642
13.29	159.67	4.609	97.641
13.29	159.69	4.609	97.640
13.29	159.71	4.609	97.639
13.29	159.72	4.609	97.638
13.29	159.74	4.609	97.637
13.30	159.76	4.609	97.636
13.30	159.77	4.609	97.636
13.30	159.79	4.609	97.635
13.30	159.81	4.609	97.634
13.30	159.82	4.609	97.633
13.30	159.84	4.609	97.632
13.30	159.86	4.609	97.631
13.31	159.87	4.609	97.630
13.31	159.89	4.609	97.630
13.31	159.91	4.608	97.629
13.31	159.92	4.608	97.628
13.31	159.94	4.608	97.627
13.32	159.96	4.608	97.626
13.32	159.97	4.608	97.625
13.32	159.99	4.608	97.625
13.32	160.01	4.608	97.624
13.32	160.02	4.608	97.623
13.32	160.04	4.608	97.622
13.33	160.06	4.608	97.621
13.33	160.07	4.608	97.620
13.33	160.09	4.608	97.619
13.33	160.11	4.608	97.618
13.33	160.12	4.608	97.618
13.33	160.14	4.608	97.617
13.33	160.16	4.608	97.616
13.34	160.17	4.608	97.615
13.34	160.19	4.608	97.614
13.34	160.21	4.608	97.613
13.34	160.22	4.608	97.612
13.34	160.24	4.608	97.611
13.35	160.26	4.608	97.610
13.35	160.27	4.608	97.610
13.35	160.29	4.608	97.609
13.35	160.31	4.608	97.608
13.35	160.32	4.607	97.607
13.35	160.34	4.607	97.606
13.35	160.36	4.607	97.605
13.36	160.37	4.607	97.604
13.36	160.39	4.607	97.603
13.36	160.41	4.607	97.602
13.36	160.42	4.607	97.602
13.36	160.44	4.607	97.601
13.37	160.46	4.607	97.600
13.37	160.47	4.607	97.599
13.37	160.49	4.607	97.598
13.37	160.51	4.607	97.597
13.37	160.52	4.607	97.596
13.37	160.54	4.607	97.595
13.38	160.56	4.607	97.594
13.38	160.57	4.607	97.594
13.38	160.59	4.607	97.593
13.38	160.61	4.607	97.592
13.38	160.62	4.607	97.591
13.38	160.64	4.607	97.590
13.38	160.66	4.607	97.589
13.39	160.67	4.607	97.588
13.39	160.69	4.607	97.587
13.39	160.71	4.606	97.586
13.39	160.72	4.606	97.585
13.39	160.74	4.606	97.585
13.40	160.76	4.606	97.584
13.40	160.77	4.606	97.583
13.40	160.79	4.606	97.582
13.40	160.81	4.606	97.581
13.40	160.82	4.606	97.580
13.40	160.84	4.606	97.579
13.40	160.86	4.606	97.578
13.41	160.87	4.606	97.577
13.41	160.89	4.606	97.576
13.41	160.91	4.606	97.576
13.41	160.92	4.606	97.575
13.41	160.94	4.606	97.574
13.42	160.96	4.606	97.573
13.42	160.97	4.606	97.572
13.42	160.99	4.606	97.571
13.42	161.01	4.606	97.570
13.42	161.02	4.606	97.569
13.42	161.04	4.606	97.568
13.43	161.06	4.606	97.567
13.43	161.07	4.606	97.566
13.43	161.09	4.606	97.565
13.43	161.11	4.605	97.565
13.43	161.12	4.605	97.564
13.43	161.14	4.605	97.563
13.43	161.16	4.605	97.562
13.44	161.17	4.605	97.561
13.44	161.19	4.605	97.560
13.44	161.21	4.605	97.559
13.44	161.22	4.605	97.558
13.44	161.24	4.605	97.557
13.45	161.26	4.605	97.556
13.45	161.27	4.605	97.555
13.45	161.29	4.605	97.554
13.45	161.31	4.605	97.554
13.45	161.32	4.605	97.553
13.45	161.34	4.605	97.552
13.45	161.36	4.605	97.551
13.46	161.37	4.605	97.550
13.46	161.39	4.605	97.549
13.46	161.40	4.605	97.548
13.46	161.42	4.605	97.547
13.46	161.44	4.605	97.546
13.47	161.45	4.605	97.545
13.47	161.47	4.605	97.544
13.47	161.49	4.604	97.543
13.47	161.50	4.604	97.542
13.47	161.52	4.604	97.542
13.47	161.54	4.604	97.541
13.48	161.55	4.604	97.540
13.48	161.57	4.604	97.539
13.48	161.59	4.604	97.538
13.48	161.60	4.604	97.537
13.48	161.62	4.604	97.536
13.48	161.64	4.604	97.535
13.48	161.65	4.604	97.534
13.49	161.67	4.604	97.533
13.49	161.69	4.604	97.532
13.49	161.70	4.604	97.531
13.49	161.72	4.604	97.530
13.49	161.74	4.604	97.529
13.50	161.75	4.604	97.528
13.50	161.77	4.604	97.528
13.50	161.79	4.604	97.527
13.50	161.80	4.604	97.526
13.50	161.82	4.604	97.525
13.50	161.84	4.604	97.524
13.50	161.85	4.604	97.523
13.51	161.87	4.603	97.522
13.51	161.89	4.603	97.521
13.51	161.90	4.603	97.520
13.51	161.92	4.603	97.519
13.51	161.94	4.603	97.518
13.52	161.95	4.603	97.517
13.52	161.97	4.603	97.516
13.52	161.99	4.603	97.515
13.52	162.00	4.603	97.514
13.52	162.02	4.603	97.513
13.52	162.04	4.603	97.512
13.53	162.05	4.603	97.511
13.53	162.07	4.603	97.510
13.53	162.09	4.603	97.509
13.53	162.10	4.603	97.509
13.53	162.12	4.603	97.508
13.53	162.14	4.603	97.507
13.53	162.15	4.603	97.506
13.54	162.17	4.603	97.505
13.54	162.19	4.603	97.504
13.54	162.20	4.603	97.503
13.54	162.22	4.602	97.502
13.54	162.24	4.602	97.501
13.55	162.25	4.602	97.500
13.55	162.27	4.602	97.499
13.55	162.29	4.602	97.498
13.55	162.30	4.602	97.497
13.55	162.32	4.602	97.496
13.55	162.34	4.602	97.495
13.55	162.35	4.602	97.494
13.56	162.37	4.602	97.493
13.56	162.39	4.602	97.492
13.56	162.40	4.602	97.491
13.56	162.42	4.602	97.490
13.56	162.44	4.602	97.489
13.57	162.45	4.602	97.488
13.57	162.47	4.602	97.488
13.57	162.49	4.602	97.487
13.57	162.50	4.602	97.486
13.57	162.52	4.602	97.485
13.57	162.54	4.602	97.484
13.58	162.55	4.602	97.483
13.58	162.57	4.602	97.482
13.58	162.59	4.602	97.481
13.58	162.60	4.601	97.480
13.58	162.62	4.601	97.479
13.58	162.64	4.601	97.478
13.58	162.65	4.601	97.477
13.59	162.67	4.601	97.476
13.59	162.69	4.601	97.475
13.59	162.70	4.601	97.474
13.59	162.72	4.601	97.473
13.59	162.74	4.601	97.473
13.60	162.75	4.601	97.472
13.60	162.77	4.601	97.471
13.60	162.79	4.601	97.470
13.60	162.80	4.601	97.469
13.60	162.82	4.601	97.468
13.60	162.84	4.601	97.467
13.60	162.85	4.601	97.466
13.61	162.87	4.601	97.465
13.61	162.89	4.601	97.465
13.61	162.90	4.601	97.464
13.61	162.92	4.601	97.463
13.61	162.94	4.601	97.462
13.62	162.95	4.601	97.461
13.62	162.97	4.601	97.460
13.62	162.99	4.600	97.459
13.62	163.00	4.600	97.458
13.62	163.02	4.600	97.457
13.62	163.04	4.600	97.456
13.63	163.05	4.600	97.455
13.63	163.07	4.600	97.454
13.63	163.09	4.600	97.453
13.63	163.10	4.600	97.452
13.63	163.12	4.600	97.451
13.63	163.14	4.600	97.450
13.63	163.15	4.600	97.449
13.64	163.17	4.600	97.448
13.64	163.19	4.600	97.447
13.64	163.20	4.600	97.446
13.64	163.22	4.600	97.446
13.64	163.24	4.600	97.445
13.65	163.25	4.600	97.444
13.65	163.27	4.600	97.443
13.65	163.29	4.600	97.442
13.65	163.30	4.600	97.441
13.65	163.32	4.600	97.440
13.65	163.34	4.600	97.439
13.65	163.35	4.599	97.438
13.66	163.37	4.599	97.437
13.66	163.38	4.599	97.436
13.66	163.40	4.599	97.435
13.66	163.42	4.599	97.434
13.66	163.43	4.599	97.433
13.67	163.45	4.599	97.432
13.67	163.47	4.599	97.431
13.67	163.48	4.599	97.430
13.67	163.50	4.599	97.429
13.67	163.52	4.599	97.428
13.67	163.53	4.599	97.427
13.68	163.55	4.599	97.426
13.68	163.57	4.599	97.425
13.68	163.58	4.599	97.424
13.68	163.60	4.599	97.423
13.68	163.62	4.599	97.422
13.68	163.63	4.599	97.421
13.68	163.65	4.599	97.421
13.69	163.67	4.599	97.420
13.69	163.68	4.599	97.419
13.69	163.70	4.599	97.418
13.69	163.72	4.598	97.417
13.69	163.73	4.598	97.416
13.70	163.75	4.598	97.415
13.70	163.77	4.598	97.414
13.70	163.78	4.598	97.413
13.70	163.80	4.598	97.412
13.70	163.82	4.598	97.411
13.70	163.83	4.598	97.410
13.70	163.85	4.598	97.409
13.71	163.87	4.598	97.408
13.71	163.88	4.598	97.407
13.71	163.90	4.598	97.406
13.71	163.92	4.598	97.405
13.71	163.93	4.598	97.404
13.72	163.95	4.598	97.403
13.72	163.97	4.598	97.402
13.72	163.98	4.598	97.401
13.72	164.00	4.598	97.400
13.72	164.02	4.598	97.399
13.72	164.03	4.598	97.398
13.73	164.05	4.598	97.397
13.73	164.07	4.598	97.396
13.73	164.08	4.597	97.395
13.73	164.10	4.597	97.394
13.73	164.12	4.597	97.393
13.73	164.13	4.597	97.392
13.73	164.15	4.597	97.391
13.74	164.17	4.597	97.390
13.74	164.18	4.597	97.389
13.74	164.20	4.597	97.388
13.74	164.22	4.597	97.387
13.74	164.23	4.597	97.386
13.75	164.25	4.597	97.385
13.75	164.27	4.597	97.384
13.75	164.28	4.597	97.383
13.75	164.30	4.597	97.382
13.75	164.32	4.597	97.381
13.75	164.33	4.597	97.380
13.75	164.35	4.597	97.379
13.76	164.37	4.597	97.378
13.76	164.38	4.597	97.377
13.76	164.40	4.597	97.376
13.76	164.42	4.597	97.375
13.76	164.43	4.596	97.374
13.77	164.45	4.596	97.373
13.77	164.47	4.596	97.372
13.77	164.48	4.596	97.371
13.77	164.50	4.596	97.370
13.77	164.52	4.596	97.369
13.77	164.53	4.596	97.368
13.78	164.55	4.596	97.367
13.78	164.57	4.596	97.366
13.78	164.58	4.596	97.365
13.78	164.60	4.596	97.364
13.78	164.62	4.596	97.363
13.78	164.63	4.596	97.362
13.78	164.65	4.596	97.361
13.79	164.67	4.596	97.360
13.79	164.68	4.596	97.359
13.79	164.70	4.596	97.358
13.79	164.72	4.596	97.357
13.79	164.73	4.596	97.356
13.80	164.75	4.596	97.355
13.80	164.77	4.596	97.354
13.80	164.78	4.595	97.354
13.80	164.80	4.595	97.353
13.80	164.82	4.595	97.352
13.80	164.83	4.595	97.351
13.80	164.85	4.595	97.350
13.81	164.87	4.595	97.348
13.81	164.88	4.595	97.347
13.81	164.90	4.595	97.346
13.81	164.92	4.595	97.345
13.81	164.93	4.595	97.344
13.82	164.95	4.595	97.343
13.82	164.97	4.595	97.342
13.82	164.98	4.595	97.341
13.82	165.00	4.595	97.340
13.82	165.02	4.595	97.339
13.82	165.03	4.595	97.338
13.83	165.05	4.595	97.337
13.83	165.07	4.595	97.336
13.83	165.08	4.595	97.335
13.83	165.10	4.595	97.334
13.83	165.12	4.595	97.333
13.83	165.13	4.594	97.332
13.83	165.15	4.594	97.330
13.84	165.17	4.594	97.329
13.84	165.18	4.594	97.328
13.84	165.20	4.594	97.327
13.84	165.22	4.594	97.326
13.84	165.23	4.594	97.325
13.85	165.25	4.594	97.324
13.85	165.27	4.594	97.323
13.85	165.28	4.594	97.322
13.85	165.30	4.594	97.321
13.85	165.32	4.594	97.320
13.85	165.33	4.594	97.319
13.85	165.35	4.594	97.318
13.86	165.37	4.594	97.317
13.86	165.38	4.594	97.316
13.86	165.40	4.594	97.315
13.86	165.42	4.594	97.314
13.86	165.43	4.594	97.313
13.87	165.45	4.594	97.312
13.87	165.47	4.594	97.311
13.87	165.48	4.593	97.310
13.87	165.50	4.593	97.310
13.87	165.52	4.593	97.309
13.87	165.53	4.593	97.308
13.88	165.55	4.593	97.307
13.88	165.57	4.593	97.306
13.88	165.58	4.593	97.304
13.88	165.60	4.593	97.303
13.88	165.62	4.593	97.302
13.88	165.63	4.593	97.301
13.88	165.65	4.593	97.300
13.89	165.67	4.593	97.299
13.89	165.68	4.593	97.298
13.89	165.70	4.593	97.297
13.89	165.71	4.593	97.296
13.89	165.73	4.593	97.295
13.90	165.75	4.593	97.294
13.90	165.76	4.593	97.293
13.90	165.78	4.593	97.292
13.90	165.80	4.593	97.291
13.90	165.81	4.593	97.290
13.90	165.83	4.592	97.289
13.90	165.85	4.592	97.288
13.91	165.86	4.592	97.287
13.91	165.88	4.592	97.286
13.91	165.90	4.592	97.285
13.91	165.91	4.592	97.284
13.91	165.93	4.592	97.283
13.92	165.95	4.592	97.282
13.92	165.96	4.592	97.281
13.92	165.98	4.592	97.280
13.92	166.00	4.592	97.279
13.92	166.01	4.592	97.278
13.92	166.03	4.592	97.277
13.93	166.05	4.592	97.275
13.93	166.06	4.592	97.274
13.93	166.08	4.592	97.273
13.93	166.10	4.592	97.272
13.93	166.11	4.592	97.271
13.93	166.13	4.592	97.270
13.93	166.15	4.592	97.269
13.94	166.16	4.591	97.268
13.94	166.18	4.591	97.267
13.94	166.20	4.591	97.266
13.94	166.21	4.591	97.265
13.94	166.23	4.591	97.264
13.95	166.25	4.591	97.263
13.95	166.26	4.591	97.262
13.95	166.28	4.591	97.261
13.95	166.30	4.591	97.260
13.95	166.31	4.591	97.259
13.95	166.33	4.591	97.258
13.95	166.35	4.591	97.257
13.96	166.36	4.591	97.256
13.96	166.38	4.591	97.255
13.96	166.40	4.591	97.253
13.96	166.41	4.591	97.252
13.96	166.43	4.591	97.251
13.97	166.45	4.591	97.250
13.97	166.46	4.591	97.249
13.97	166.48	4.591	97.248
13.97	166.50	4.590	97.247
13.97	166.51	4.590	97.246
13.97	166.53	4.590	97.245
13.98	166.55	4.590	97.244
13.98	166.56	4.590	97.243
13.98	166.58	4.590	97.242
13.98	166.60	4.590	97.241
13.98	166.61	4.590	97.240
13.98	166.63	4.590	97.239
13.98	166.65	4.590	97.238
13.99	166.66	4.590	97.237
13.99	166.68	4.590	97.235
13.99	166.70	4.590	97.234
13.99	166.71	4.590	97.233
13.99	166.73	4.590	97.232
14.00	166.75	4.590	97.231
14.00	166.76	4.590	97.230
14.00	166.78	4.590	97.229
14.00	166.80	4.590	97.228
14.00	166.81	4.590	97.227
14.00	166.83	4.589	97.226
14.00	166.85	4.589	97.225
14.01	166.86	4.589	97.224
14.01	166.88	4.589	97.223
14.01	166.90	4.589	97.222
14.01	166.91	4.589	97.221
14.01	166.93	4.589	97.219
14.02	166.95	4.589	97.218
14.02	166.96	4.589	97.217
14.02	166.98	4.589	97.216
14.02	167.00	4.589	97.215
14.02	167.01	4.589	97.214
14.02	167.03	4.589	97.213
14.03	167.05	4.589	97.212
14.03	167.06	4.589	97.211
14.03	167.08	4.589	97.210
14.03	167.10	4.589	97.209
14.03	167.11	4.589	97.208
14.03	167.13	4.589	97.207
14.03	167.15	4.589	97.206
14.04	167.16	4.588	97.204
14.04	167.18	4.588	97.203
14.04	167.20	4.588	97.202
14.04	167.21	4.588	97.201
14.04	167.23	4.588	97.200
14.05	167.25	4.588	97.199
14.05	167.26	4.588	97.198
14.05	167.28	4.588	97.197
14.05	167.30	4.588	97.196
14.05	167.31	4.588	97.195
14.05	167.33	4.588	97.194
14.05	167.35	4.588	97.193
14.06	167.36	4.588	97.191
14.06	167.38	4.588	97.190
14.06	167.40	4.588	97.189
14.06	167.41	4.588	97.188
14.06	167.43	4.588	97.187
14.07	167.45	4.588	97.186
14.07	167.46	4.588	97.185
14.07	167.48	4.587	97.184
14.07	167.50	4.587	97.183
14.07	167.51	4.587	97.182
14.07	167.53	4.587	97.181
14.08	167.55	4.587	97.180
14.08	167.56	4.587	97.178
14.08	167.58	4.587	97.177
14.08	167.60	4.587	97.176
14.08	167.61	4.587	97.175
14.08	167.63	4.587	97.174
14.08	167.65	4.587	97.173
14.09	167.66	4.587	97.172
14.09	167.68	4.587	97.171
14.09	167.70	4.587	97.170
14.09	167.71	4.587	97.169
14.09	167.73	4.587	97.167
14.10	167.75	4.587	97.166
14.10	167.76	4.587	97.165
14.10	167.78	4.587	97.164
14.10	167.80	4.587	97.163
14.10	167.81	4.586	97.162
14.10	167.83	4.586	97.161
14.10	167.84	4.586	97.160
14.11	167.86	4.586	97.159
14.11	167.88	4.586	97.158
14.11	167.89	4.586	97.157
14.11	167.91	4.586	97.156
14.11	167.93	4.586	97.154
14.12	167.94	4.586	97.153
14.12	167.96	4.586	97.152
14.12	167.98	4.586	97.151
14.12	167.99	4.586	97.150
14.12	168.01	4.586	97.149
14.12	168.03	4.586	97.148
14.13	168.04	4.586	97.147
14.13	168.06	4.586	97.146
14.13	168.08	4.586	97.145
14.13	168.09	4.586	97.144
14.13	168.11	4.586	97.142
14.13	168.13	4.585	97.141
14.13	168.14	4.585	97.140
14.14	168.16	4.585	97.139
14.14	168.18	4.585	97.138
14.14	168.19	4.585	97.137
14.14	168.21	4.585	97.136
14.14	168.23	4.585	97.135
14.15	168.24	4.585	97.134
14.15	168.26	4.585	97.132
14.15	168.28	4.585	97.131
14.15	168.29	4.585	97.130
14.15	168.31	4.585	97.129
14.15	168.33	4.585	97.128
14.15	168.34	4.585	97.127
14.16	168.36	4.585	97.126
14.16	168.38	4.585	97.125
14.16	168.39	4.585	97.124
14.16	168.41	4.585	97.122
14.16	168.43	4.585	97.121
14.17	168.44	4.584	97.120
14.17	168.46	4.584	97.119
14.17	168.48	4.584	97.118
14.17	168.49	4.584	97.117
14.17	168.51	4.584	97.116
14.17	168.53	4.584	97.115
14.18	168.54	4.584	97.113
14.18	168.56	4.584	97.112
14.18	168.58	4.584	97.111
14.18	168.59	4.584	97.110
14.18	168.61	4.584	97.109
14.18	168.63	4.584	97.108
14.18	168.64	4.584	97.107
14.19	168.66	4.584	97.106
14.19	168.68	4.584	97.105
14.19	168.69	4.584	97.103
14.19	168.71	4.584	97.102
14.19	168.73	4.584	97.101
14.20	168.74	4.584	97.100
14.20	168.76	4.583	97.099
14.20	168.78	4.583	97.098
14.20	168.79	4.583	97.097
14.20	168.81	4.583	97.096
14.20	168.83	4.583	97.094
14.20	168.84	4.583	97.093
14.21	168.86	4.583	97.092
14.21	168.88	4.583	97.091
14.21	168.89	4.583	97.090
14.21	168.91	4.583	97.089
14.21	168.93	4.583	97.088
14.22	168.94	4.583	97.087
14.22	168.96	4.583	97.085
14.22	168.98	4.583	97.084
14.22	168.99	4.583	97.083
14.22	169.01	4.583	97.082
14.22	169.03	4.583	97.081
14.23	169.04	4.583	97.080
14.23	169.06	4.583	97.079
14.23	169.08	4.582	97.078
14.23	169.09	4.582	97.076
14.23	169.11	4.582	97.075
14.23	169.13	4.582	97.074
14.23	169.14	4.582	97.073
14.24	169.16	4.582	97.072
14.24	169.18	4.582	97.071
14.24	169.19	4.582	97.070
14.24	169.21	4.582	97.069
14.24	169.23	4.582	97.067
14.25	169.24	4.582	97.066
14.25	169.26	4.582	97.065
14.25	169.28	4.582	97.064
14.25	169.29	4.582	97.063
14.25	169.31	4.582	97.062
14.25	169.33	4.582	97.061
14.25	169.34	4.582	97.059
14.26	169.36	4.582	97.058
14.26	169.38	4.582	97.057
14.26	169.39	4.581	97.056
14.26	169.41	4.581	97.055
14.26	169.43	4.581	97.054
14.27	169.44	4.581	97.053
14.27	169.46	4.581	97.051
14.27	169.48	4.581	97.050
14.27	169.49	4.581	97.049
14.27	169.51	4.581	97.048
14.27	169.53	4.581	97.047
14.28	169.54	4.581	97.046
14.28	169.56	4.581	97.045
14.28	169.58	4.581	97.043
14.28	169.59	4.581	97.042
14.28	169.61	4.581	97.041
14.28	169.63	4.581	97.040
14.28	169.64	4.581	97.039
14.29	169.66	4.581	97.038
14.29	169.68	4.581	97.036
14.29	169.69	4.580	97.035
14.29	169.71	4.580	97.034
14.29	169.73	4.580	97.033
14.30	169.74	4.580	97.032
14.30	169.76	4.580	97.031
14.30	169.78	4.580	97.030
14.30	169.79	4.580	97.028
14.30	169.81	4.580	97.027
14.30	169.83	4.580	97.026
14.30	169.84	4.580	97.025
14.31	169.86	4.580	97.024
14.31	169.88	4.580	97.023
14.31	169.89	4.580	97.021
14.31	169.91	4.580	97.020
14.31	169.93	4.580	97.019
14.32	169.94	4.580	97.018
14.32	169.96	4.580	97.017
14.32	169.98	4.580	97.016
14.32	169.99	4.579	97.014
14.32	170.01	4.579	97.013
14.32	170.03	4.579	97.012
14.33	170.04	4.579	97.011
14.33	170.06	4.579	97.010
14.33	170.08	4.579	97.009
14.33	170.09	4.579	97.007
14.33	170.11	4.579	97.006
14.33	170.13	4.579	97.005
14.33	170.14	4.579	97.004
14.34	170.16	4.579	97.003
14.34	170.18	4.579	97.002
14.34	170.19	4.579	97.000
14.34	170.21	4.579	96.999
14.34	170.23	4.579	96.998
14.35	170.24	4.579	96.997
14.35	170.26	4.579	96.996
14.35	170.28	4.579	96.995
14.35	170.29	4.578	96.993
14.35	170.31	4.578	96.992
14.35	170.33	4.578	96.991
14.35	170.34	4.578	96.990
14.36	170.36	4.578	96.989
14.36	170.38	4.578	96.987
14.36	170.39	4.578	96.986
14.36	170.41	4.578	96.985
14.36	170.43	4.578	96.984
14.37	170.44	4.578	96.983
14.37	170.46	4.578	96.982
14.37	170.48	4.578	96.980
14.37	170.49	4.578	96.979
14.37	170.51	4.578	96.978
14.37	170.53	4.578	96.977
14.38	170.54	4.578	96.976
14.38	170.56	4.578	96.975
14.38	170.58	4.578	96.973
14.38	170.59	4.577	96.972
14.38	170.61	4.577	96.971
14.38	170.63	4.577	96.970
14.38	170.64	4.577	96.969
14.39	170.66	4.577	96.967
14.39	170.68	4.577	96.966
14.39	170.69	4.577	96.965
14.39	170.71	4.577	96.964
14.39	170.73	4.577	96.963
14.40	170.74	4.577	96.961
14.40	170.76	4.577	96.960
14.40	170.78	4.577	96.959
14.40	170.79	4.577	96.958
14.40	170.81	4.577	96.957
14.40	170.83	4.577	96.955
14.40	170.84	4.577	96.954
14.41	170.86	4.577	96.953
14.41	170.88	4.577	96.952
14.41	170.89	4.576	96.951
14.41	170.91	4.576	96.949
14.41	170.93	4.576	96.948
14.42	170.94	4.576	96.947
14.42	170.96	4.576	96.946
14.42	170.98	4.576	96.945
14.42	170.99	4.576	96.943
14.42	171.01	4.576	96.942
14.42	171.03	4.576	96.941
14.43	171.04	4.576	96.940
14.43	171.06	4.576	96.939
14.43	171.08	4.576	96.937
14.43	171.09	4.576	96.936
14.43	171.11	4.576	96.935
14.43	171.13	4.576	96.934
14.43	171.14	4.576	96.933
14.44	171.16	4.576	96.931
14.44	171.18	4.576	96.930
14.44	171.19	4.575	96.929
14.44	171.21	4.575	96.928
14.44	171.23	4.575	96.927
14.45	171.24	4.575	96.925
14.45	171.26	4.575	96.924
14.45	171.28	4.575	96.923
14.45	171.29	4.575	96.922
14.45	171.31	4.575	96.920
14.45	171.33	4.575	96.919
14.45	171.34	4.575	96.918
14.46	171.36	4.575	96.917
14.46	171.38	4.575	96.915
14.46	171.39	4.575	96.914
14.46	171.41	4.575	96.913
14.46	171.43	4.575	96.912
14.47	171.44	4.575	96.911
14.47	171.46	4.575	96.909
14.47	171.48	4.574	96.908
14.47	171.49	4.574	96.907
14.47	171.51	4.574	96.906
14.47	171.53	4.574	96.904
14.48	171.54	4.574	96.903
14.48	171.56	4.574	96.902
14.48	171.58	4.574	96.901
14.48	171.59	4.574	96.899
14.48	171.61	4.574	96.898
14.48	171.63	4.574	96.897
14.48	171.64	4.574	96.896
14.49	171.66	4.574	96.895
14.49	171.68	4.574	96.893
14.49	171.69	4.574	96.892
14.49	171.71	4.574	96.891
14.49	171.73	4.574	96.890
14.50	171.74	4.574	96.888
14.50	171.76	4.573	96.887
14.50	171.78	4.573	96.886
14.50	171.79	4.573	96.885
14.50	171.81	4.573	96.883
14.50	171.83	4.573	96.882
14.50	171.84	4.573	96.881
14.51	171.86	4.573	96.880
14.51	171.88	4.573	96.878
14.51	171.89	4.573	96.877
14.51	171.91	4.573	96.876
14.51	171.93	4.573	96.875
14.52	171.94	4.573	96.873
14.52	171.96	4.573	96.872
14.52	171.98	4.573	96.871
14.52	171.99	4.573	96.870
14.52	172.01	4.573	96.868
14.52	172.03	4.573	96.867
14.53	172.04	4.572	96.866
14.53	172.06	4.572	96.865
14.53	172.08	4.572	96.863
14.53	172.09	4.572	96.862
14.53	172.11	4.572	96.861
14.53	172.13	4.572	96.860
14.53	172.14	4.572	96.858
14.54	172.16	4.572	96.857
14.54	172.18	4.572	96.856
14.54	172.19	4.572	96.855
14.54	172.21	4.572	96.854
14.54	172.22	4.572	96.852
14.55	172.24	4.572	96.851
14.55	172.26	4.572	96.850
14.55	172.27	4.572	96.848
14.55	172.29	4.572	96.847
14.55	172.31	4.572	96.846
14.55	172.32	4.571	96.845
14.55	172.34	4.571	96.844
14.56	172.36	4.571	96.842
14.56	172.37	4.571	96.841
14.56	172.39	4.571	96.840
14.56	172.41	4.571	96.838
14.56	172.42	4.571	96.837
14.57	172.44	4.571	96.836
14.57	172.46	4.571	96.835
14.57	172.47	4.571	96.833
14.57	172.49	4.571	96.832
14.57	172.51	4.571	96.831
14.57	172.52	4.571	96.830
14.58	172.54	4.571	96.828
14.58	172.56	4.571	96.827
14.58	172.57	4.571	96.826
14.58	172.59	4.571	96.825
14.58	172.61	4.570	96.823
14.58	172.62	4.570	96.822
14.58	172.64	4.570	96.821
14.59	172.66	4.570	96.820
14.59	172.67	4.570	96.818
14.59	172.69	4.570	96.817
14.59	172.71	4.570	96.816
14.59	172.72	4.570	96.814
14.60	172.74	4.570	96.813
14.60	172.76	4.570	96.812
14.60	172.77	4.570	96.811
14.60	172.79	4.570	96.809
14.60	172.81	4.570	96.808
14.60	172.82	4.570	96.807
14.60	172.84	4.570	96.806
14.61	172.86	4.570	96.804
14.61	172.87	4.570	96.803
14.61	172.89	4.569	96.802
14.61	172.91	4.569	96.800
14.61	172.92	4.569	96.799
14.62	172.94	4.569	96.798
14.62	172.96	4.569	96.797
14.62	172.97	4.569	96.795
14.62	172.99	4.569	96.794
14.62	173.01	4.569	96.793
14.62	173.02	4.569	96.791
14.63	173.04	4.569	96.790
14.63	173.06	4.569	96.789
14.63	173.07	4.569	96.788
14.63	173.09	4.569	96.786
14.63	173.11	4.569	96.785
14.63	173.12	4.569	96.784
14.63	173.14	4.569	96.782
14.64	173.16	4.568	96.781
14.64	173.17	4.568	96.780
14.64	173.19	4.568	96.779
14.64	173.21	4.568	96.777
14.64	173.22	4.568	96.776
14.65	173.24	4.568	96.775
14.65	173.26	4.568	96.774
14.65	173.27	4.568	96.772
14.65	173.29	4.568	96.771
14.65	173.31	4.568	96.770
14.65	173.32	4.568	96.768
14.65	173.34	4.568	96.767
14.66	173.36	4.568	96.766
14.66	173.37	4.568	96.765
14.66	173.39	4.568	96.763
14.66	173.41	4.568	96.762
14.66	173.42	4.568	96.761
14.67	173.44	4.567	96.759
14.67	173.46	4.567	96.758
14.67	173.47	4.567	96.757
14.67	173.49	4.567	96.756
14.67	173.51	4.567	96.754
14.67	173.52	4.567	96.753
14.68	173.54	4.567	96.752
14.68	173.56	4.567	96.750
14.68	173.57	4.567	96.749
14.68	173.59	4.567	96.748
14.68	173.60	4.567	96.746
14.68	173.62	4.567	96.745
14.68	173.64	4.567	96.744
14.69	173.65	4.567	96.742
14.69	173.67	4.567	96.741
14.69	173.69	4.567	96.740
14.69	173.70	4.566	96.739
14.69	173.72	4.566	96.737
14.70	173.74	4.566	96.736
14.70	173.75	4.566	96.735
14.70	173.77	4.566	96.733
14.70	173.79	4.566	96.732
14.70	173.80	4.566	96.731
14.70	173.82	4.566	96.729
14.70	173.84	4.566	96.728
14.71	173.85	4.566	96.727
14.71	173.87	4.566	96.725
14.71	173.89	4.566	96.724
14.71	173.90	4.566	96.723
14.71	173.92	4.566	96.721
14.72	173.94	4.566	96.720
14.72	173.95	4.566	96.719
14.72	173.97	4.565	96.717
14.72	173.99	4.565	96.716
14.72	174.00	4.565	96.715
14.72	174.02	4.565	96.713
14.73	174.04	4.565	96.712
14.73	174.05	4.565	96.711
14.73	174.07	4.565	96.709
14.73	174.09	4.565	96.708
14.73	174.10	4.565	96.707
14.73	174.12	4.565	96.705
14.73	174.14	4.565	96.704
14.74	174.15	4.565	96.703
14.74	174.17	4.565	96.701
14.74	174.19	4.565	96.700
14.74	174.20	4.565	96.699
14.74	174.22	4.565	96.698
14.75	174.24	4.564	96.696
14.75	174.25	4.564	96.695
14.75	174.27	4.564	96.694
14.75	174.29	4.564	96.692
14.75	174.30	4.564	96.691
14.75	174.32	4.564	96.690
14.75	174.34	4.564	96.688
14.76	174.35	4.564	96.687
14.76	174.37	4.564	96.686
14.76	174.39	4.564	96.684
14.76	174.40	4.564	96.683
14.76	174.42	4.564	96.682
14.77	174.44	4.564	96.680
14.77	174.45	4.564	96.679
14.77	174.47	4.564	96.677
14.77	174.49	4.564	96.676
14.77	174.50	4.563	96.675
14.77	174.52	4.563	96.673
14.78	174.54	4.563	96.672
14.78	174.55	4.563	96.671
14.78	174.57	4.563	96.669
14.78	174.59	4.563	96.668
14.78	174.60	4.563	96.667
14.78	174.62	4.563	96.665
14.78	174.64	4.563	96.664
14.79	174.65	4.563	96.663
14.79	174.67	4.563	96.661
14.79	174.69	4.563	96.660
14.79	174.70	4.563	96.659
14.79	174.72	4.563	96.657
14.80	174.74	4.563	96.656
14.80	174.75	4.562	96.654
14.80	174.77	4.562	96.653
14.80	174.79	4.562	96.652
14.80	174.80	4.562	96.650
14.80	174.82	4.562	96.649
14.80	174.84	4.562	96.648
14.81	174.85	4.562	96.646
14.81	174.87	4.562	96.645
14.81	174.89	4.562	96.644
14.81	174.90	4.562	96.642
14.81	174.92	4.562	96.641
14.82	174.94	4.562	96.639
14.82	174.95	4.562	96.638
14.82	174.97	4.562	96.637
14.82	174.99	4.562	96.635
14.82	175.00	4.562	96.634
14.82	175.02	4.561	96.633
14.83	175.04	4.561	96.631
14.83	175.05	4.561	96.630
14.83	175.07	4.561	96.628
14.83	175.09	4.561	96.627
14.83	175.10	4.561	96.626
14.83	175.12	4.561	96.624
14.83	175.14	4.561	96.623
14.84	175.15	4.561	96.622
14.84	175.17	4.561	96.620
14.84	175.19	4.561	96.619
14.84	175.20	4.561	96.617
14.84	175.22	4.561	96.616
14.85	175.24	4.561	96.615
14.85	175.25	4.561	96.613
14.85	175.27	4.560	96.612
14.85	175.29	4.560	96.611
14.85	175.30	4.560	96.609
14.85	175.32	4.560	96.608
14.85	175.34	4.560	96.606
14.86	175.35	4.560	96.605
14.86	175.37	4.560	96.604
14.86	175.39	4.560	96.602
14.86	175.40	4.560	96.601
14.86	175.42	4.560	96.599
14.87	175.44	4.560	96.598
14.87	175.45	4.560	96.597
14.87	175.47	4.560	96.595
14.87	175.49	4.560	96.594
14.87	175.50	4.560	96.593
14.87	175.52	4.560	96.591
14.88	175.54	4.559	96.590
14.88	175.55	4.559	96.588
14.88	175.57	4.559	96.587
14.88	175.59	4.559	96.586
14.88	175.60	4.559	96.584
14.88	175.62	4.559	96.583
14.88	175.64	4.559	96.581
14.89	175.65	4.559	96.580
14.89	175.67	4.559	96.579
14.89	175.69	4.559	96.577
14.89	175.70	4.559	96.576
14.89	175.72	4.559	96.574
14.90	175.74	4.559	96.573
14.90	175.75	4.559	96.572
14.90	175.77	4.559	96.570
14.90	175.79	4.558	96.569
14.90	175.80	4.558	96.567
14.90	175.82	4.558	96.566
14.90	175.84	4.558	96.564
14.91	175.85	4.558	96.563
14.91	175.87	4.558	96.562
14.91	175.89	4.558	96.560
14.91	175.90	4.558	96.559
14.91	175.92	4.558	96.557
14.92	175.94	4.558	96.556
14.92	175.95	4.558	96.555
14.92	175.97	4.558	96.553
14.92	175.99	4.558	96.552
14.92	176.00	4.558	96.550
14.92	176.02	4.558	96.549
14.93	176.04	4.557	96.548
14.93	176.05	4.557	96.546
14.93	176.07	4.557	96.545
14.93	176.09	4.557	96.543
14.93	176.10	4.557	96.542
14.93	176.12	4.557	96.540
14.93	176.14	4.557	96.539
14.94	176.15	4.557	96.538
14.94	176.17	4.557	96.536
14.94	176.19	4.557	96.535
14.94	176.20	4.557	96.533
14.94	176.22	4.557	96.532
14.95	176.24	4.557	96.530
14.95	176.25	4.557	96.529
14.95	176.27	4.557	96.528
14.95	176.29	4.556	96.526
14.95	176.30	4.556	96.525
14.95	176.32	4.556	96.523
14.95	176.34	4.556	96.522
14.96	176.35	4.556	96.520
14.96	176.37	4.556	96.519
14.96	176.39	4.556	96.518
14.96	176.40	4.556	96.516
14.96	176.42	4.556	96.515
14.97	176.44	4.556	96.513
14.97	176.45	4.556	96.512
14.97	176.47	4.556	96.510
14.97	176.49	4.556	96.509
14.97	176.50	4.556	96.508
14.97	176.52	4.555	96.506
14.98	176.54	4.555	96.505
14.98	176.55	4.555	96.503
14.98	176.57	4.555	96.502
14.98	176.59	4.555	96.500
14.98	176.60	4.555	96.499
14.98	176.62	4.555	96.498
14.98	176.64	4.555	96.496
14.99	176.65	4.555	96.495
14.99	176.67	4.555	96.493
14.99	176.69	4.555	96.492
14.99	176.70	4.555	96.490
14.99	176.72	4.555	96.489
15.00	176.74	4.555	96.487
15.00	176.75	4.555	96.486
15.00	176.77	4.554	96.485
15.00	176.79	4.554	96.483
15.00	176.80	4.554	96.482
15.00	176.82	4.554	96.480
15.00	176.84	4.554	96.479
15.01	176.85	4.554	96.477
15.01	176.87	4.554	96.476
15.01	176.89	4.554	96.474
15.01	176.90	4.554	96.473
15.01	176.92	4.554	96.471
15.02	176.94	4.554	96.470
15.02	176.95	4.554	96.468
15.02	176.97	4.554	96.467
15.02	176.99	4.554	96.465
15.02	177.00	4.554	96.464
15.02	177.02	4.553	96.462
15.03	177.04	4.553	96.461
15.03	177.05	4.553	96.459
15.03	177.07	4.553	96.458
15.03	177.09	4.553	96.456
15.03	177.10	4.553	96.455
15.03	177.12	4.553	96.454
15.03	177.14	4.553	96.452
15.04	177.15	4.553	96.451
15.04	177.17	4.553	96.449
15.04	177.19	4.553	96.448
15.04	177.20	4.553	96.446
15.04	177.22	4.553	96.445
15.05	177.24	4.553	96.443
15.05	177.25	4.552	96.442
15.05	177.27	4.552	96.440
15.05	177.29	4.552	96.439
15.05	177.30	4.552	96.438
15.05	177.32	4.552	96.436
15.05	177.34	4.552	96.435
15.06	177.35	4.552	96.433
15.06	177.37	4.552	96.432
15.06	177.39	4.552	96.430
15.06	177.40	4.552	96.429
15.06	177.42	4.552	96.428
15.07	177.44	4.552	96.426
15.07	177.45	4.552	96.425
15.07	177.47	4.552	96.423
15.07	177.49	4.552	96.422
15.07	177.50	4.551	96.420
15.07	177.52	4.551	96.419
15.08	177.54	4.551	96.417
15.08	177.55	4.551	96.416
15.08	177.57	4.551	96.415
15.08	177.59	4.551	96.413
15.08	177.60	4.551	96.412
15.08	177.62	4.551	96.410
15.08	177.64	4.551	96.409
15.09	177.65	4.551	96.407
15.09	177.67	4.551	96.406
15.09	177.69	4.551	96.404
15.09	177.70	4.551	96.403
15.09	177.72	4.551	96.401
15.10	177.74	4.550	96.400
15.10	177.75	4.550	96.398
15.10	177.77	4.550	96.397
15.10	177.79	4.550	96.395
15.10	177.80	4.550	96.394
15.10	177.82	4.550	96.392
15.10	177.84	4.550	96.391
15.11	177.85	4.550	96.389
15.11	177.87	4.550	96.388
15.11	177.89	4.550	96.386
15.11	177.90	4.550	96.385
15.11	177.92	4.550	96.383
15.12	177.94	4.550	96.382
15.12	177.95	4.550	96.380
15.12	177.97	4.549	96.379
15.12	177.99	4.549	96.378
15.12	178.00	4.549	96.376
15.12	178.02	4.549	96.375
15.13	178.04	4.549	96.373
15.13	178.05	4.549	96.372
15.13	178.07	4.549	96.370
15.13	178.09	4.549	96.369
15.13	178.10	4.549	96.367
15.13	178.12	4.549	96.366
15.13	178.13	4.549	96.364
15.14	178.15	4.549	96.363
15.14	178.17	4.549	96.361
15.14	178.18	4.549	96.359
15.14	178.20	4.549	96.358
15.14	178.22	4.548	96.356
15.15	178.23	4.548	96.355
15.15	178.25	4.548	96.353
15.15	178.27	4.548	96.352
15.15	178.28	4.548	96.350
15.15	178.30	4.548	96.349
15.15	178.32	4.548	96.347
15.15	178.33	4.548	96.346
15.16	178.35	4.548	96.344
15.16	178.37	4.548	96.343
15.16	178.38	4.548	96.341
15.16	178.40	4.548	96.340
15.16	178.42	4.548	96.338
15.17	178.43	4.548	96.337
15.17	178.45	4.547	96.335
15.17	178.47	4.547	96.334
15.17	178.48	4.547	96.332
15.17	178.50	4.547	96.331
15.17	178.52	4.547	96.329
15.18	178.53	4.547	96.328
15.18	178.55	4.547	96.326
15.18	178.57	4.547	96.325
15.18	178.58	4.547	96.323
15.18	178.60	4.547	96.322
15.18	178.62	4.547	96.320
15.18	178.63	4.547	96.319
15.19	178.65	4.547	96.317
15.19	178.67	4.546	96.315
15.19	178.68	4.546	96.314
15.19	178.70	4.546	96.312
15.19	178.72	4.546	96.311
15.20	178.73	4.546	96.309
15.20	178.75	4.546	96.308
15.20	178.77	4.546	96.306
15.20	178.78	4.546	96.305
15.20	178.80	4.546	96.303
15.20	178.82	4.546	96.301
15.20	178.83	4.546	96.300
15.21	178.85	4.546	96.298
15.21	178.87	4.546	96.297
15.21	178.88	4.546	96.295
15.21	178.90	4.545	96.294
15.21	178.92	4.545	96.292
15.22	178.93	4.545	96.291
15.22	178.95	4.545	96.289
15.22	178.97	4.545	96.287
15.22	178.98	4.545	96.286
15.22	179.00	4.545	96.284
15.22	179.02	4.545	96.283
15.23	179.03	4.545	96.281
15.23	179.05	4.545	96.280
15.23	179.07	4.545	96.278
15.23	179.08	4.545	96.276
15.23	179.10	4.545	96.275
15.23	179.12	4.545	96.273
15.23	179.13	4.544	96.272
15.24	179.15	4.544	96.270
15.24	179.17	4.544	96.269
15.24	179.18	4.544	96.267
15.24	179.20	4.544	96.265
15.24	179.22	4.544	96.264
15.25	179.23	4.544	96.262
15.25	179.25	4.544	96.261
15.25	179.27	4.544	96.259
15.25	179.28	4.544	96.258
15.25	179.30	4.544	96.256
15.25	179.32	4.544	96.254
15.25	179.33	4.544	96.253
15.26	179.35	4.543	96.251
15.26	179.37	4.543	96.250
15.26	179.38	4.543	96.248
15.26	179.40	4.543	96.247
15.26	179.42	4.543	96.245
15.27	179.43	4.543	96.243
15.27	179.45	4.543	96.242
15.27	179.47	4.543	96.240
15.27	179.48	4.543	96.239
15.27	179.50	4.543	96.237
15.27	179.52	4.543	96.236
15.28	179.53	4.543	96.234
15.28	179.55	4.543	96.232
15.28	179.57	4.542	96.231
15.28	179.58	4.542	96.229
15.28	179.60	4.542	96.228
15.28	179.62	4.542	96.226
15.28	179.63	4.542	96.224
15.29	179.65	4.542	96.223
15.29	179.67	4.542	96.221
15.29	179.68	4.542	96.220
15.29	179.70	4.542	96.218
15.29	179.72	4.542	96.216
15.30	179.73	4.542	96.215
15.30	179.75	4.542	96.213
15.30	179.77	4.542	96.212
15.30	179.78	4.542	96.210
15.30	179.80	4.541	96.208
15.30	179.82	4.541	96.207
15.30	179.83	4.541	96.205
15.31	179.85	4.541	96.204
15.31	179.87	4.541	96.202
15.31	179.88	4.541	96.200
15.31	179.90	4.541	96.199
15.31	179.92	4.541	96.197
15.32	179.93	4.541	96.195
15.32	179.95	4.541	96.194
15.32	179.97	4.541	96.192
15.32	179.98	4.541	96.191
15.32	180.00	4.541	96.189
15.32	180.02	4.540	96.187
15.33	180.03	4.540	96.186
15.33	180.05	4.540	96.184
15.33	180.07	4.540	96.183
15.33	180.08	4.540	96.181
15.33	180.10	4.540	96.179
15.33	180.12	4.540	96.178
15.33	180.13	4.540	96.176
15.34	180.15	4.540	96.175
15.34	180.17	4.540	96.173
15.34	180.18	4.540	96.171
15.34	180.20	4.540	96.170
15.34	180.22	4.540	96.168
15.35	180.23	4.539	96.166
15.35	180.25	4.539	96.165
15.35	180.27	4.539	96.163
15.35	180.28	4.539	96.161
15.35	180.30	4.539	96.160
15.35	180.32	4.539	96.158
15.35	180.33	4.539	96.156
15.36	180.35	4.539	96.155
15.36	180.37	4.539	96.153
15.36	180.38	4.539	96.151
15.36	180.40	4.539	96.150
15.36	180.42	4.539	96.148
15.37	180.43	4.539	96.146
15.37	180.45	4.538	96.145
15.37	180.47	4.538	96.143
15.37	180.48	4.538	96.141
15.37	180.50	4.538	96.140
15.37	180.52	4.538	96.138
15.38	180.53	4.538	96.136
15.38	180.55	4.538	96.135
15.38	180.57	4.538	96.133
15.38	180.58	4.538	96.131
15.38	180.60	4.538	96.130
15.38	180.62	4.538	96.128
15.38	180.63	4.538	96.126
15.39	180.65	4.537	96.125
15.39	180.67	4.537	96.123
15.39	180.68	4.537	96.121
15.39	180.70	4.537	96.120
15.39	180.72	4.537	96.118
15.40	180.73	4.537	96.116
15.40	180.75	4.537	96.115
15.40	180.77	4.537	96.113
15.40	180.78	4.537	96.111
15.40	180.80	4.537	96.110
15.40	180.82	4.537	96.108
15.40	180.83	4.537	96.106
15.41	180.85	4.537	96.105
15.41	180.87	4.536	96.103
15.41	180.88	4.536	96.102
15.41	180.90	4.536	96.100
15.41	180.92	4.536	96.098
15.42	180.93	4.536	96.097
15.42	180.95	4.536	96.095
15.42	180.97	4.536	96.093
15.42	180.98	4.536	96.092
15.42	181.00	4.536	96.090
15.42	181.02	4.536	96.088
15.43	181.03	4.536	96.087
15.43	181.05	4.536	96.085
15.43	181.07	4.536	96.083
15.43	181.08	4.535	96.082
15.43	181.10	4.535	96.080
15.43	181.12	4.535	96.078
15.43	181.13	4.535	96.076
15.44	181.15	4.535	96.075
15.44	181.17	4.535	96.073
15.44	181.18	4.535	96.071
15.44	181.20	4.535	96.070
15.44	181.22	4.535	96.068
15.45	181.23	4.535	96.066
15.45	181.25	4.535	96.064
15.45	181.27	4.535	96.063
15.45	181.28	4.534	96.061
15.45	181.30	4.534	96.059
15.45	181.32	4.534	96.058
15.45	181.33	4.534	96.056
15.46	181.35	4.534	96.054
15.46	181.37	4.534	96.052
15.46	181.38	4.534	96.051
15.46	181.40	4.534	96.049
15.46	181.42	4.534	96.047
15.47	181.43	4.534	96.045
15.47	181.45	4.534	96.044
15.47	181.47	4.534	96.042
15.47	181.48	4.534	96.040
15.47	181.50	4.533	96.038
15.47	181.52	4.533	96.037
15.48	181.53	4.533	96.035
15.48	181.55	4.533	96.033
15.48	181.57	4.533	96.031
15.48	181.58	4.533	96.030
15.48	181.60	4.533	96.028
15.48	181.62	4.533	96.026
15.48	181.63	4.533	96.024
15.49	181.65	4.533	96.023
15.49	181.67	4.533	96.021
15.49	181.68	4.533	96.019
15.49	181.70	4.532	96.017
15.49	181.72	4.532	96.016
15.50	181.73	4.532	96.014
15.50	181.75	4.532	96.012
15.50	181.77	4.532	96.010
15.50	181.78	4.532	96.008
15.50	181.80	4.532	96.007
15.50	181.82	4.532	96.005
15.50	181.83	4.532	96.003
15.51	181.85	4.532	96.001
15.51	181.87	4.532	96.000
15.51	181.88	4.532	95.998
15.51	181.90	4.531	95.996
15.51	181.92	4.531	95.994
15.52	181.93	4.531	95.993
15.52	181.95	4.531	95.991
15.52	181.96	4.531	95.989
15.52	181.98	4.531	95.987
15.52	182.00	4.531	95.985
15.52	182.01	4.531	95.984
15.53	182.03	4.531	95.982
15.53	182.05	4.531	95.980
15.53	182.06	4.531	95.978
15.53	182.08	4.530	95.976
15.53	182.10	4.530	95.974
15.53	182.11	4.530	95.972
15.53	182.13	4.530	95.971
15.54	182.15	4.530	95.969
15.54	182.16	4.530	95.967
15.54	182.18	4.530	95.965
15.54	182.20	4.530	95.963
15.54	182.21	4.530	95.961
15.55	182.23	4.530	95.960
15.55	182.25	4.530	95.958
15.55	182.26	4.530	95.956
15.55	182.28	4.529	95.954
15.55	182.30	4.529	95.952
15.55	182.31	4.529	95.950
15.55	182.33	4.529	95.949
15.56	182.35	4.529	95.947
15.56	182.36	4.529	95.945
15.56	182.38	4.529	95.943
15.56	182.40	4.529	95.941
15.56	182.41	4.529	95.939
15.57	182.43	4.529	95.937
15.57	182.45	4.529	95.936
15.57	182.46	4.528	95.934
15.57	182.48	4.528	95.932
15.57	182.50	4.528	95.930
15.57	182.51	4.528	95.928
15.58	182.53	4.528	95.927
15.58	182.55	4.528	95.925
15.58	182.56	4.528	95.923
15.58	182.58	4.528	95.921
15.58	182.60	4.528	95.919
15.58	182.61	4.528	95.918
15.58	182.63	4.528	95.916
15.59	182.65	4.528	95.914
15.59	182.66	4.527	95.912
15.59	182.68	4.527	95.910
15.59	182.70	4.527	95.908
15.59	182.71	4.527	95.907
15.60	182.73	4.527	95.905
15.60	182.75	4.527	95.903
15.60	182.76	4.527	95.901
15.60	182.78	4.527	95.899
15.60	182.80	4.527	95.897
15.60	182.81	4.527	95.895
15.60	182.83	4.527	95.893
15.61	182.85	4.526	95.891
15.61	182.86	4.526	95.890
15.61	182.88	4.526	95.888
15.61	182.90	4.526	95.886
15.61	182.91	4.526	95.884
15.62	182.93	4.526	95.882
15.62	182.95	4.526	95.880
15.62	182.96	4.526	95.878
15.62	182.98	4.526	95.876
15.62	183.00	4.526	95.874
15.62	183.01	4.526	95.873
15.63	183.03	4.526	95.871
15.63	183.05	4.525	95.869
15.63	183.06	4.525	95.867
15.63	183.08	4.525	95.865
15.63	183.10	4.525	95.863
15.63	183.11	4.525	95.861
15.63	183.13	4.525	95.859
15.64	183.15	4.525	95.857
15.64	183.16	4.525	95.855
15.64	183.18	4.525	95.854
15.64	183.20	4.525	95.852
15.64	183.21	4.525	95.850
15.65	183.23	4.524	95.848
15.65	183.25	4.524	95.846
15.65	183.26	4.524	95.844
15.65	183.28	4.524	95.842
15.65	183.30	4.524	95.840
15.65	183.31	4.524	95.838
15.65	183.33	4.524	95.836
15.66	183.35	4.524	95.834
15.66	183.36	4.524	95.832
15.66	183.38	4.524	95.831
15.66	183.40	4.524	95.829
15.66	183.41	4.523	95.827
15.67	183.43	4.523	95.825
15.67	183.45	4.523	95.823
15.67	183.46	4.523	95.821
15.67	183.48	4.523	95.819
15.67	183.50	4.523	95.817
15.67	183.51	4.523	95.815
15.68	183.53	4.523	95.813
15.68	183.55	4.523	95.811
15.68	183.56	4.523	95.809
15.68	183.58	4.523	95.807
15.68	183.60	4.522	95.805
15.68	183.61	4.522	95.803
15.68	183.63	4.522	95.801
15.69	183.65	4.522	95.800
15.69	183.66	4.522	95.798
15.69	183.68	4.522	95.796
15.69	183.70	4.522	95.794
15.69	183.71	4.522	95.792
15.70	183.73	4.522	95.790
15.70	183.75	4.522	95.788
15.70	183.76	4.521	95.786
15.70	183.78	4.521	95.784
15.70	183.80	4.521	95.782
15.70	183.81	4.521	95.780
15.70	183.83	4.521	95.778
15.71	183.85	4.521	95.776
15.71	183.86	4.521	95.774
15.71	183.88	4.521	95.772
15.71	183.90	4.521	95.770
15.71	183.91	4.521	95.768
15.72	183.93	4.521	95.766
15.72	183.95	4.520	95.764
15.72	183.96	4.520	95.762
15.72	183.98	4.520	95.760
15.72	184.00	4.520	95.758
15.72	184.01	4.520	95.756
15.73	184.03	4.520	95.754
15.73	184.05	4.520	95.752
15.73	184.06	4.520	95.750
15.73	184.08	4.520	95.748
15.73	184.10	4.520	95.746
15.73	184.11	4.520	95.744
15.73	184.13	4.519	95.742
15.74	184.15	4.519	95.740
15.74	184.16	4.519	95.738
15.74	184.18	4.519	95.736
15.74	184.20	4.519	95.734
15.74	184.21	4.519	95.732
15.75	184.23	4.519	95.730
15.75	184.25	4.519	95.728
15.75	184.26	4.519	95.726
15.75	184.28	4.519	95.724
15.75	184.30	4.518	95.722
15.75	184.31	4.518	95.720
15.75	184.33	4.518	95.718
15.76	184.35	4.518	95.716
15.76	184.36	4.518	95.714
15.76	184.38	4.518	95.712
15.76	184.40	4.518	95.710
15.76	184.41	4.518	95.708
15.77	184.43	4.518	95.706
15.77	184.45	4.518	95.704
15.77	184.46	4.518	95.702
15.77	184.48	4.517	95.700
15.77	184.49	4.517	95.698
15.77	184.51	4.517	95.696
15.78	184.53	4.517	95.694
15.78	184.54	4.517	95.692
15.78	184.56	4.517	95.690
15.78	184.58	4.517	95.688
15.78	184.59	4.517	95.686
15.78	184.61	4.517	95.684
15.78	184.63	4.517	95.682
15.79	184.64	4.516	95.679
15.79	184.66	4.516	95.677
15.79	184.68	4.516	95.675
15.79	184.69	4.516	95.673
15.79	184.71	4.516	95.671
15.80	184.73	4.516	95.669
15.80	184.74	4.516	95.667
15.80	184.76	4.516	95.665
15.80	184.78	4.516	95.663
15.80	184.79	4.516	95.661
15.80	184.81	4.516	95.659
15.80	184.83	4.515	95.657
15.81	184.84	4.515	95.655
15.81	184.86	4.515	95.653
15.81	184.88	4.515	95.651
15.81	184.89	4.515	95.649
15.81	184.91	4.515	95.647
15.82	184.93	4.515	95.645
15.82	184.94	4.515	95.643
15.82	184.96	4.515	95.641
15.82	184.98	4.515	95.638
15.82	184.99	4.514	95.636
15.82	185.01	4.514	95.634
15.83	185.03	4.514	95.632
15.83	185.04	4.514	95.630
15.83	185.06	4.514	95.628
15.83	185.08	4.514	95.626
15.83	185.09	4.514	95.624
15.83	185.11	4.514	95.622
15.83	185.13	4.514	95.620
15.84	185.14	4.514	95.618
15.84	185.16	4.513	95.616
15.84	185.18	4.513	95.614
15.84	185.19	4.513	95.611
15.84	185.21	4.513	95.609
15.85	185.23	4.513	95.607
15.85	185.24	4.513	95.605
15.85	185.26	4.513	95.603
15.85	185.28	4.513	95.601
15.85	185.29	4.513	95.599
15.85	185.31	4.513	95.597
15.85	185.33	4.512	95.595
15.86	185.34	4.512	95.593
15.86	185.36	4.512	95.591
15.86	185.38	4.512	95.588
15.86	185.39	4.512	95.586
15.86	185.41	4.512	95.584
15.87	185.43	4.512	95.582
15.87	185.44	4.512	95.580
15.87	185.46	4.512	95.578
15.87	185.48	4.512	95.576
15.87	185.49	4.511	95.574
15.87	185.51	4.511	95.571
15.88	185.53	4.511	95.569
15.88	185.54	4.511	95.567
15.88	185.56	4.511	95.565
15.88	185.58	4.511	95.563
15.88	185.59	4.511	95.561
15.88	185.61	4.511	95.559
15.88	185.63	4.511	95.557
15.89	185.64	4.511	95.554
15.89	185.66	4.510	95.552
15.89	185.68	4.510	95.550
15.89	185.69	4.510	95.548
15.89	185.71	4.510	95.546
15.90	185.73	4.510	95.544
15.90	185.74	4.510	95.542
15.90	185.76	4.510	95.539
15.90	185.78	4.510	95.537
15.90	185.79	4.510	95.535
15.90	185.81	4.510	95.533
15.90	185.83	4.509	95.531
15.91	185.84	4.509	95.529
15.91	185.86	4.509	95.527
15.91	185.88	4.509	95.524
15.91	185.89	4.509	95.522
15.91	185.91	4.509	95.520
15.92	185.93	4.509	95.518
15.92	185.94	4.509	95.516
15.92	185.96	4.509	95.514
15.92	185.98	4.509	95.512
15.92	185.99	4.508	95.509
15.92	186.01	4.508	95.507
15.93	186.03	4.508	95.505
15.93	186.04	4.508	95.503
15.93	186.06	4.508	95.501
15.93	186.08	4.508	95.499
15.93	186.09	4.508	95.496
15.93	186.11	4.508	95.494
15.93	186.13	4.508	95.492
15.94	186.14	4.508	95.490
15.94	186.16	4.507	95.488
15.94	186.18	4.507	95.486
15.94	186.19	4.507	95.484
15.94	186.21	4.507	95.482
15.95	186.23	4.507	95.480
15.95	186.24	4.507	95.477
15.95	186.26	4.507	95.475
15.95	186.28	4.507	95.473
15.95	186.29	4.507	95.471
15.95	186.31	4.507	95.469
15.95	186.33	4.506	95.466
15.96	186.34	4.506	95.464
15.96	186.36	4.506	95.462
15.96	186.38	4.506	95.460
15.96	186.39	4.506	95.457
15.96	186.41	4.506	95.455
15.97	186.43	4.506	95.453
15.97	186.44	4.506	95.451
15.97	186.46	4.506	95.448
15.97	186.48	4.505	95.446
15.97	186.49	4.505	95.444
15.97	186.51	4.505	95.442
15.98	186.53	4.505	95.439
15.98	186.54	4.505	95.437
15.98	186.56	4.505	95.435
15.98	186.58	4.505	95.433
15.98	186.59	4.505	95.431
15.98	186.61	4.505	95.428
15.98	186.63	4.505	95.426
15.99	186.64	4.504	95.424
15.99	186.66	4.504	95.422
15.99	186.68	4.504	95.419
15.99	186.69	4.504	95.417
15.99	186.71	4.504	95.415
16.00	186.73	4.504	95.413
16.00	186.74	4.504	95.411
16.00	186.76	4.504	95.408
16.00	186.78	4.504	95.406
16.00	186.79	4.503	95.404
16.00	186.81	4.503	95.402
16.00	186.83	4.503	95.399
16.01	186.84	4.503	95.397
16.01	186.86	4.503	95.395
16.01	186.88	4.503	95.392
16.01	186.89	4.503	95.390
16.01	186.91	4.503	95.388
16.02	186.93	4.503	95.386
16.02	186.94	4.502	95.383
16.02	186.96	4.502	95.381
16.02	186.98	4.502	95.379
16.02	186.99	4.502	95.377
16.02	187.01	4.502	95.374
16.03	187.03	4.502	95.372
16.03	187.04	4.502	95.370
16.03	187.06	4.502	95.368
16.03	187.08	4.502	95.366
16.03	187.09	4.502	95.363
16.03	187.11	4.501	95.361
16.03	187.13	4.501	95.359
16.04	187.14	4.501	95.357
16.04	187.16	4.501	95.354
16.04	187.18	4.501	95.352
16.04	187.19	4.501	95.350
16.04	187.21	4.501	95.348
16.05	187.23	4.501	95.345
16.05	187.24	4.501	95.343
16.05	187.26	4.500	95.341
16.05	187.28	4.500	95.339
16.05	187.29	4.500	95.336
16.05	187.31	4.500	95.334
16.05	187.33	4.500	95.332
16.06	187.34	4.500	95.329
16.06	187.36	4.500	95.327
16.06	187.38	4.500	95.325
16.06	187.39	4.500	95.323
16.06	187.41	4.500	95.320
16.07	187.43	4.499	95.318
16.07	187.44	4.499	95.316
16.07	187.46	4.499	95.313
16.07	187.48	4.499	95.311
16.07	187.49	4.499	95.309
16.07	187.51	4.499	95.307
16.08	187.53	4.499	95.304
16.08	187.54	4.499	95.302
16.08	187.56	4.499	95.300
16.08	187.58	4.498	95.297
16.08	187.59	4.498	95.295
16.08	187.61	4.498	95.293
16.08	187.63	4.498	95.290
16.09	187.64	4.498	95.288
16.09	187.66	4.498	95.286
16.09	187.68	4.498	95.283
16.09	187.69	4.498	95.281
16.09	187.71	4.498	95.279
16.10	187.73	4.497	95.276
16.10	187.74	4.497	95.274
16.10	187.76	4.497	95.272
16.10	187.78	4.497	95.269
16.10	187.79	4.497	95.267
16.10	187.81	4.497	95.265
16.10	187.83	4.497	95.262
16.11	187.84	4.497	95.260
16.11	187.86	4.497	95.258
16.11	187.88	4.496	95.255
16.11	187.89	4.496	95.253
16.11	187.91	4.496	95.251
16.12	187.93	4.496	95.248
16.12	187.94	4.496	95.246
16.12	187.96	4.496	95.244
16.12	187.98	4.496	95.241
16.12	187.99	4.496	95.239
16.12	188.01	4.496	95.236
16.13	188.03	4.495	95.234
16.13	188.04	4.495	95.232
16.13	188.06	4.495	95.229
16.13	188.08	4.495	95.227
16.13	188.09	4.495	95.225
16.13	188.11	4.495	95.222
16.13	188.13	4.495	95.220
16.14	188.14	4.495	95.217
16.14	188.16	4.495	95.215
16.14	188.18	4.494	95.213
16.14	188.19	4.494	95.210
16.14	188.21	4.494	95.208
16.15	188.23	4.494	95.206
16.15	188.24	4.494	95.203
16.15	188.26	4.494	95.201
16.15	188.27	4.494	95.198
16.15	188.29	4.494	95.196
16.15	188.31	4.494	95.194
16.15	188.32	4.493	95.191
16.16	188.34	4.493	95.189
16.16	188.36	4.493	95.187
16.16	188.37	4.493	95.184
16.16	188.39	4.493	95.182
16.16	188.41	4.493	95.179
16.17	188.42	4.493	95.177
16.17	188.44	4.493	95.175
16.17	188.46	4.493	95.172
16.17	188.47	4.492	95.170
16.17	188.49	4.492	95.167
16.17	188.51	4.492	95.165
16.18	188.52	4.492	95.163
16.18	188.54	4.492	95.160
16.18	188.56	4.492	95.158
16.18	188.57	4.492	95.155
16.18	188.59	4.492	95.153
16.18	188.61	4.492	95.151
16.18	188.62	4.491	95.148
16.19	188.64	4.491	95.146
16.19	188.66	4.491	95.143
16.19	188.67	4.491	95.141
16.19	188.69	4.491	95.139
16.19	188.71	4.491	95.136
16.20	188.72	4.491	95.134
16.20	188.74	4.491	95.131
16.20	188.76	4.490	95.129
16.20	188.77	4.490	95.127
16.20	188.79	4.490	95.124
16.20	188.81	4.490	95.122
16.20	188.82	4.490	95.119
16.21	188.84	4.490	95.117
16.21	188.86	4.490	95.115
16.21	188.87	4.490	95.112
16.21	188.89	4.490	95.110
16.21	188.91	4.489	95.107
16.22	188.92	4.489	95.105
16.22	188.94	4.489	95.103
16.22	188.96	4.489	95.100
16.22	188.97	4.489	95.098
16.22	188.99	4.489	95.095
16.22	189.01	4.489	95.093
16.23	189.02	4.489	95.091
16.23	189.04	4.489	95.088
16.23	189.06	4.488	95.086
16.23	189.07	4.488	95.083
16.23	189.09	4.488	95.081
16.23	189.11	4.488	95.078
16.23	189.12	4.488	95.076
16.24	189.14	4.488	95.074
16.24	189.16	4.488	95.071
16.24	189.17	4.488	95.069
16.24	189.19	4.488	95.066
16.24	189.21	4.487	95.064
16.25	189.22	4.487	95.062
16.25	189.24	4.487	95.059
16.25	189.26	4.487	95.057
16.25	189.27	4.487	95.054
16.25	189.29	4.487	95.052
16.25	189.31	4.487	95.049
16.25	189.32	4.487	95.047
16.26	189.34	4.487	95.044
16.26	189.36	4.486	95.042
16.26	189.37	4.486	95.040
16.26	189.39	4.486	95.037
16.26	189.41	4.486	95.035
16.27	189.42	4.486	95.032
16.27	189.44	4.486	95.030
16.27	189.46	4.486	95.027
16.27	189.47	4.486	95.025
16.27	189.49	4.485	95.022
16.27	189.51	4.485	95.020
16.28	189.52	4.485	95.018
16.28	189.54	4.485	95.015
16.28	189.56	4.485	95.013
16.28	189.57	4.485	95.010
16.28	189.59	4.485	95.008
16.28	189.61	4.485	95.005
16.28	189.62	4.485	95.003
16.29	189.64	4.484	95.000
16.29	189.66	4.484	94.998
16.29	189.67	4.484	94.995
16.29	189.69	4.484	94.993
16.29	189.71	4.484	94.990
16.30	189.72	4.484	94.988
16.30	189.74	4.484	94.985
16.30	189.76	4.484	94.983
16.30	189.77	4.483	94.981
16.30	189.79	4.483	94.978
16.30	189.81	4.483	94.976
16.30	189.82	4.483	94.973
16.31	189.84	4.483	94.971
16.31	189.86	4.483	94.968
16.31	189.87	4.483	94.966
16.31	189.89	4.483	94.963
16.31	189.91	4.483	94.961
16.32	189.92	4.482	94.958
16.32	189.94	4.482	94.956
16.32	189.96	4.482	94.953
16.32	189.97	4.482	94.951
16.32	189.99	4.482	94.948
16.32	190.01	4.482	94.946
16.33	190.02	4.482	94.943
16.33	190.04	4.482	94.941
16.33	190.06	4.481	94.938
16.33	190.07	4.481	94.936
16.33	190.09	4.481	94.933
16.33	190.11	4.481	94.931
16.33	190.12	4.481	94.928
16.34	190.14	4.481	94.926
16.34	190.16	4.481	94.923
16.34	190.17	4.481	94.920
16.34	190.19	4.481	94.918
16.34	190.21	4.480	94.915
16.35	190.22	4.480	94.913
16.35	190.24	4.480	94.910
16.35	190.26	4.480	94.908
16.35	190.27	4.480	94.905
16.35	190.29	4.480	94.903
16.35	190.31	4.480	94.900
16.35	190.32	4.480	94.898
16.36	190.34	4.479	94.895
16.36	190.36	4.479	94.893
16.36	190.37	4.479	94.890
16.36	190.39	4.479	94.887
16.36	190.41	4.479	94.885
16.37	190.42	4.479	94.882
16.37	190.44	4.479	94.880
16.37	190.46	4.479	94.877
16.37	190.47	4.478	94.875
16.37	190.49	4.478	94.872
16.37	190.51	4.478	94.869
16.38	190.52	4.478	94.867
16.38	190.54	4.478	94.864
16.38	190.56	4.478	94.862
16.38	190.57	4.478	94.859
16.38	190.59	4.478	94.857
16.38	190.61	4.478	94.854
16.38	190.62	4.477	94.852
16.39	190.64	4.477	94.849
16.39	190.66	4.477	94.846
16.39	190.67	4.477	94.844
16.39	190.69	4.477	94.841
16.39	190.71	4.477	94.839
16.40	190.72	4.477	94.836
16.40	190.74	4.477	94.833
16.40	190.76	4.476	94.831
16.40	190.77	4.476	94.828
16.40	190.79	4.476	94.826
16.40	190.81	4.476	94.823
16.40	190.82	4.476	94.820
16.41	190.84	4.476	94.818
16.41	190.86	4.476	94.815
16.41	190.87	4.476	94.812
16.41	190.89	4.475	94.810
16.41	190.91	4.475	94.807
16.42	190.92	4.475	94.805
16.42	190.94	4.475	94.802
16.42	190.96	4.475	94.799
16.42	190.97	4.475	94.797
16.42	190.99	4.475	94.794
16.42	191.01	4.475	94.791
16.43	191.02	4.474	94.789
16.43	191.04	4.474	94.786
16.43	191.06	4.474	94.784
16.43	191.07	4.474	94.781
16.43	191.09	4.474	94.778
16.43	191.11	4.474	94.776
16.43	191.12	4.474	94.773
16.44	191.14	4.474	94.770
16.44	191.16	4.473	94.768
16.44	191.17	4.473	94.765
16.44	191.19	4.473	94.762
16.44	191.21	4.473	94.760
16.45	191.22	4.473	94.757
16.45	191.24	4.473	94.754
16.45	191.26	4.473	94.752
16.45	191.27	4.473	94.749
16.45	191.29	4.472	94.746
16.45	191.31	4.472	94.744
16.45	191.32	4.472	94.741
16.46	191.34	4.472	94.738
16.46	191.36	4.472	94.736
16.46	191.37	4.472	94.733
16.46	191.39	4.472	94.730
16.46	191.40	4.472	94.727
16.47	191.42	4.471	94.725
16.47	191.44	4.471	94.722
16.47	191.45	4.471	94.719
16.47	191.47	4.471	94.717
16.47	191.49	4.471	94.714
16.47	191.50	4.471	94.711
16.48	191.52	4.471	94.709
16.48	191.54	4.471	94.706
16.48	191.55	4.470	94.703
16.48	191.57	4.470	94.700
16.48	191.59	4.470	94.698
16.48	191.60	4.470	94.695
16.48	191.62	4.470	94.692
16.49	191.64	4.470	94.689
16.49	191.65	4.470	94.687
16.49	191.67	4.469	94.684
16.49	191.69	4.469	94.681
16.49	191.70	4.469	94.678
16.50	191.72	4.469	94.676
16.50	191.74	4.469	94.673
16.50	191.75	4.469	94.670
16.50	191.77	4.469	94.667
16.50	191.79	4.469	94.665
16.50	191.80	4.468	94.662
16.50	191.82	4.468	94.659
16.51	191.84	4.468	94.656
16.51	191.85	4.468	94.654
16.51	191.87	4.468	94.651
16.51	191.89	4.468	94.648
16.51	191.90	4.468	94.645
16.52	191.92	4.468	94.642
16.52	191.94	4.467	94.640
16.52	191.95	4.467	94.637
16.52	191.97	4.467	94.634
16.52	191.99	4.467	94.631
16.52	192.00	4.467	94.628
16.53	192.02	4.467	94.626
16.53	192.04	4.467	94.623
16.53	192.05	4.466	94.620
16.53	192.07	4.466	94.617
16.53	192.09	4.466	94.614
16.53	192.10	4.466	94.611
16.53	192.12	4.466	94.608
16.54	192.14	4.466	94.606
16.54	192.15	4.466	94.603
16.54	192.17	4.466	94.600
16.54	192.19	4.465	94.597
16.54	192.20	4.465	94.594
16.55	192.22	4.465	94.591
16.55	192.24	4.465	94.588
16.55	192.25	4.465	94.585
16.55	192.27	4.465	94.583
16.55	192.29	4.465	94.580
16.55	192.30	4.464	94.577
16.55	192.32	4.464	94.574
16.56	192.34	4.464	94.571
16.56	192.35	4.464	94.568
16.56	192.37	4.464	94.565
16.56	192.39	4.464	94.562
16.56	192.40	4.464	94.559
16.57	192.42	4.463	94.556
16.57	192.44	4.463	94.553
16.57	192.45	4.463	94.551
16.57	192.47	4.463	94.548
16.57	192.49	4.463	94.545
16.57	192.50	4.463	94.542
16.58	192.52	4.463	94.539
16.58	192.54	4.462	94.536
16.58	192.55	4.462	94.533
16.58	192.57	4.462	94.530
16.58	192.59	4.462	94.527
16.58	192.60	4.462	94.524
16.58	192.62	4.462	94.521
16.59	192.64	4.462	94.518
16.59	192.65	4.462	94.515
16.59	192.67	4.461	94.512
16.59	192.69	4.461	94.510
16.59	192.70	4.461	94.507
16.60	192.72	4.461	94.504
16.60	192.74	4.461	94.501
16.60	192.75	4.461	94.498
16.60	192.77	4.461	94.495
16.60	192.79	4.460	94.492
16.60	192.80	4.460	94.489
16.60	192.82	4.460	94.486
16.61	192.84	4.460	94.483
16.61	192.85	4.460	94.480
16.61	192.87	4.460	94.477
16.61	192.89	4.460	94.474
16.61	192.90	4.459	94.471
16.62	192.92	4.459	94.468
16.62	192.94	4.459	94.465
16.62	192.95	4.459	94.462
16.62	192.97	4.459	94.459
16.62	192.99	4.459	94.456
16.62	193.00	4.459	94.453
16.63	193.02	4.458	94.450
16.63	193.04	4.458	94.447
16.63	193.05	4.458	94.444
16.63	193.07	4.458	94.441
16.63	193.09	4.458	94.438
16.63	193.10	4.458	94.435
16.63	193.12	4.458	94.432
16.64	193.14	4.457	94.429
16.64	193.15	4.457	94.426
16.64	193.17	4.457	94.423
16.64	193.19	4.457	94.420
16.64	193.20	4.457	94.417
16.65	193.22	4.457	94.414
16.65	193.24	4.457	94.411
16.65	193.25	4.456	94.408
16.65	193.27	4.456	94.405
16.65	193.29	4.456	94.402
16.65	193.30	4.456	94.399
16.65	193.32	4.456	94.396
16.66	193.34	4.456	94.393
16.66	193.35	4.456	94.390
16.66	193.37	4.455	94.387
16.66	193.39	4.455	94.384
16.66	193.40	4.455	94.381
16.67	193.42	4.455	94.378
16.67	193.44	4.455	94.375
16.67	193.45	4.455	94.372
16.67	193.47	4.455	94.369
16.67	193.49	4.454	94.366
16.67	193.50	4.454	94.363
16.68	193.52	4.454	94.360
16.68	193.54	4.454	94.357
16.68	193.55	4.454	94.354
16.68	193.57	4.454	94.351
16.68	193.59	4.454	94.348
16.68	193.60	4.453	94.345
16.68	193.62	4.453	94.342
16.69	193.64	4.453	94.339
16.69	193.65	4.453	94.335
16.69	193.67	4.453	94.332
16.69	193.69	4.453	94.329
16.69	193.70	4.453	94.326
16.70	193.72	4.452	94.323
16.70	193.74	4.452	94.320
16.70	193.75	4.452	94.317
16.70	193.77	4.452	94.314
16.70	193.79	4.452	94.311
16.70	193.80	4.452	94.308
16.70	193.82	4.452	94.305
16.71	193.84	4.451	94.301
16.71	193.85	4.451	94.298
16.71	193.87	4.451	94.295
16.71	193.89	4.451	94.292
16.71	193.90	4.451	94.289
16.72	193.92	4.451	94.286
16.72	193.94	4.451	94.283
16.72	193.95	4.450	94.280
16.72	193.97	4.450	94.277
16.72	193.99	4.450	94.273
16.72	194.00	4.450	94.270
16.73	194.02	4.450	94.267
16.73	194.04	4.450	94.264
16.73	194.05	4.450	94.261
16.73	194.07	4.449	94.258
16.73	194.09	4.449	94.255
16.73	194.10	4.449	94.252
16.73	194.12	4.449	94.248
16.74	194.14	4.449	94.245
16.74	194.15	4.449	94.242
16.74	194.17	4.448	94.239
16.74	194.19	4.448	94.236
16.74	194.20	4.448	94.233
16.75	194.22	4.448	94.230
16.75	194.24	4.448	94.227
16.75	194.25	4.448	94.223
16.75	194.27	4.448	94.220
16.75	194.29	4.447	94.217
16.75	194.30	4.447	94.214
16.75	194.32	4.447	94.211
16.76	194.34	4.447	94.208
16.76	194.35	4.447	94.204
16.76	194.37	4.447	94.201
16.76	194.39	4.447	94.198
16.76	194.40	4.446	94.195
16.77	194.42	4.446	94.192
16.77	194.44	4.446	94.189
16.77	194.45	4.446	94.185
16.77	194.47	4.446	94.182
16.77	194.49	4.446	94.179
16.77	194.50	4.445	94.176
16.78	194.52	4.445	94.173
16.78	194.54	4.445	94.169
16.78	194.55	4.445	94.166
16.78	194.57	4.445	94.163
16.78	194.59	4.445	94.160
16.78	194.60	4.445	94.156
16.78	194.62	4.444	94.153
16.79	194.63	4.444	94.150
16.79	194.65	4.444	94.147
16.79	194.67	4.444	94.143
16.79	194.68	4.444	94.140
16.79	194.70	4.444	94.137
16.80	194.72	4.444	94.134
16.80	194.73	4.443	94.130
16.80	194.75	4.443	94.127
16.80	194.77	4.443	94.124
16.80	194.78	4.443	94.121
16.80	194.80	4.443	94.117
16.80	194.82	4.443	94.114
16.81	194.83	4.442	94.111
16.81	194.85	4.442	94.108
16.81	194.87	4.442	94.104
16.81	194.88	4.442	94.101
16.81	194.90	4.442	94.098
16.82	194.92	4.442	94.094
16.82	194.93	4.441	94.091
16.82	194.95	4.441	94.088
16.82	194.97	4.441	94.084
16.82	194.98	4.441	94.081
16.82	195.00	4.441	94.078
16.83	195.02	4.441	94.074
16.83	195.03	4.441	94.071
16.83	195.05	4.440	94.068
16.83	195.07	4.440	94.064
16.83	195.08	4.440	94.061
16.83	195.10	4.440	94.058
16.83	195.12	4.440	94.054
16.84	195.13	4.440	94.051
16.84	195.15	4.439	94.048
16.84	195.17	4.439	94.044
16.84	195.18	4.439	94.041
16.84	195.20	4.439	94.037
16.85	195.22	4.439	94.034
16.85	195.23	4.439	94.031
16.85	195.25	4.438	94.027
16.85	195.27	4.438	94.024
16.85	195.28	4.438	94.021
16.85	195.30	4.438	94.017
16.85	195.32	4.438	94.014
16.86	195.33	4.438	94.011
16.86	195.35	4.438	94.007
16.86	195.37	4.437	94.004
16.86	195.38	4.437	94.000
16.86	195.40	4.437	93.997
16.87	195.42	4.437	93.994
16.87	195.43	4.437	93.990
16.87	195.45	4.437	93.987
16.87	195.47	4.436	93.984
16.87	195.48	4.436	93.980
16.87	195.50	4.436	93.977
16.88	195.52	4.436	93.973
16.88	195.53	4.436	93.970
16.88	195.55	4.436	93.967
16.88	195.57	4.435	93.963
16.88	195.58	4.435	93.960
16.88	195.60	4.435	93.957
16.88	195.62	4.435	93.953
16.89	195.63	4.435	93.950
16.89	195.65	4.435	93.947
16.89	195.67	4.435	93.943
16.89	195.68	4.434	93.940
16.89	195.70	4.434	93.937
16.90	195.72	4.434	93.933
16.90	195.73	4.434	93.930
16.90	195.75	4.434	93.927
16.90	195.77	4.434	93.923
16.90	195.78	4.433	93.920
16.90	195.80	4.433	93.917
16.90	195.82	4.433	93.914
16.91	195.83	4.433	93.910
16.91	195.85	4.433	93.907
16.91	195.87	4.433	93.904
16.91	195.88	4.432	93.900
16.91	195.90	4.432	93.897
16.92	195.92	4.432	93.894
16.92	195.93	4.432	93.891
16.92	195.95	4.432	93.887
16.92	195.97	4.432	93.884
16.92	195.98	4.432	93.881
16.92	196.00	4.431	93.877
16.93	196.02	4.431	93.874
16.93	196.03	4.431	93.871
16.93	196.05	4.431	93.868
16.93	196.07	4.431	93.864
16.93	196.08	4.431	93.861
16.93	196.10	4.430	93.858
16.93	196.12	4.430	93.855
16.94	196.13	4.430	93.851
16.94	196.15	4.430	93.848
16.94	196.17	4.430	93.845
16.94	196.18	4.430	93.842
16.94	196.20	4.430	93.838
16.95	196.22	4.429	93.835
16.95	196.23	4.429	93.832
16.95	196.25	4.429	93.829
16.95	196.27	4.429	93.825
16.95	196.28	4.429	93.822
16.95	196.30	4.429	93.819
16.95	196.32	4.428	93.816
16.96	196.33	4.428	93.812
16.96	196.35	4.428	93.809
16.96	196.37	4.428	93.806
16.96	196.38	4.428	93.803
16.96	196.40	4.428	93.799
16.97	196.42	4.428	93.796
16.97	196.43	4.427	93.793
16.97	196.45	4.427	93.789
16.97	196.47	4.427	93.786
16.97	196.48	4.427	93.783
16.97	196.50	4.427	93.780
16.98	196.52	4.427	93.776
16.98	196.53	4.426	93.773
16.98	196.55	4.426	93.770
16.98	196.57	4.426	93.767
16.98	196.58	4.426	93.763
16.98	196.60	4.426	93.760
16.98	196.62	4.426	93.757
16.99	196.63	4.426	93.753
16.99	196.65	4.425	93.750
16.99	196.67	4.425	93.747
16.99	196.68	4.425	93.743
16.99	196.70	4.425	93.740
17.00	196.72	4.425	93.737
17.00	196.73	4.425	93.734
17.00	196.75	4.424	93.730
17.00	196.77	4.424	93.727
17.00	196.78	4.424	93.724
17.00	196.80	4.424	93.721
17.00	196.82	4.424	93.717
17.01	196.83	4.424	93.714
17.01	196.85	4.424	93.711
17.01	196.87	4.423	93.707
17.01	196.88	4.423	93.704
17.01	196.90	4.423	93.701
17.02	196.92	4.423	93.698
17.02	196.93	4.423	93.694
17.02	196.95	4.423	93.691
17.02	196.97	4.422	93.688
17.02	196.98	4.422	93.684
17.02	197.00	4.422	93.681
17.03	197.02	4.422	93.678
17.03	197.03	4.422	93.675
17.03	197.05	4.422	93.671
17.03	197.07	4.422	93.668
17.03	197.08	4.421	93.665
17.03	197.10	4.421	93.661
17.03	197.12	4.421	93.658
17.04	197.13	4.421	93.655
17.04	197.15	4.421	93.652
17.04	197.17	4.421	93.648
17.04	197.18	4.420	93.645
17.04	197.20	4.420	93.642
17.05	197.22	4.420	93.639
17.05	197.23	4.420	93.635
17.05	197.25	4.420	93.632
17.05	197.27	4.420	93.629
17.05	197.28	4.420	93.625
17.05	197.30	4.419	93.622
17.05	197.32	4.419	93.619
17.06	197.33	4.419	93.616
17.06	197.35	4.419	93.612
17.06	197.37	4.419	93.609
17.06	197.38	4.419	93.606
17.06	197.40	4.418	93.603
17.07	197.42	4.418	93.599
17.07	197.43	4.418	93.596
17.07	197.45	4.418	93.593
17.07	197.47	4.418	93.589
17.07	197.48	4.418	93.586
17.07	197.50	4.418	93.583
17.08	197.52	4.417	93.580
17.08	197.53	4.417	93.576
17.08	197.55	4.417	93.573
17.08	197.57	4.417	93.570
17.08	197.58	4.417	93.567
17.08	197.60	4.417	93.563
17.08	197.62	4.416	93.560
17.09	197.63	4.416	93.557
17.09	197.65	4.416	93.554
17.09	197.67	4.416	93.550
17.09	197.68	4.416	93.547
17.09	197.70	4.416	93.544
17.09	197.72	4.415	93.540
17.10	197.73	4.415	93.537
17.10	197.75	4.415	93.534
17.10	197.77	4.415	93.530
17.10	197.78	4.415	93.527
17.10	197.80	4.415	93.524
17.11	197.82	4.415	93.520
17.11	197.83	4.414	93.517
17.11	197.85	4.414	93.514
17.11	197.87	4.414	93.511
17.11	197.88	4.414	93.507
17.11	197.90	4.414	93.504
17.12	197.92	4.414	93.501
17.12	197.93	4.413	93.497
17.12	197.95	4.413	93.494
17.12	197.97	4.413	93.491
17.12	197.98	4.413	93.487
17.12	198.00	4.413	93.484
17.13	198.02	4.413	93.481
17.13	198.03	4.413	93.477
17.13	198.05	4.412	93.474
17.13	198.07	4.412	93.471
17.13	198.08	4.412	93.467
17.13	198.10	4.412	93.464
17.13	198.12	4.412	93.461
17.14	198.13	4.412	93.457
17.14	198.15	4.411	93.454
17.14	198.17	4.411	93.451
17.14	198.18	4.411	93.447
17.14	198.20	4.411	93.444
17.14	198.22	4.411	93.441
17.15	198.23	4.411	93.437
17.15	198.25	4.410	93.434
17.15	198.27	4.410	93.431
17.15	198.28	4.410	93.427
17.15	198.30	4.410	93.424
17.16	198.32	4.410	93.421
17.16	198.33	4.410	93.417
17.16	198.35	4.410	93.414
17.16	198.37	4.409	93.411
17.16	198.38	4.409	93.407
17.16	198.40	4.409	93.404
17.17	198.42	4.409	93.400
17.17	198.43	4.409	93.397
17.17	198.45	4.409	93.394
17.17	198.47	4.408	93.390
17.17	198.48	4.408	93.387
17.17	198.50	4.408	93.383
17.18	198.52	4.408	93.380
17.18	198.53	4.408	93.377
17.18	198.55	4.408	93.373
17.18	198.57	4.407	93.370
17.18	198.58	4.407	93.366
17.18	198.60	4.407	93.363
17.18	198.62	4.407	93.359
17.19	198.63	4.407	93.356
17.19	198.65	4.407	93.353
17.19	198.67	4.406	93.349
17.19	198.68	4.406	93.346
17.19	198.70	4.406	93.342
17.19	198.72	4.406	93.339
17.20	198.73	4.406	93.335
17.20	198.75	4.406	93.332
17.20	198.77	4.406	93.329
17.20	198.78	4.405	93.325
17.20	198.80	4.405	93.322
17.21	198.82	4.405	93.318
17.21	198.83	4.405	93.315
17.21	198.85	4.405	93.312
17.21	198.87	4.405	93.308
17.21	198.88	4.404	93.305
17.21	198.90	4.404	93.301
17.22	198.92	4.404	93.298
17.22	198.93	4.404	93.294
17.22	198.95	4.404	93.291
17.22	198.97	4.404	93.287
17.22	198.98	4.403	93.284
17.22	199.00	4.403	93.281
17.23	199.02	4.403	93.277
17.23	199.03	4.403	93.274
17.23	199.05	4.403	93.270
17.23	199.07	4.403	93.267
17.23	199.08	4.402	93.263
17.23	199.10	4.402	93.260
17.23	199.12	4.402	93.256
17.24	199.13	4.402	93.253
17.24	199.15	4.402	93.250
17.24	199.17	4.402	93.246
17.24	199.18	4.401	93.243
17.24	199.20	4.401	93.239
17.24	199.22	4.401	93.236
17.25	199.23	4.401	93.232
17.25	199.25	4.401	93.229
17.25	199.27	4.401	93.225
17.25	199.28	4.400	93.222
17.25	199.30	4.400	93.218
17.26	199.32	4.400	93.215
17.26	199.33	4.400	93.211
17.26	199.35	4.400	93.208
17.26	199.37	4.400	93.204
17.26	199.38	4.399	93.201
17.26	199.40	4.399	93.197
17.27	199.42	4.399	93.194
17.27	199.43	4.399	93.190
17.27	199.45	4.399	93.186
17.27	199.47	4.399	93.183
17.27	199.48	4.398	93.179
17.27	199.50	4.398	93.176
17.28	199.52	4.398	93.172
17.28	199.53	4.398	93.169
17.28	199.55	4.398	93.165
17.28	199.57	4.398	93.162
17.28	199.58	4.397	93.158
17.28	199.60	4.397	93.155
17.28	199.62	4.397	93.151
17.29	199.63	4.397	93.148
17.29	199.65	4.397	93.144
17.29	199.67	4.397	93.141
17.29	199.68	4.396	93.137
17.29	199.70	4.396	93.133
17.29	199.72	4.396	93.130
17.30	199.73	4.396	93.126
17.30	199.75	4.396	93.123
17.30	199.77	4.396	93.119
17.30	199.78	4.395	93.116
17.30	199.80	4.395	93.112
17.31	199.82	4.395	93.109
17.31	199.83	4.395	93.105
17.31	199.85	4.395	93.102
17.31	199.87	4.395	93.098
17.31	199.88	4.394	93.094
17.31	199.90	4.394	93.091
17.32	199.91	4.394	93.087
17.32	199.93	4.394	93.084
17.32	199.95	4.394	93.080
17.32	199.96	4.394	93.077
17.32	199.98	4.393	93.073
17.32	200.00	4.393	93.070
17.33	200.01	4.393	93.066
17.33	200.03	4.393	93.063
17.33	200.05	4.393	93.059
17.33	200.06	4.393	93.056
17.33	200.08	4.392	93.052
17.33	200.10	4.392	93.048
17.33	200.11	4.392	93.045
17.34	200.13	4.392	93.041
17.34	200.15	4.392	93.038
17.34	200.16	4.392	93.034
17.34	200.18	4.391	93.031
17.34	200.20	4.391	93.027
17.34	200.21	4.391	93.024
17.35	200.23	4.391	93.020
17.35	200.25	4.391	93.017
17.35	200.26	4.391	93.013
17.35	200.28	4.390	93.009
17.35	200.30	4.390	93.006
17.36	200.31	4.390	93.002
17.36	200.33	4.390	92.999
17.36	200.35	4.390	92.995
17.36	200.36	4.390	92.992
17.36	200.38	4.389	92.988
17.36	200.40	4.389	92.985
17.37	200.41	4.389	92.981
17.37	200.43	4.389	92.977
17.37	200.45	4.389	92.974
17.37	200.46	4.389	92.970
17.37	200.48	4.388	92.967
17.37	200.50	4.388	92.963
17.38	200.51	4.388	92.959
17.38	200.53	4.388	92.956
17.38	200.55	4.388	92.952
17.38	200.56	4.388	92.949
17.38	200.58	4.387	92.945
17.38	200.60	4.387	92.942
17.38	200.61	4.387	92.938
17.39	200.63	4.387	92.934
17.39	200.65	4.387	92.931
17.39	200.66	4.387	92.927
17.39	200.68	4.386	92.924
17.39	200.70	4.386	92.920
17.39	200.71	4.386	92.916
17.40	200.73	4.386	92.913
17.40	200.75	4.386	92.909
17.40	200.76	4.386	92.906
17.40	200.78	4.385	92.902
17.40	200.80	4.385	92.898
17.41	200.81	4.385	92.895
17.41	200.83	4.385	92.891
17.41	200.85	4.385	92.887
17.41	200.86	4.385	92.884
17.41	200.88	4.384	92.880
17.41	200.90	4.384	92.876
17.42	200.91	4.384	92.873
17.42	200.93	4.384	92.869
17.42	200.95	4.384	92.866
17.42	200.96	4.383	92.862
17.42	200.98	4.383	92.858
17.42	201.00	4.383	92.854
17.43	201.01	4.383	92.851
17.43	201.03	4.383	92.847
17.43	201.05	4.383	92.843
17.43	201.06	4.382	92.840
17.43	201.08	4.382	92.836
17.43	201.10	4.382	92.832
17.43	201.11	4.382	92.829
17.44	201.13	4.382	92.825
17.44	201.15	4.382	92.821
17.44	201.16	4.381	92.817
17.44	201.18	4.381	92.814
17.44	201.20	4.381	92.810
17.44	201.21	4.381	92.806
17.45	201.23	4.381	92.802
17.45	201.25	4.380	92.798
17.45	201.26	4.380	92.794
17.45	201.28	4.380	92.790
17.45	201.30	4.380	92.786
17.46	201.31	4.380	92.782
17.46	201.33	4.380	92.778
17.46	201.35	4.379	92.775
17.46	201.36	4.379	92.771
17.46	201.38	4.379	92.767
17.46	201.39	4.379	92.763
17.47	201.41	4.379	92.760
17.47	201.43	4.378	92.756
17.47	201.44	4.378	92.752
17.47	201.46	4.378	92.748
17.47	201.48	4.378	92.744
17.47	201.49	4.378	92.741
17.48	201.51	4.378	92.737
17.48	201.53	4.377	92.733
17.48	201.54	4.377	92.729
17.48	201.56	4.377	92.726
17.48	201.58	4.377	92.722
17.48	201.59	4.377	92.718
17.48	201.61	4.376	92.714
17.49	201.63	4.376	92.710
17.49	201.64	4.376	92.706
17.49	201.66	4.376	92.702
17.49	201.68	4.376	92.697
17.49	201.69	4.376	92.693
17.49	201.71	4.375	92.689
17.50	201.73	4.375	92.685
17.50	201.74	4.375	92.681
17.50	201.76	4.375	92.677
17.50	201.78	4.375	92.672
17.50	201.79	4.374	92.668
17.51	201.81	4.374	92.664
17.51	201.83	4.374	92.659
17.51	201.84	4.374	92.655
17.51	201.86	4.374	92.651
17.51	201.88	4.373	92.647
17.51	201.89	4.373	92.642
17.52	201.91	4.373	92.638
17.52	201.93	4.373	92.634
17.52	201.94	4.373	92.630
17.52	201.96	4.372	92.626
17.52	201.98	4.372	92.621
17.52	201.99	4.372	92.617
17.53	202.01	4.372	92.613
17.53	202.03	4.372	92.609
17.53	202.04	4.371	92.605
17.53	202.06	4.371	92.600
17.53	202.08	4.371	92.596
17.53	202.09	4.371	92.592
17.53	202.11	4.371	92.587
17.54	202.13	4.370	92.583
17.54	202.14	4.370	92.579
17.54	202.16	4.370	92.575
17.54	202.18	4.370	92.570
17.54	202.19	4.370	92.566
17.54	202.21	4.369	92.562
17.55	202.23	4.369	92.557
17.55	202.24	4.369	92.553
17.55	202.26	4.369	92.548
17.55	202.28	4.368	92.544
17.55	202.29	4.368	92.539
17.56	202.31	4.368	92.535
17.56	202.33	4.368	92.530
17.56	202.34	4.368	92.526
17.56	202.36	4.367	92.521
17.56	202.38	4.367	92.517
17.56	202.39	4.367	92.512
17.57	202.41	4.367	92.508
17.57	202.43	4.367	92.503
17.57	202.44	4.366	92.499
17.57	202.46	4.366	92.494
17.57	202.48	4.366	92.490
17.57	202.49	4.366	92.485
17.58	202.51	4.365	92.481
17.58	202.53	4.365	92.476
17.58	202.54	4.365	92.472
17.58	202.56	4.365	92.468
17.58	202.58	4.365	92.463
17.58	202.59	4.364	92.459
17.58	202.61	4.364	92.454
17.59	202.63	4.364	92.450
17.59	202.64	4.364	92.445
17.59	202.66	4.364	92.441
17.59	202.68	4.363	92.436
17.59	202.69	4.363	92.432
17.59	202.71	4.363	92.427
17.60	202.73	4.363	92.423
17.60	202.74	4.363	92.418
17.60	202.76	4.362	92.414
17.60	202.78	4.362	92.409
17.60	202.79	4.362	92.404
17.61	202.81	4.362	92.400
17.61	202.83	4.361	92.395
17.61	202.84	4.361	92.391
17.61	202.86	4.361	92.386
17.61	202.88	4.361	92.382
17.61	202.89	4.361	92.377
17.62	202.91	4.360	92.373
17.62	202.93	4.360	92.368
17.62	202.94	4.360	92.364
17.62	202.96	4.360	92.359
17.62	202.98	4.360	92.354
17.62	202.99	4.359	92.350
17.63	203.01	4.359	92.345
17.63	203.03	4.359	92.341
17.63	203.04	4.359	92.336
17.63	203.06	4.358	92.332
17.63	203.08	4.358	92.328
17.63	203.09	4.358	92.323
17.63	203.11	4.358	92.319
17.64	203.13	4.358	92.315
17.64	203.14	4.357	92.310
17.64	203.16	4.357	92.306
17.64	203.18	4.357	92.301
17.64	203.19	4.357	92.297
17.64	203.21	4.357	92.292
17.65	203.23	4.356	92.288
17.65	203.24	4.356	92.283
17.65	203.26	4.356	92.278
17.65	203.28	4.356	92.274
17.65	203.29	4.355	92.269
17.66	203.31	4.355	92.265
17.66	203.33	4.355	92.260
17.66	203.34	4.355	92.255
17.66	203.36	4.355	92.251
17.66	203.38	4.354	92.246
17.66	203.39	4.354	92.241
17.67	203.41	4.354	92.236
17.67	203.43	4.354	92.232
17.67	203.44	4.354	92.227
17.67	203.46	4.353	92.222
17.67	203.48	4.353	92.218
17.67	203.49	4.353	92.213
17.68	203.51	4.353	92.209
17.68	203.53	4.352	92.204
17.68	203.54	4.352	92.200
17.68	203.56	4.352	92.195
17.68	203.58	4.352	92.191
17.68	203.59	4.352	92.187
17.68	203.61	4.351	92.182
17.69	203.63	4.351	92.178
17.69	203.64	4.351	92.174
17.69	203.66	4.351	92.170
17.69	203.68	4.351	92.166
17.69	203.69	4.350	92.162
17.69	203.71	4.350	92.158
17.70	203.73	4.350	92.153
17.70	203.74	4.350	92.149
17.70	203.76	4.350	92.144
17.70	203.78	4.349	92.140
17.70	203.79	4.349	92.135
17.71	203.81	4.349	92.130
17.71	203.83	4.349	92.126
17.71	203.84	4.348	92.121
17.71	203.86	4.348	92.116
17.71	203.88	4.348	92.111
17.71	203.89	4.348	92.107
17.72	203.91	4.348	92.102
17.72	203.93	4.347	92.097
17.72	203.94	4.347	92.092
17.72	203.96	4.347	92.088
17.72	203.98	4.347	92.083
17.72	203.99	4.347	92.079
17.73	204.01	4.346	92.074
17.73	204.03	4.346	92.069
17.73	204.04	4.346	92.065
17.73	204.06	4.346	92.060
17.73	204.08	4.345	92.055
17.73	204.09	4.345	92.050
17.73	204.11	4.345	92.046
17.74	204.13	4.345	92.042
17.74	204.14	4.345	92.038
17.74	204.16	4.344	92.034
17.74	204.18	4.344	92.030
17.74	204.19	4.344	92.026
17.74	204.21	4.344	92.022
17.75	204.23	4.344	92.017
17.75	204.24	4.343	92.012
17.75	204.26	4.343	92.007
17.75	204.28	4.343	92.002
17.75	204.29	4.343	91.996
17.76	204.31	4.342	91.990
17.76	204.33	4.342	91.984
17.76	204.34	4.342	91.978
17.76	204.36	4.341	91.971
17.76	204.38	4.341	91.965
17.76	204.39	4.341	91.959
17.77	204.41	4.341	91.953
17.77	204.43	4.340	91.947
17.77	204.44	4.340	91.942
17.77	204.46	4.340	91.937
17.77	204.48	4.340	91.932
17.77	204.49	4.339	91.927
17.78	204.51	4.339	91.922
17.78	204.53	4.339	91.917
17.78	204.54	4.339	91.912
17.78	204.56	4.338	91.908
17.78	204.58	4.338	91.903
17.78	204.59	4.338	91.898
17.78	204.61	4.338	91.893
17.79	204.63	4.338	91.889
17.79	204.64	4.337	91.884
17.79	204.66	4.337	91.880
17.79	204.68	4.337	91.875
17.79	204.69	4.337	91.870
17.79	204.71	4.336	91.865
17.80	204.73	4.336	91.861
17.80	204.74	4.336	91.856
17.80	204.76	4.336	91.851
17.80	204.78	4.336	91.847
17.80	204.79	4.335	91.842
17.81	204.81	4.335	91.837
17.81	204.83	4.335	91.832
17.81	204.84	4.335	91.827
17.81	204.86	4.334	91.822
17.81	204.88	4.334	91.817
17.81	204.89	4.334	91.812
17.82	204.91	4.334	91.807
17.82	204.93	4.333	91.802
17.82	204.94	4.333	91.797
17.82	204.96	4.333	91.792
17.82	204.98	4.333	91.787
17.82	204.99	4.332	91.782
17.83	205.01	4.332	91.776
17.83	205.03	4.332	91.771
17.83	205.04	4.332	91.767
17.83	205.06	4.332	91.762
17.83	205.08	4.331	91.757
17.83	205.09	4.331	91.753
17.83	205.11	4.331	91.749
17.84	205.13	4.331	91.746
17.84	205.14	4.331	91.742
17.84	205.16	4.330	91.738
17.84	205.18	4.330	91.735
17.84	205.19	4.330	91.731
17.84	205.21	4.330	91.727
17.85	205.23	4.330	91.722
17.85	205.24	4.329	91.717
17.85	205.26	4.329	91.713
17.85	205.28	4.329	91.708
17.85	205.29	4.329	91.703
17.86	205.31	4.329	91.698
17.86	205.33	4.328	91.693
17.86	205.34	4.328	91.688
17.86	205.36	4.328	91.683
17.86	205.38	4.328	91.678
17.86	205.39	4.327	91.674
17.87	205.41	4.327	91.669
17.87	205.43	4.327	91.664
17.87	205.44	4.327	91.659
17.87	205.46	4.326	91.655
17.87	205.48	4.326	91.650
17.87	205.49	4.326	91.646
17.88	205.51	4.326	91.641
17.88	205.53	4.326	91.637
17.88	205.54	4.325	91.633
17.88	205.56	4.325	91.628
17.88	205.58	4.325	91.624
17.88	205.59	4.325	91.619
17.88	205.61	4.325	91.615
17.89	205.63	4.324	91.611
17.89	205.64	4.324	91.606
17.89	205.66	4.324	91.602
17.89	205.68	4.324	91.598
17.89	205.69	4.324	91.594
17.89	205.71	4.323	91.589
17.90	205.73	4.323	91.585
17.90	205.74	4.323	91.581
17.90	205.76	4.323	91.576
17.90	205.78	4.323	91.572
17.90	205.79	4.322	91.567
17.91	205.81	4.322	91.563
17.91	205.83	4.322	91.558
17.91	205.84	4.322	91.554
17.91	205.86	4.322	91.549
17.91	205.87	4.321	91.544
17.91	205.89	4.321	91.540
17.92	205.91	4.321	91.535
17.92	205.92	4.321	91.531
17.92	205.94	4.320	91.526
17.92	205.96	4.320	91.521
17.92	205.97	4.320	91.517
17.92	205.99	4.320	91.512
17.93	206.01	4.320	91.508
17.93	206.02	4.319	91.503
17.93	206.04	4.319	91.498
17.93	206.06	4.319	91.493
17.93	206.07	4.319	91.488
17.93	206.09	4.318	91.483
17.93	206.11	4.318	91.478
17.94	206.12	4.318	91.473
17.94	206.14	4.318	91.468
17.94	206.16	4.317	91.463
17.94	206.17	4.317	91.457
17.94	206.19	4.317	91.452
17.94	206.21	4.317	91.447
17.95	206.22	4.316	91.442
17.95	206.24	4.316	91.437
17.95	206.26	4.316	91.432
17.95	206.27	4.316	91.427
17.95	206.29	4.315	91.421
17.96	206.31	4.315	91.416
17.96	206.32	4.315	91.411
17.96	206.34	4.315	91.406
17.96	206.36	4.315	91.401
17.96	206.37	4.314	91.396
17.96	206.39	4.314	91.391
17.97	206.41	4.314	91.386
17.97	206.42	4.314	91.381
17.97	206.44	4.313	91.376
17.97	206.46	4.313	91.371
17.97	206.47	4.313	91.366
17.97	206.49	4.313	91.361
17.98	206.51	4.312	91.356
17.98	206.52	4.312	91.351
17.98	206.54	4.312	91.346
17.98	206.56	4.312	91.341
17.98	206.57	4.311	91.336
17.98	206.59	4.311	91.330
17.98	206.61	4.311	91.325
17.99	206.62	4.311	91.320
17.99	206.64	4.310	91.315
17.99	206.66	4.310	91.310
17.99	206.67	4.310	91.304
17.99	206.69	4.310	91.299
17.99	206.71	4.309	91.294
18.00	206.72	4.309	91.289
18.00	206.74	4.309	91.283
18.00	206.76	4.309	91.278
18.00	206.77	4.308	91.273
18.00	206.79	4.308	91.268
18.01	206.81	4.308	91.262
18.01	206.82	4.308	91.257
18.01	206.84	4.307	91.252
18.01	206.86	4.307	91.247
18.01	206.87	4.307	91.241
18.01	206.89	4.307	91.236
18.02	206.91	4.306	91.231
18.02	206.92	4.306	91.225
18.02	206.94	4.306	91.220
18.02	206.96	4.306	91.215
18.02	206.97	4.305	91.209
18.02	206.99	4.305	91.204
18.03	207.01	4.305	91.199
18.03	207.02	4.305	91.194
18.03	207.04	4.304	91.188
18.03	207.06	4.304	91.183
18.03	207.07	4.304	91.177
18.03	207.09	4.304	91.172
18.03	207.11	4.303	91.167
18.04	207.12	4.303	91.161
18.04	207.14	4.303	91.156
18.04	207.16	4.303	91.150
18.04	207.17	4.302	91.145
18.04	207.19	4.302	91.139
18.04	207.21	4.302	91.133
18.05	207.22	4.302	91.128
18.05	207.24	4.301	91.122
18.05	207.26	4.301	91.116
18.05	207.27	4.301	91.111
18.05	207.29	4.301	91.105
18.06	207.31	4.300	91.099
18.06	207.32	4.300	91.094
18.06	207.34	4.300	91.088
18.06	207.36	4.299	91.082
18.06	207.37	4.299	91.077
18.06	207.39	4.299	91.071
18.07	207.41	4.299	91.065
18.07	207.42	4.298	91.059
18.07	207.44	4.298	91.053
18.07	207.46	4.298	91.048
18.07	207.47	4.298	91.042
18.07	207.49	4.297	91.036
18.08	207.51	4.297	91.030
18.08	207.52	4.297	91.024
18.08	207.54	4.296	91.018
18.08	207.56	4.296	91.012
18.08	207.57	4.296	91.006
18.08	207.59	4.296	91.000
18.08	207.61	4.295	90.994
18.09	207.62	4.295	90.987
18.09	207.64	4.295	90.981
18.09	207.66	4.294	90.975
18.09	207.67	4.294	90.969
18.09	207.69	4.294	90.962
18.09	207.71	4.293	90.956
18.10	207.72	4.293	90.950
18.10	207.74	4.293	90.945
18.10	207.76	4.293	90.940
18.10	207.77	4.293	90.935
18.10	207.79	4.292	90.930
18.11	207.81	4.292	90.924
18.11	207.82	4.292	90.919
18.11	207.84	4.291	90.913
18.11	207.86	4.291	90.907
18.11	207.87	4.291	90.901
18.11	207.89	4.291	90.895
18.12	207.91	4.290	90.889
18.12	207.92	4.290	90.882
18.12	207.94	4.290	90.876
18.12	207.96	4.289	90.870
18.12	207.97	4.289	90.864
18.12	207.99	4.289	90.858
18.13	208.01	4.289	90.852
18.13	208.02	4.288	90.846
18.13	208.04	4.288	90.841
18.13	208.06	4.288	90.835
18.13	208.07	4.288	90.829
18.13	208.09	4.287	90.823
18.13	208.11	4.287	90.818
18.14	208.12	4.287	90.812
18.14	208.14	4.286	90.806
18.14	208.16	4.286	90.800
18.14	208.17	4.286	90.794
18.14	208.19	4.286	90.789
18.14	208.21	4.285	90.783
18.15	208.22	4.285	90.778
18.15	208.24	4.285	90.772
18.15	208.26	4.285	90.766
18.15	208.27	4.284	90.761
18.15	208.29	4.284	90.755
18.16	208.31	4.284	90.749
18.16	208.32	4.283	90.744
18.16	208.34	4.283	90.738
18.16	208.36	4.283	90.733
18.16	208.37	4.283	90.728
18.16	208.39	4.282	90.722
18.17	208.41	4.282	90.717
18.17	208.42	4.282	90.711
18.17	208.44	4.282	90.706
18.17	208.46	4.281	90.700
18.17	208.47	4.281	90.695
18.17	208.49	4.281	90.690
18.18	208.51	4.281	90.684
18.18	208.52	4.280	90.679
18.18	208.54	4.280	90.673
18.18	208.56	4.280	90.667
18.18	208.57	4.280	90.662
18.18	208.59	4.279	90.657
18.18	208.61	4.279	90.651
18.19	208.62	4.279	90.646
18.19	208.64	4.279	90.641
18.19	208.66	4.278	90.636
18.19	208.67	4.278	90.631
18.19	208.69	4.278	90.625
18.19	208.71	4.278	90.620
18.20	208.72	4.277	90.615
18.20	208.74	4.277	90.610
18.20	208.76	4.277	90.605
18.20	208.77	4.277	90.599
18.20	208.79	4.276	90.594
18.21	208.81	4.276	90.589
18.21	208.82	4.276	90.584
18.21	208.84	4.276	90.579
18.21	208.86	4.275	90.574
18.21	208.87	4.275	90.569
18.21	208.89	4.275	90.564
18.22	208.91	4.275	90.558
18.22	208.92	4.275	90.553
18.22	208.94	4.274	90.548
18.22	208.96	4.274	90.543
18.22	208.97	4.274	90.538
18.22	208.99	4.274	90.533
18.23	209.01	4.273	90.528
18.23	209.02	4.273	90.524
18.23	209.04	4.273	90.519
18.23	209.06	4.273	90.514
18.23	209.07	4.272	90.509
18.23	209.09	4.272	90.504
18.23	209.11	4.272	90.499
18.24	209.12	4.272	90.494
18.24	209.14	4.271	90.488
18.24	209.16	4.271	90.483
18.24	209.17	4.271	90.478
18.24	209.19	4.271	90.473
18.24	209.21	4.270	90.468
18.25	209.22	4.270	90.463
18.25	209.24	4.270	90.458
18.25	209.26	4.270	90.452
18.25	209.27	4.269	90.447
18.25	209.29	4.269	90.442
18.26	209.31	4.269	90.436
18.26	209.32	4.269	90.431
18.26	209.34	4.268	90.425
18.26	209.36	4.268	90.420
18.26	209.37	4.268	90.414
18.26	209.39	4.268	90.409
18.27	209.41	4.267	90.403
18.27	209.42	4.267	90.398
18.27	209.44	4.267	90.392
18.27	209.46	4.267	90.387
18.27	209.47	4.266	90.382
18.27	209.49	4.266	90.377
18.28	209.51	4.266	90.371
18.28	209.52	4.266	90.366
18.28	209.54	4.265	90.360
18.28	209.56	4.265	90.355
18.28	209.57	4.265	90.349
18.28	209.59	4.265	90.344
18.28	209.61	4.264	90.339
18.29	209.62	4.264	90.333
18.29	209.64	4.264	90.328
18.29	209.66	4.264	90.322
18.29	209.67	4.263	90.316
18.29	209.69	4.263	90.311
18.29	209.71	4.263	90.305
18.30	209.72	4.263	90.300
18.30	209.74	4.262	90.295
18.30	209.76	4.262	90.289
18.30	209.77	4.262	90.283
18.30	209.79	4.261	90.278
18.31	209.81	4.261	90.272
18.31	209.82	4.261	90.266
18.31	209.84	4.261	90.260
18.31	209.86	4.260	90.254
18.31	209.87	4.260	90.249
18.31	209.89	4.260	90.243
18.32	209.91	4.260	90.236
18.32	209.92	4.259	90.230
18.32	209.94	4.259	90.224
18.32	209.96	4.259	90.218
18.32	209.97	4.258	90.212
18.32	209.99	4.258	90.206
18.33	210.01	4.258	90.200
18.33	210.02	4.258	90.194
18.33	210.04	4.257	90.187
18.33	210.06	4.257	90.181
18.33	210.07	4.257	90.175
18.33	210.09	4.256	90.169
18.33	210.11	4.256	90.163
18.34	210.12	4.256	90.157
18.34	210.14	4.255	90.151
18.34	210.16	4.255	90.145
18.34	210.17	4.255	90.139
18.34	210.19	4.255	90.133
18.34	210.21	4.254	90.127
18.35	210.22	4.254	90.121
18.35	210.24	4.254	90.114
18.35	210.26	4.253	90.108
18.35	210.27	4.253	90.102
18.35	210.29	4.253	90.095
18.36	210.31	4.253	90.088
18.36	210.32	4.252	90.081
18.36	210.34	4.252	90.074
18.36	210.36	4.252	90.067
18.36	210.37	4.251	90.060
18.36	210.39	4.251	90.053
18.37	210.41	4.251	90.046
18.37	210.42	4.250	90.039
18.37	210.44	4.250	90.033
18.37	210.46	4.250	90.026
18.37	210.47	4.249	90.019
18.37	210.49	4.249	90.012
18.38	210.50	4.249	90.005
18.38	210.52	4.248	89.998
18.38	210.54	4.248	89.992
18.38	210.55	4.248	89.985
18.38	210.57	4.247	89.978
18.38	210.59	4.247	89.971
18.38	210.60	4.247	89.964
18.39	210.62	4.246	89.958
18.39	210.64	4.246	89.951
18.39	210.65	4.246	89.944
18.39	210.67	4.245	89.938
18.39	210.69	4.245	89.931
18.39	210.70	4.245	89.925
18.40	210.72	4.245	89.918
18.40	210.74	4.244	89.911
18.40	210.75	4.244	89.905
18.40	210.77	4.244	89.899
18.40	210.79	4.243	89.894
18.41	210.80	4.243	89.888
18.41	210.82	4.243	89.882
18.41	210.84	4.243	89.877
18.41	210.85	4.242	89.871
18.41	210.87	4.242	89.865
18.41	210.89	4.242	89.860
18.42	210.90	4.241	89.854
18.42	210.92	4.241	89.848
18.42	210.94	4.241	89.843
18.42	210.95	4.241	89.837
18.42	210.97	4.240	89.831
18.42	210.99	4.240	89.826
18.43	211.00	4.240	89.820
18.43	211.02	4.240	89.814
18.43	211.04	4.239	89.809
18.43	211.05	4.239	89.803
18.43	211.07	4.239	89.798
18.43	211.09	4.239	89.792
18.43	211.10	4.238	89.786
18.44	211.12	4.238	89.781
18.44	211.14	4.238	89.775
18.44	211.15	4.238	89.770
18.44	211.17	4.237	89.764
18.44	211.19	4.237	89.759
18.44	211.20	4.237	89.753
18.45	211.22	4.236	89.747
18.45	211.24	4.236	89.742
18.45	211.25	4.236	89.736
18.45	211.27	4.236	89.731
18.45	211.29	4.235	89.725
18.46	211.30	4.235	89.720
18.46	211.32	4.235	89.714
18.46	211.34	4.235	89.709
18.46	211.35	4.234	89.704
18.46	211.37	4.234	89.698
18.46	211.39	4.234	89.693
18.47	211.40	4.234	89.687
18.47	211.42	4.233	89.682
18.47	211.44	4.233	89.676
18.47	211.45	4.233	89.671
18.47	211.47	4.233	89.665
18.47	211.49	4.232	89.659
18.48	211.50	4.232	89.653
18.48	211.52	4.232	89.648
18.48	211.54	4.231	89.642
18.48	211.55	4.231	89.636
18.48	211.57	4.231	89.631
18.48	211.59	4.231	89.625
18.48	211.60	4.230	89.620
18.49	211.62	4.230	89.614
18.49	211.64	4.230	89.608
18.49	211.65	4.230	89.603
18.49	211.67	4.229	89.597
18.49	211.69	4.229	89.591
18.49	211.70	4.229	89.586
18.50	211.72	4.229	89.580
18.50	211.74	4.228	89.574
18.50	211.75	4.228	89.568
18.50	211.77	4.228	89.563
18.50	211.79	4.227	89.557
18.51	211.80	4.227	89.552
18.51	211.82	4.227	89.546
18.51	211.84	4.227	89.541
18.51	211.85	4.226	89.535
18.51	211.87	4.226	89.529
18.51	211.89	4.226	89.524
18.52	211.90	4.226	89.518
18.52	211.92	4.225	89.513
18.52	211.94	4.225	89.507
18.52	211.95	4.225	89.501
18.52	211.97	4.225	89.496
18.52	211.99	4.224	89.490
18.53	212.00	4.224	89.484
18.53	212.02	4.224	89.478
18.53	212.04	4.223	89.472
18.53	212.05	4.223	89.466
18.53	212.07	4.223	89.461
18.53	212.09	4.223	89.455
18.53	212.10	4.222	89.449
18.54	212.12	4.222	89.443
18.54	212.14	4.222	89.437
18.54	212.15	4.222	89.431
18.54	212.17	4.221	89.425
18.54	212.19	4.221	89.419
18.54	212.20	4.221	89.412
18.55	212.22	4.220	89.406
18.55	212.24	4.220	89.400
18.55	212.25	4.220	89.394
18.55	212.27	4.219	89.388
18.55	212.29	4.219	89.381
18.56	212.30	4.219	89.375
18.56	212.32	4.219	89.369
18.56	212.34	4.218	89.362
18.56	212.35	4.218	89.356
18.56	212.37	4.218	89.349
18.56	212.39	4.217	89.343
18.57	212.40	4.217	89.336
18.57	212.42	4.217	89.329
18.57	212.44	4.216	89.323
18.57	212.45	4.216	89.317
18.57	212.47	4.216	89.310
18.57	212.49	4.216	89.304
18.58	212.50	4.215	89.298
18.58	212.52	4.215	89.292
18.58	212.54	4.215	89.286
18.58	212.55	4.214	89.280
18.58	212.57	4.214	89.274
18.58	212.59	4.214	89.268
18.58	212.60	4.214	89.262
18.59	212.62	4.213	89.256
18.59	212.64	4.213	89.250
18.59	212.65	4.213	89.244
18.59	212.67	4.212	89.238
18.59	212.69	4.212	89.232
18.59	212.70	4.212	89.226
18.60	212.72	4.212	89.220
18.60	212.74	4.211	89.213
18.60	212.75	4.211	89.208
18.60	212.77	4.211	89.203
18.60	212.79	4.211	89.198
18.61	212.80	4.210	89.193
18.61	212.82	4.210	89.187
18.61	212.84	4.210	89.182
18.61	212.85	4.210	89.176
18.61	212.87	4.209	89.171
18.61	212.89	4.209	89.165
18.62	212.90	4.209	89.159
18.62	212.92	4.208	89.153
18.62	212.94	4.208	89.147
18.62	212.95	4.208	89.141
18.62	212.97	4.208	89.134
18.62	212.99	4.207	89.128
18.63	213.00	4.207	89.122
18.63	213.02	4.207	89.117
18.63	213.04	4.206	89.111
18.63	213.05	4.206	89.105
18.63	213.07	4.206	89.100
18.63	213.09	4.206	89.094
18.63	213.10	4.205	89.088
18.64	213.12	4.205	89.082
18.64	213.14	4.205	89.076
18.64	213.15	4.204	89.070
18.64	213.17	4.204	89.064
18.64	213.19	4.204	89.058
18.64	213.20	4.204	89.052
18.65	213.22	4.203	89.046
18.65	213.24	4.203	89.040
18.65	213.25	4.203	89.034
18.65	213.27	4.202	89.027
18.65	213.29	4.202	89.021
18.66	213.30	4.202	89.015
18.66	213.32	4.202	89.009
18.66	213.34	4.201	89.002
18.66	213.35	4.201	88.996
18.66	213.37	4.201	88.990
18.66	213.39	4.200	88.984
18.67	213.40	4.200	88.978
18.67	213.42	4.200	88.972
18.67	213.44	4.200	88.966
18.67	213.45	4.199	88.960
18.67	213.47	4.199	88.953
18.67	213.49	4.199	88.947
18.68	213.50	4.198	88.940
18.68	213.52	4.198	88.934
18.68	213.54	4.198	88.927
18.68	213.55	4.197	88.921
18.68	213.57	4.197	88.914
18.68	213.59	4.197	88.907
18.68	213.60	4.196	88.900
18.69	213.62	4.196	88.894
18.69	213.64	4.196	88.887
18.69	213.65	4.196	88.880
18.69	213.67	4.195	88.873
18.69	213.69	4.195	88.866
18.69	213.70	4.195	88.859
18.70	213.72	4.194	88.852
18.70	213.74	4.194	88.845
18.70	213.75	4.194	88.838
18.70	213.77	4.193	88.831
18.70	213.79	4.193	88.824
18.71	213.80	4.193	88.817
18.71	213.82	4.192	88.810
18.71	213.84	4.192	88.804
18.71	213.85	4.192	88.797
18.71	213.87	4.191	88.791
18.71	213.89	4.191	88.784
18.72	213.90	4.191	88.778
18.72	213.92	4.190	88.771
18.72	213.94	4.190	88.765
18.72	213.95	4.190	88.758
18.72	213.97	4.189	88.751
18.72	213.99	4.189	88.745
18.73	214.00	4.189	88.738
18.73	214.02	4.189	88.732
18.73	214.04	4.188	88.725
18.73	214.05	4.188	88.719
18.73	214.07	4.188	88.712
18.73	214.09	4.187	88.706
18.73	214.10	4.187	88.699
18.74	214.12	4.187	88.693
18.74	214.14	4.186	88.686
18.74	214.15	4.186	88.679
18.74	214.17	4.186	88.673
18.74	214.19	4.185	88.666
18.74	214.20	4.185	88.659
18.75	214.22	4.185	88.653
18.75	214.24	4.184	88.646
18.75	214.25	4.184	88.639
18.75	214.27	4.184	88.633
18.75	214.29	4.184	88.626
18.76	214.30	4.183	88.620
18.76	214.32	4.183	88.613
18.76	214.34	4.183	88.607
18.76	214.35	4.182	88.600
18.76	214.37	4.182	88.593
18.76	214.39	4.182	88.587
18.77	214.40	4.181	88.581
18.77	214.42	4.181	88.574
18.77	214.44	4.181	88.568
18.77	214.45	4.180	88.562
18.77	214.47	4.180	88.555
18.77	214.49	4.180	88.549
18.78	214.50	4.180	88.542
18.78	214.52	4.179	88.536
18.78	214.54	4.179	88.529
18.78	214.55	4.179	88.523
18.78	214.57	4.178	88.516
18.78	214.59	4.178	88.510
18.78	214.60	4.178	88.504
18.79	214.62	4.177	88.497
18.79	214.64	4.177	88.491
18.79	214.65	4.177	88.484
18.79	214.67	4.177	88.478
18.79	214.69	4.176	88.471
18.79	214.70	4.176	88.465
18.80	214.72	4.176	88.458
18.80	214.74	4.175	88.451
18.80	214.75	4.175	88.445
18.80	214.77	4.175	88.438
18.80	214.79	4.174	88.431
18.81	214.80	4.174	88.423
18.81	214.82	4.174	88.416
18.81	214.84	4.173	88.409
18.81	214.85	4.173	88.402
18.81	214.87	4.173	88.394
18.81	214.89	4.172	88.386
18.82	214.90	4.172	88.378
18.82	214.92	4.171	88.371
18.82	214.94	4.171	88.364
18.82	214.95	4.171	88.357
18.82	214.97	4.170	88.349
18.82	214.99	4.170	88.343
18.83	215.00	4.170	88.336
18.83	215.02	4.169	88.328
18.83	215.04	4.169	88.321
18.83	215.05	4.169	88.314
18.83	215.07	4.168	88.306
18.83	215.09	4.168	88.299
18.83	215.10	4.168	88.292
18.84	215.12	4.167	88.285
18.84	215.14	4.167	88.277
18.84	215.15	4.167	88.271
18.84	215.17	4.166	88.264
18.84	215.19	4.166	88.257
18.84	215.20	4.166	88.250
18.85	215.22	4.165	88.244
18.85	215.24	4.165	88.237
18.85	215.25	4.165	88.231
18.85	215.27	4.165	88.224
18.85	215.29	4.164	88.217
18.86	215.30	4.164	88.210
18.86	215.32	4.164	88.203
18.86	215.34	4.163	88.196
18.86	215.35	4.163	88.190
18.86	215.37	4.163	88.183
18.86	215.39	4.162	88.176
18.87	215.40	4.162	88.170
18.87	215.42	4.162	88.164
18.87	215.44	4.161	88.159
18.87	215.45	4.161	88.154
18.87	215.47	4.161	88.148
18.87	215.49	4.161	88.143
18.88	215.50	4.160	88.137
18.88	215.52	4.160	88.130
18.88	215.54	4.160	88.123
18.88	215.55	4.159	88.116
18.88	215.57	4.159	88.107
18.88	215.59	4.159	88.098
18.88	215.60	4.158	88.090
18.89	215.62	4.158	88.081
18.89	215.64	4.157	88.072
18.89	215.65	4.157	88.064
18.89	215.67	4.157	88.055
18.89	215.69	4.156	88.047
18.89	215.70	4.156	88.039
18.90	215.72	4.155	88.032
18.90	215.74	4.155	88.025
18.90	215.75	4.155	88.018
18.90	215.77	4.154	88.011
18.90	215.79	4.154	88.005
18.91	215.80	4.154	87.998
18.91	215.82	4.154	87.992
18.91	215.84	4.153	87.985
18.91	215.85	4.153	87.979
18.91	215.87	4.153	87.972
18.91	215.89	4.152	87.965
18.92	215.90	4.152	87.959
18.92	215.92	4.152	87.952
18.92	215.94	4.151	87.945
18.92	215.95	4.151	87.939
18.92	215.97	4.151	87.932
18.92	215.99	4.150	87.925
18.93	216.00	4.150	87.918
18.93	216.02	4.150	87.911
18.93	216.04	4.149	87.905
18.93	216.05	4.149	87.898
18.93	216.07	4.149	87.891
18.93	216.09	4.149	87.884
18.93	216.10	4.148	87.877
18.94	216.12	4.148	87.870
18.94	216.14	4.148	87.863
18.94	216.15	4.147	87.856
18.94	216.17	4.147	87.848
18.94	216.19	4.146	87.841
18.94	216.20	4.146	87.834
18.95	216.22	4.146	87.827
18.95	216.24	4.146	87.821
18.95	216.25	4.145	87.814
18.95	216.27	4.145	87.808
18.95	216.29	4.145	87.802
18.96	216.30	4.144	87.795
18.96	216.32	4.144	87.789
18.96	216.34	4.144	87.782
18.96	216.35	4.143	87.775
18.96	216.37	4.143	87.768
18.96	216.39	4.143	87.761
18.97	216.40	4.142	87.754
18.97	216.42	4.142	87.747
18.97	216.44	4.142	87.741
18.97	216.45	4.141	87.734
18.97	216.47	4.141	87.727
18.97	216.49	4.141	87.721
18.98	216.50	4.140	87.715
18.98	216.52	4.140	87.709
18.98	216.54	4.140	87.703
18.98	216.55	4.140	87.698
18.98	216.57	4.139	87.692
18.98	216.59	4.139	87.686
18.98	216.60	4.139	87.680
18.99	216.62	4.139	87.673
18.99	216.64	4.138	87.667
18.99	216.65	4.138	87.660
18.99	216.67	4.138	87.653
18.99	216.69	4.137	87.645
18.99	216.70	4.137	87.637
19.00	216.72	4.136	87.629
19.00	216.74	4.136	87.621
19.00	216.75	4.136	87.613
19.00	216.77	4.135	87.605
19.00	216.79	4.135	87.598
19.01	216.80	4.135	87.590
19.01	216.82	4.134	87.582
19.01	216.84	4.134	87.575
19.01	216.85	4.134	87.568
19.01	216.87	4.133	87.560
19.01	216.89	4.133	87.553
19.02	216.90	4.133	87.545
19.02	216.92	4.132	87.538
19.02	216.94	4.132	87.531
19.02	216.95	4.132	87.525
19.02	216.97	4.131	87.518
19.02	216.99	4.131	87.511
19.03	217.00	4.131	87.504
19.03	217.02	4.130	87.497
19.03	217.03	4.130	87.490
19.03	217.05	4.130	87.483
19.03	217.07	4.129	87.476
19.03	217.08	4.129	87.470
19.03	217.10	4.129	87.463
19.04	217.12	4.128	87.457
19.04	217.13	4.128	87.451
19.04	217.15	4.128	87.444
19.04	217.17	4.127	87.438
19.04	217.18	4.127	87.431
19.04	217.20	4.127	87.424
19.05	217.22	4.126	87.418
19.05	217.23	4.126	87.411
19.05	217.25	4.126	87.404
19.05	217.27	4.126	87.397
19.05	217.28	4.125	87.391
19.06	217.30	4.125	87.384
19.06	217.32	4.125	87.377
19.06	217.33	4.124	87.370
19.06	217.35	4.124	87.363
19.06	217.37	4.124	87.356
19.06	217.38	4.123	87.350
19.07	217.40	4.123	87.343
19.07	217.42	4.123	87.337
19.07	217.43	4.122	87.330
19.07	217.45	4.122	87.323
19.07	217.47	4.122	87.316
19.07	217.48	4.121	87.309
19.08	217.50	4.121	87.302
19.08	217.52	4.121	87.294
19.08	217.53	4.120	87.287
19.08	217.55	4.120	87.279
19.08	217.57	4.120	87.272
19.08	217.58	4.119	87.265
19.08	217.60	4.119	87.258
19.09	217.62	4.119	87.251
19.09	217.63	4.118	87.244
19.09	217.65	4.118	87.237
19.09	217.67	4.118	87.230
19.09	217.68	4.117	87.223
19.09	217.70	4.117	87.215
19.10	217.72	4.117	87.208
19.10	217.73	4.116	87.200
19.10	217.75	4.116	87.192
19.10	217.77	4.115	87.184
19.10	217.78	4.115	87.176
19.11	217.80	4.115	87.168
19.11	217.82	4.114	87.160
19.11	217.83	4.114	87.151
19.11	217.85	4.114	87.143
19.11	217.87	4.113	87.135
19.11	217.88	4.113	87.127
19.12	217.90	4.112	87.119
19.12	217.92	4.112	87.111
19.12	217.93	4.112	87.102
19.12	217.95	4.111	87.094
19.12	217.97	4.111	87.086
19.12	217.98	4.110	87.078
19.13	218.00	4.110	87.070
19.13	218.02	4.110	87.062
19.13	218.03	4.109	87.054
19.13	218.05	4.109	87.046
19.13	218.07	4.109	87.038
19.13	218.08	4.108	87.030
19.13	218.10	4.108	87.023
19.14	218.12	4.107	87.015
19.14	218.13	4.107	87.008
19.14	218.15	4.107	87.000
19.14	218.17	4.106	86.993
19.14	218.18	4.106	86.985
19.14	218.20	4.106	86.977
19.15	218.22	4.105	86.970
19.15	218.23	4.105	86.963
19.15	218.25	4.105	86.956
19.15	218.27	4.104	86.950
19.15	218.28	4.104	86.943
19.16	218.30	4.104	86.937
19.16	218.32	4.103	86.930
19.16	218.33	4.103	86.924
19.16	218.35	4.103	86.917
19.16	218.37	4.103	86.911
19.16	218.38	4.102	86.904
19.17	218.40	4.102	86.898
19.17	218.42	4.102	86.891
19.17	218.43	4.101	86.885
19.17	218.45	4.101	86.878
19.17	218.47	4.101	86.872
19.17	218.48	4.100	86.865
19.18	218.50	4.100	86.858
19.18	218.52	4.100	86.852
19.18	218.53	4.099	86.845
19.18	218.55	4.099	86.839
19.18	218.57	4.099	86.832
19.18	218.58	4.099	86.826
19.18	218.60	4.098	86.819
19.19	218.62	4.098	86.812
19.19	218.63	4.098	86.806
19.19	218.65	4.097	86.799
19.19	218.67	4.097	86.792
19.19	218.68	4.097	86.785
19.19	218.70	4.096	86.779
19.20	218.72	4.096	86.773
19.20	218.73	4.096	86.767
19.20	218.75	4.095	86.761
19.20	218.77	4.095	86.754
19.20	218.78	4.095	86.748
19.21	218.80	4.095	86.741
19.21	218.82	4.094	86.735
19.21	218.83	4.094	86.728
19.21	218.85	4.094	86.722
19.21	218.87	4.093	86.715
19.21	218.88	4.093	86.708
19.22	218.90	4.093	86.701
19.22	218.92	4.092	86.694
19.22	218.93	4.092	86.688
19.22	218.95	4.092	86.681
19.22	218.97	4.091	86.673
19.22	218.98	4.091	86.666
19.23	219.00	4.091	86.659
19.23	219.02	4.090	86.652
19.23	219.03	4.090	86.644
19.23	219.05	4.090	86.637
19.23	219.07	4.089	86.629
19.23	219.08	4.089	86.622
19.23	219.10	4.089	86.614
19.24	219.12	4.088	86.607
19.24	219.13	4.088	86.599
19.24	219.15	4.087	86.591
19.24	219.17	4.087	86.583
19.24	219.18	4.087	86.575
19.24	219.20	4.086	86.566
19.25	219.22	4.086	86.558
19.25	219.23	4.086	86.551
19.25	219.25	4.085	86.543
19.25	219.27	4.085	86.535
19.25	219.28	4.084	86.527
19.26	219.30	4.084	86.519
19.26	219.32	4.084	86.511
19.26	219.33	4.083	86.503
19.26	219.35	4.083	86.496
19.26	219.37	4.083	86.488
19.26	219.38	4.082	86.481
19.27	219.40	4.082	86.473
19.27	219.42	4.082	86.466
19.27	219.43	4.081	86.459
19.27	219.45	4.081	86.452
19.27	219.47	4.081	86.445
19.27	219.48	4.080	86.437
19.28	219.50	4.080	86.430
19.28	219.52	4.079	86.422
19.28	219.53	4.079	86.415
19.28	219.55	4.079	86.407
19.28	219.57	4.078	86.399
19.28	219.58	4.078	86.392
19.28	219.60	4.078	86.385
19.29	219.62	4.077	86.378
19.29	219.63	4.077	86.371
19.29	219.65	4.077	86.364
19.29	219.67	4.076	86.357
19.29	219.68	4.076	86.350
19.29	219.70	4.076	86.342
19.30	219.72	4.075	86.335
19.30	219.73	4.075	86.327
19.30	219.75	4.075	86.319
19.30	219.77	4.074	86.312
19.30	219.78	4.074	86.304
19.31	219.80	4.074	86.296
19.31	219.82	4.073	86.289
19.31	219.83	4.073	86.281
19.31	219.85	4.073	86.274
19.31	219.87	4.072	86.267
19.31	219.88	4.072	86.259
19.32	219.90	4.071	86.252
19.32	219.92	4.071	86.244
19.32	219.93	4.071	86.236
19.32	219.95	4.070	86.228
19.32	219.97	4.070	86.220
19.32	219.98	4.070	86.212
19.33	220.00	4.069	86.204
19.33	220.02	4.069	86.196
19.33	220.03	4.068	86.187
19.33	220.05	4.068	86.179
19.33	220.07	4.068	86.171
19.33	220.08	4.067	86.163
19.33	220.10	4.067	86.155
19.34	220.12	4.067	86.147
19.34	220.13	4.066	86.139
19.34	220.15	4.066	86.131
19.34	220.17	4.065	86.123
19.34	220.18	4.065	86.115
19.34	220.20	4.065	86.107
19.35	220.22	4.064	86.099
19.35	220.23	4.064	86.091
19.35	220.25	4.063	86.083
19.35	220.27	4.063	86.075
19.35	220.28	4.063	86.067
19.36	220.30	4.062	86.058
19.36	220.32	4.062	86.050
19.36	220.33	4.062	86.042
19.36	220.35	4.061	86.034
19.36	220.37	4.061	86.025
19.36	220.38	4.060	86.017
19.37	220.40	4.060	86.009
19.37	220.42	4.060	86.000
19.37	220.43	4.059	85.992
19.37	220.45	4.059	85.984
19.37	220.47	4.058	85.976
19.37	220.48	4.058	85.967
19.38	220.50	4.058	85.959
19.38	220.52	4.057	85.951
19.38	220.53	4.057	85.943
19.38	220.55	4.056	85.934
19.38	220.57	4.056	85.926
19.38	220.58	4.056	85.918
19.38	220.60	4.055	85.910
19.39	220.62	4.055	85.902
19.39	220.63	4.055	85.894
19.39	220.65	4.054	85.886
19.39	220.67	4.054	85.877
19.39	220.68	4.053	85.869
19.39	220.70	4.053	85.861
19.40	220.72	4.053	85.853
19.40	220.73	4.052	85.845
19.40	220.75	4.052	85.837
19.40	220.77	4.051	85.829
19.40	220.78	4.051	85.821
19.41	220.80	4.051	85.812
19.41	220.82	4.050	85.804
19.41	220.83	4.050	85.795
19.41	220.85	4.050	85.787
19.41	220.87	4.049	85.779
19.41	220.88	4.049	85.771
19.42	220.90	4.048	85.763
19.42	220.92	4.048	85.754
19.42	220.93	4.048	85.746
19.42	220.95	4.047	85.738
19.42	220.97	4.047	85.729
19.42	220.98	4.046	85.721
19.43	221.00	4.046	85.712
19.43	221.02	4.046	85.704
19.43	221.03	4.045	85.695
19.43	221.05	4.045	85.687
19.43	221.07	4.044	85.679
19.43	221.08	4.044	85.671
19.43	221.10	4.044	85.663
19.44	221.12	4.043	85.655
19.44	221.13	4.043	85.647
19.44	221.15	4.043	85.639
19.44	221.17	4.042	85.631
19.44	221.18	4.042	85.622
19.44	221.20	4.041	85.614
19.45	221.22	4.041	85.605
19.45	221.23	4.041	85.597
19.45	221.25	4.040	85.588
19.45	221.27	4.040	85.580
19.45	221.28	4.039	85.571
19.46	221.30	4.039	85.563
19.46	221.32	4.039	85.554
19.46	221.33	4.038	85.546
19.46	221.35	4.038	85.537
19.46	221.37	4.037	85.529
19.46	221.38	4.037	85.520
19.47	221.40	4.037	85.512
19.47	221.42	4.036	85.503
19.47	221.43	4.036	85.494
19.47	221.45	4.035	85.486
19.47	221.46	4.035	85.477
19.47	221.48	4.034	85.468
19.48	221.50	4.034	85.460
19.48	221.51	4.034	85.451
19.48	221.53	4.033	85.443
19.48	221.55	4.033	85.434
19.48	221.56	4.032	85.426
19.48	221.58	4.032	85.417
19.48	221.60	4.032	85.409
19.49	221.61	4.031	85.400
19.49	221.63	4.031	85.392
19.49	221.65	4.030	85.384
19.49	221.66	4.030	85.376
19.49	221.68	4.030	85.368
19.49	221.70	4.029	85.359
19.50	221.71	4.029	85.351
19.50	221.73	4.029	85.343
19.50	221.75	4.028	85.335
19.50	221.76	4.028	85.327
19.50	221.78	4.027	85.319
19.51	221.80	4.027	85.310
19.51	221.81	4.027	85.302
19.51	221.83	4.026	85.295
19.51	221.85	4.026	85.288
19.51	221.86	4.026	85.280
19.51	221.88	4.025	85.273
19.52	221.90	4.025	85.266
19.52	221.91	4.025	85.258
19.52	221.93	4.024	85.251
19.52	221.95	4.024	85.244
19.52	221.96	4.024	85.237
19.52	221.98	4.023	85.229
19.53	222.00	4.023	85.222
19.53	222.01	4.022	85.214
19.53	222.03	4.022	85.207
19.53	222.05	4.022	85.200
19.53	222.06	4.021	85.193
19.53	222.08	4.021	85.186
19.53	222.10	4.021	85.179
19.54	222.11	4.020	85.172
19.54	222.13	4.020	85.164
19.54	222.15	4.020	85.157
19.54	222.16	4.019	85.150
19.54	222.18	4.019	85.143
19.54	222.20	4.019	85.136
19.55	222.21	4.018	85.129
19.55	222.23	4.018	85.122
19.55	222.25	4.018	85.115
19.55	222.26	4.017	85.107
19.55	222.28	4.017	85.100
19.56	222.30	4.017	85.093
19.56	222.31	4.016	85.086
19.56	222.33	4.016	85.078
19.56	222.35	4.016	85.071
19.56	222.36	4.015	85.063
19.56	222.38	4.015	85.056
19.57	222.40	4.015	85.049
19.57	222.41	4.014	85.041
19.57	222.43	4.014	85.034
19.57	222.45	4.014	85.026
19.57	222.46	4.013	85.018
19.57	222.48	4.013	85.010
19.58	222.50	4.012	85.003
19.58	222.51	4.012	84.995
19.58	222.53	4.012	84.987
19.58	222.55	4.011	84.979
19.58	222.56	4.011	84.970
19.58	222.58	4.011	84.962
19.58	222.60	4.010	84.953
19.59	222.61	4.010	84.945
19.59	222.63	4.009	84.936
19.59	222.65	4.009	84.928
19.59	222.66	4.009	84.920
19.59	222.68	4.008	84.911
19.59	222.70	4.008	84.903
19.60	222.71	4.007	84.895
19.60	222.73	4.007	84.886
19.60	222.75	4.007	84.878
19.60	222.76	4.006	84.869
19.60	222.78	4.006	84.861
19.61	222.80	4.005	84.852
19.61	222.81	4.005	84.844
19.61	222.83	4.005	84.836
19.61	222.85	4.004	84.827
19.61	222.86	4.004	84.819
19.61	222.88	4.003	84.811
19.62	222.90	4.003	84.803
19.62	222.91	4.003	84.794
19.62	222.93	4.002	84.786
19.62	222.95	4.002	84.778
19.62	222.96	4.001	84.769
19.62	222.98	4.001	84.760
19.63	223.00	4.001	84.751
19.63	223.01	4.000	84.743
19.63	223.03	4.000	84.734
19.63	223.05	3.999	84.726
19.63	223.06	3.999	84.717
19.63	223.08	3.999	84.708
19.63	223.10	3.998	84.700
19.64	223.11	3.998	84.691
19.64	223.13	3.997	84.682
19.64	223.15	3.997	84.673
19.64	223.16	3.997	84.664
19.64	223.18	3.996	84.656
19.64	223.20	3.996	84.647
19.65	223.21	3.995	84.639
19.65	223.23	3.995	84.630
19.65	223.25	3.994	84.621
19.65	223.26	3.994	84.612
19.65	223.28	3.994	84.604
19.66	223.30	3.993	84.595
19.66	223.31	3.993	84.586
19.66	223.33	3.992	84.577
19.66	223.35	3.992	84.567
19.66	223.36	3.992	84.558
19.66	223.38	3.991	84.549
19.67	223.40	3.991	84.540
19.67	223.41	3.990	84.531
19.67	223.43	3.990	84.522
19.67	223.45	3.989	84.513
19.67	223.46	3.989	84.504
19.67	223.48	3.989	84.495
19.68	223.50	3.988	84.486
19.68	223.51	3.988	84.477
19.68	223.53	3.987	84.468
19.68	223.55	3.987	84.459
19.68	223.56	3.986	84.450
19.68	223.58	3.986	84.441
19.68	223.60	3.986	84.431
19.69	223.61	3.985	84.422
19.69	223.63	3.985	84.413
19.69	223.65	3.984	84.406
19.69	223.66	3.984	84.399
19.69	223.68	3.984	84.391
19.69	223.70	3.983	84.383
19.70	223.71	3.983	84.375
19.70	223.73	3.982	84.366
19.70	223.75	3.982	84.358
19.70	223.76	3.982	84.349
19.70	223.78	3.981	84.340
19.71	223.80	3.981	84.330
19.71	223.81	3.980	84.321
19.71	223.83	3.980	84.312
19.71	223.85	3.979	84.303
19.71	223.86	3.979	84.294
19.71	223.88	3.979	84.286
19.72	223.90	3.978	84.277
19.72	223.91	3.978	84.268
19.72	223.93	3.977	84.259
19.72	223.95	3.977	84.250
19.72	223.96	3.977	84.242
19.72	223.98	3.976	84.234
19.73	224.00	3.976	84.227
19.73	224.01	3.975	84.219
19.73	224.03	3.975	84.211
19.73	224.05	3.975	84.202
19.73	224.06	3.974	84.194
19.73	224.08	3.974	84.186
19.73	224.10	3.974	84.177
19.74	224.11	3.973	84.169
19.74	224.13	3.973	84.160
19.74	224.15	3.972	84.151
19.74	224.16	3.972	84.143
19.74	224.18	3.971	84.134
19.74	224.20	3.971	84.125
19.75	224.21	3.971	84.117
19.75	224.23	3.970	84.109
19.75	224.25	3.970	84.101
19.75	224.26	3.970	84.093
19.75	224.28	3.969	84.086
19.76	224.30	3.969	84.077
19.76	224.31	3.968	84.069
19.76	224.33	3.968	84.061
19.76	224.35	3.968	84.052
19.76	224.36	3.967	84.044
19.76	224.38	3.967	84.035
19.77	224.40	3.966	84.027
19.77	224.41	3.966	84.018
19.77	224.43	3.966	84.010
19.77	224.45	3.965	84.001
19.77	224.46	3.965	83.993
19.77	224.48	3.964	83.984
19.78	224.50	3.964	83.976
19.78	224.51	3.964	83.968
19.78	224.53	3.963	83.960
19.78	224.55	3.963	83.952
19.78	224.56	3.963	83.944
19.78	224.58	3.962	83.936
19.78	224.60	3.962	83.927
19.79	224.61	3.961	83.918
19.79	224.63	3.961	83.910
19.79	224.65	3.961	83.902
19.79	224.66	3.960	83.893
19.79	224.68	3.960	83.885
19.79	224.70	3.959	83.877
19.80	224.71	3.959	83.869
19.80	224.73	3.959	83.860
19.80	224.75	3.958	83.852
19.80	224.76	3.958	83.843
19.80	224.78	3.957	83.835
19.81	224.80	3.957	83.827
19.81	224.81	3.957	83.819
19.81	224.83	3.956	83.811
19.81	224.85	3.956	83.802
19.81	224.86	3.955	83.794
19.81	224.88	3.955	83.786
19.82	224.90	3.955	83.778
19.82	224.91	3.954	83.769
19.82	224.93	3.954	83.761
19.82	224.95	3.953	83.752
19.82	224.96	3.953	83.744
19.82	224.98	3.953	83.736
19.83	225.00	3.952	83.728
19.83	225.01	3.952	83.721
19.83	225.03	3.952	83.713
19.83	225.05	3.951	83.707
19.83	225.06	3.951	83.699
19.83	225.08	3.951	83.691
19.83	225.10	3.950	83.683
19.84	225.11	3.950	83.675
19.84	225.13	3.949	83.667
19.84	225.15	3.949	83.658
19.84	225.16	3.949	83.649
19.84	225.18	3.948	83.640
19.84	225.20	3.948	83.632
19.85	225.21	3.947	83.623
19.85	225.23	3.947	83.614
19.85	225.25	3.947	83.606
19.85	225.26	3.946	83.597
19.85	225.28	3.946	83.588
19.86	225.30	3.945	83.580
19.86	225.31	3.945	83.573
19.86	225.33	3.945	83.565
19.86	225.35	3.944	83.558
19.86	225.36	3.944	83.550
19.86	225.38	3.944	83.543
19.87	225.40	3.943	83.535
19.87	225.41	3.943	83.527
19.87	225.43	3.942	83.519
19.87	225.45	3.942	83.511
19.87	225.46	3.942	83.503
19.87	225.48	3.941	83.494
19.88	225.50	3.941	83.486
19.88	225.51	3.941	83.478
19.88	225.53	3.940	83.470
19.88	225.55	3.940	83.461
19.88	225.56	3.939	83.454
19.88	225.58	3.939	83.447
19.88	225.60	3.939	83.439
19.89	225.61	3.938	83.432
19.89	225.63	3.938	83.424
19.89	225.65	3.938	83.417
19.89	225.66	3.937	83.409
19.89	225.68	3.937	83.400
19.89	225.70	3.936	83.391
19.90	225.71	3.936	83.381
19.90	225.73	3.935	83.371
19.90	225.75	3.935	83.361
19.90	225.76	3.934	83.350
19.90	225.78	3.934	83.340
19.91	225.80	3.934	83.330
19.91	225.81	3.933	83.320
19.91	225.83	3.933	83.311
19.91	225.85	3.932	83.302
19.91	225.86	3.932	83.294
19.91	225.88	3.931	83.285
19.92	225.90	3.931	83.277
19.92	225.91	3.931	83.269
19.92	225.93	3.930	83.260
19.92	225.95	3.930	83.252
19.92	225.96	3.929	83.243
19.92	225.98	3.929	83.235
19.93	226.00	3.929	83.228
19.93	226.01	3.928	83.220
19.93	226.03	3.928	83.212
19.93	226.04	3.928	83.205
19.93	226.06	3.927	83.197
19.93	226.08	3.927	83.189
19.93	226.09	3.927	83.182
19.94	226.11	3.926	83.174
19.94	226.13	3.926	83.166
19.94	226.14	3.925	83.158
19.94	226.16	3.925	83.149
19.94	226.18	3.925	83.141
19.94	226.19	3.924	83.133
19.95	226.21	3.924	83.125
19.95	226.23	3.923	83.117
19.95	226.24	3.923	83.108
19.95	226.26	3.923	83.100
19.95	226.28	3.922	83.091
19.96	226.29	3.922	83.082
19.96	226.31	3.921	83.072
19.96	226.33	3.921	83.063
19.96	226.34	3.920	83.053
19.96	226.36	3.920	83.043
19.96	226.38	3.920	83.034
19.97	226.39	3.919	83.027
19.97	226.41	3.919	83.020
19.97	226.43	3.919	83.013
19.97	226.44	3.918	83.006
19.97	226.46	3.918	82.999
19.97	226.48	3.918	82.991
19.98	226.49	3.917	82.983
19.98	226.51	3.917	82.975
19.98	226.53	3.916	82.966
19.98	226.54	3.916	82.957
19.98	226.56	3.915	82.947
19.98	226.58	3.915	82.937
19.98	226.59	3.915	82.928
19.99	226.61	3.914	82.919
19.99	226.63	3.914	82.911
19.99	226.64	3.913	82.902
19.99	226.66	3.913	82.894
19.99	226.68	3.913	82.885
19.99	226.69	3.912	82.876
20.00	226.71	3.912	82.867
20.00	226.73	3.911	82.858
20.00	226.74	3.911	82.848
20.00	226.76	3.910	82.839
20.00	226.78	3.910	82.829
20.01	226.79	3.909	82.820
20.01	226.81	3.909	82.810
20.01	226.83	3.909	82.801
20.01	226.84	3.908	82.791
20.01	226.86	3.908	82.782
20.01	226.88	3.907	82.773
20.02	226.89	3.907	82.764
20.02	226.91	3.906	82.755
20.02	226.93	3.906	82.746
20.02	226.94	3.906	82.737
20.02	226.96	3.905	82.729
20.02	226.98	3.905	82.720
20.03	226.99	3.904	82.711
20.03	227.01	3.904	82.702
20.03	227.03	3.903	82.693
20.03	227.04	3.903	82.684
20.03	227.06	3.903	82.676
20.03	227.08	3.902	82.667
20.03	227.09	3.902	82.659
20.04	227.11	3.901	82.650
20.04	227.13	3.901	82.641
20.04	227.14	3.901	82.632
20.04	227.16	3.900	82.623
20.04	227.18	3.900	82.615
20.04	227.19	3.899	82.606
20.05	227.21	3.899	82.598
20.05	227.23	3.899	82.590
20.05	227.24	3.898	82.581
20.05	227.26	3.898	82.572
20.05	227.28	3.897	82.564
20.06	227.29	3.897	82.555
20.06	227.31	3.897	82.546
20.06	227.33	3.896	82.537
20.06	227.34	3.896	82.528
20.06	227.36	3.895	82.520
20.06	227.38	3.895	82.511
20.07	227.39	3.894	82.502
20.07	227.41	3.894	82.493
20.07	227.43	3.894	82.484
20.07	227.44	3.893	82.474
20.07	227.46	3.893	82.465
20.07	227.48	3.892	82.455
20.08	227.49	3.892	82.446
20.08	227.51	3.891	82.437
20.08	227.53	3.891	82.427
20.08	227.54	3.890	82.418
20.08	227.56	3.890	82.409
20.08	227.58	3.890	82.399
20.08	227.59	3.889	82.390
20.09	227.61	3.889	82.380
20.09	227.63	3.888	82.370
20.09	227.64	3.888	82.361
20.09	227.66	3.887	82.349
20.09	227.68	3.887	82.340
20.09	227.69	3.886	82.332
20.10	227.71	3.886	82.323
20.10	227.73	3.886	82.315
20.10	227.74	3.885	82.307
20.10	227.76	3.885	82.299
20.10	227.78	3.884	82.290
20.11	227.79	3.884	82.281
20.11	227.81	3.884	82.272
20.11	227.83	3.883	82.263
20.11	227.84	3.883	82.254
20.11	227.86	3.882	82.245
20.11	227.88	3.882	82.235
20.12	227.89	3.881	82.226
20.12	227.91	3.881	82.216
20.12	227.93	3.881	82.207
20.12	227.94	3.880	82.199
20.12	227.96	3.880	82.190
20.12	227.98	3.879	82.182
20.13	227.99	3.879	82.173
20.13	228.01	3.879	82.165
20.13	228.03	3.878	82.157
20.13	228.04	3.878	82.149
20.13	228.06	3.877	82.141
20.13	228.08	3.877	82.133
20.13	228.09	3.877	82.125
20.14	228.11	3.876	82.117
20.14	228.13	3.876	82.110
20.14	228.14	3.876	82.103
20.14	228.16	3.875	82.096
20.14	228.18	3.875	82.089
20.14	228.19	3.875	82.081
20.15	228.21	3.874	82.074
20.15	228.23	3.874	82.067
20.15	228.24	3.874	82.060
20.15	228.26	3.873	82.052
20.15	228.28	3.873	82.045
20.16	228.29	3.873	82.038
20.16	228.31	3.872	82.031
20.16	228.33	3.872	82.023
20.16	228.34	3.871	82.016
20.16	228.36	3.871	82.008
20.16	228.38	3.871	82.001
20.17	228.39	3.870	81.993
20.17	228.41	3.870	81.985
20.17	228.43	3.870	81.977
20.17	228.44	3.869	81.969
20.17	228.46	3.869	81.961
20.17	228.48	3.869	81.952
20.18	228.49	3.868	81.944
20.18	228.51	3.868	81.935
20.18	228.53	3.867	81.927
20.18	228.54	3.867	81.918
20.18	228.56	3.866	81.909
20.18	228.58	3.866	81.900
20.18	228.59	3.866	81.891
20.19	228.61	3.865	81.882
20.19	228.63	3.865	81.873
20.19	228.64	3.864	81.864
20.19	228.66	3.864	81.855
20.19	228.68	3.864	81.847
20.19	228.69	3.863	81.838
20.20	228.71	3.863	81.828
20.20	228.73	3.862	81.819
20.20	228.74	3.862	81.810
20.20	228.76	3.861	81.801
20.20	228.78	3.861	81.792
20.21	228.79	3.860	81.782
20.21	228.81	3.860	81.773
20.21	228.83	3.860	81.765
20.21	228.84	3.859	81.756
20.21	228.86	3.859	81.748
20.21	228.88	3.858	81.739
20.22	228.89	3.858	81.730
20.22	228.91	3.858	81.720
20.22	228.93	3.857	81.710
20.22	228.94	3.857	81.701
20.22	228.96	3.856	81.691
20.22	228.98	3.856	81.682
20.23	228.99	3.855	81.672
20.23	229.01	3.855	81.662
20.23	229.03	3.854	81.653
20.23	229.04	3.854	81.644
20.23	229.06	3.853	81.634
20.23	229.08	3.853	81.625
20.23	229.09	3.853	81.615
20.24	229.11	3.852	81.605
20.24	229.13	3.852	81.596
20.24	229.14	3.851	81.586
20.24	229.16	3.851	81.576
20.24	229.18	3.850	81.567
20.24	229.19	3.850	81.559
20.25	229.21	3.850	81.550
20.25	229.23	3.849	81.542
20.25	229.24	3.849	81.533
20.25	229.26	3.848	81.525
20.25	229.28	3.848	81.517
20.26	229.29	3.848	81.509
20.26	229.31	3.847	81.501
20.26	229.33	3.847	81.493
20.26	229.34	3.846	81.485
20.26	229.36	3.846	81.477
20.26	229.38	3.846	81.469
20.27	229.39	3.845	81.461
20.27	229.41	3.845	81.453
20.27	229.43	3.845	81.445
20.27	229.44	3.844	81.437
20.27	229.46	3.844	81.430
20.27	229.48	3.843	81.422
20.28	229.49	3.843	81.414
20.28	229.51	3.843	81.406
20.28	229.53	3.842	81.398
20.28	229.54	3.842	81.390
20.28	229.56	3.842	81.382
20.28	229.58	3.841	81.374
20.28	229.59	3.841	81.365
20.29	229.61	3.840	81.357
20.29	229.63	3.840	81.348
20.29	229.64	3.840	81.339
20.29	229.66	3.839	81.330
20.29	229.68	3.839	81.321
20.29	229.69	3.838	81.312
20.30	229.71	3.838	81.302
20.30	229.73	3.837	81.293
20.30	229.74	3.837	81.282
20.30	229.76	3.836	81.273
20.30	229.78	3.836	81.264
20.31	229.79	3.836	81.256
20.31	229.81	3.835	81.247
20.31	229.83	3.835	81.238
20.31	229.84	3.834	81.229
20.31	229.86	3.834	81.219
20.31	229.88	3.833	81.210
20.32	229.89	3.833	81.200
20.32	229.91	3.833	81.190
20.32	229.93	3.832	81.180
20.32	229.94	3.832	81.170
20.32	229.96	3.831	81.160
20.32	229.98	3.831	81.151
20.33	229.99	3.830	81.141
20.33	230.01	3.830	81.132
20.33	230.03	3.829	81.123
20.33	230.04	3.829	81.114
20.33	230.06	3.828	81.105
20.33	230.08	3.828	81.095
20.33	230.09	3.828	81.086
20.34	230.11	3.827	81.077
20.34	230.13	3.827	81.067
20.34	230.14	3.826	81.057
20.34	230.16	3.826	81.048
20.34	230.18	3.825	81.039
20.34	230.19	3.825	81.030
20.35	230.21	3.825	81.021
20.35	230.23	3.824	81.011
20.35	230.24	3.824	81.002
20.35	230.26	3.823	80.992
20.35	230.28	3.823	80.983
20.36	230.29	3.822	80.974
20.36	230.31	3.822	80.965
20.36	230.33	3.821	80.955
20.36	230.34	3.821	80.946
20.36	230.36	3.821	80.937
20.36	230.38	3.820	80.926
20.37	230.39	3.820	80.917
20.37	230.41	3.819	80.909
20.37	230.43	3.819	80.900
20.37	230.44	3.818	80.892
20.37	230.46	3.818	80.883
20.37	230.48	3.818	80.873
20.38	230.49	3.817	80.864
20.38	230.51	3.817	80.855
20.38	230.53	3.816	80.846
20.38	230.54	3.816	80.836
20.38	230.56	3.815	80.827
20.38	230.58	3.815	80.817
20.38	230.59	3.814	80.808
20.39	230.61	3.814	80.800
20.39	230.63	3.814	80.791
20.39	230.64	3.813	80.782
20.39	230.66	3.813	80.774
20.39	230.68	3.812	80.765
20.39	230.69	3.812	80.757
20.40	230.71	3.812	80.748
20.40	230.73	3.811	80.740
20.40	230.74	3.811	80.731
20.40	230.76	3.810	80.723
20.40	230.78	3.810	80.715
20.41	230.79	3.810	80.707
20.41	230.81	3.809	80.699
20.41	230.83	3.809	80.690
20.41	230.84	3.809	80.682
20.41	230.86	3.808	80.673
20.41	230.88	3.808	80.665
20.42	230.89	3.807	80.657
20.42	230.91	3.807	80.648
20.42	230.93	3.807	80.639
20.42	230.94	3.806	80.630
20.42	230.96	3.806	80.621
20.42	230.98	3.805	80.612
20.43	230.99	3.805	80.603
20.43	231.01	3.804	80.594
20.43	231.03	3.804	80.585
20.43	231.04	3.804	80.576
20.43	231.06	3.803	80.566
20.43	231.08	3.803	80.555
20.43	231.09	3.802	80.545
20.44	231.11	3.802	80.534
20.44	231.13	3.801	80.523
20.44	231.14	3.801	80.512
20.44	231.16	3.800	80.501
20.44	231.18	3.799	80.489
20.44	231.19	3.799	80.478
20.45	231.21	3.798	80.466
20.45	231.23	3.798	80.454
20.45	231.24	3.797	80.444
20.45	231.26	3.797	80.433
20.45	231.28	3.796	80.423
20.46	231.29	3.796	80.413
20.46	231.31	3.795	80.402
20.46	231.33	3.795	80.391
20.46	231.34	3.794	80.379
20.46	231.36	3.794	80.368
20.46	231.38	3.793	80.356
20.47	231.39	3.793	80.345
20.47	231.41	3.792	80.333
20.47	231.43	3.791	80.321
20.47	231.44	3.791	80.309
20.47	231.46	3.790	80.299
20.47	231.48	3.790	80.291
20.48	231.49	3.790	80.282
20.48	231.51	3.789	80.274
20.48	231.53	3.789	80.265
20.48	231.54	3.788	80.255
20.48	231.56	3.788	80.245
20.48	231.58	3.787	80.235
20.48	231.59	3.787	80.224
20.49	231.61	3.786	80.213
20.49	231.63	3.786	80.202
20.49	231.64	3.785	80.191
20.49	231.66	3.785	80.180
20.49	231.68	3.784	80.168
20.49	231.69	3.784	80.157
20.50	231.71	3.783	80.145
20.50	231.73	3.783	80.135
20.50	231.74	3.782	80.127
20.50	231.76	3.782	80.119
20.50	231.78	3.782	80.111
20.51	231.79	3.781	80.103
20.51	231.81	3.781	80.094
20.51	231.83	3.780	80.084
20.51	231.84	3.780	80.075
20.51	231.86	3.779	80.064
20.51	231.88	3.779	80.054
20.52	231.89	3.778	80.044
20.52	231.91	3.778	80.034
20.52	231.93	3.777	80.024
20.52	231.94	3.777	80.015
20.52	231.96	3.777	80.006
20.52	231.98	3.776	79.996
20.53	231.99	3.776	79.987
20.53	232.01	3.775	79.976
20.53	232.03	3.775	79.966
20.53	232.04	3.774	79.957
20.53	232.06	3.774	79.947
20.53	232.08	3.773	79.937
20.53	232.09	3.773	79.927
20.54	232.11	3.772	79.917
20.54	232.13	3.772	79.908
20.54	232.14	3.772	79.899
20.54	232.16	3.771	79.890
20.54	232.18	3.771	79.882
20.54	232.19	3.770	79.873
20.55	232.21	3.770	79.864
20.55	232.23	3.769	79.855
20.55	232.24	3.769	79.845
20.55	232.26	3.769	79.835
20.55	232.28	3.768	79.826
20.56	232.29	3.768	79.818
20.56	232.31	3.767	79.809
20.56	232.33	3.767	79.802
20.56	232.34	3.767	79.794
20.56	232.36	3.766	79.786
20.56	232.38	3.766	79.778
20.57	232.39	3.765	79.770
20.57	232.41	3.765	79.762
20.57	232.43	3.765	79.753
20.57	232.44	3.764	79.745
20.57	232.46	3.764	79.736
20.57	232.48	3.763	79.727
20.58	232.49	3.763	79.719
20.58	232.51	3.763	79.710
20.58	232.53	3.762	79.700
20.58	232.54	3.762	79.691
20.58	232.56	3.761	79.682
20.58	232.58	3.761	79.673
20.58	232.59	3.760	79.664
20.59	232.61	3.760	79.654
20.59	232.63	3.760	79.644
20.59	232.64	3.759	79.635
20.59	232.66	3.759	79.625
20.59	232.68	3.758	79.615
20.59	232.69	3.758	79.604
20.60	232.71	3.757	79.595
20.60	232.73	3.757	79.586
20.60	232.74	3.756	79.578
20.60	232.76	3.756	79.570
20.60	232.78	3.756	79.561
20.61	232.79	3.755	79.552
20.61	232.81	3.755	79.544
20.61	232.83	3.754	79.534
20.61	232.84	3.754	79.525
20.61	232.86	3.753	79.515
20.61	232.88	3.753	79.505
20.62	232.89	3.753	79.495
20.62	232.91	3.752	79.485
20.62	232.93	3.752	79.475
20.62	232.94	3.751	79.464
20.62	232.96	3.751	79.454
20.62	232.98	3.750	79.443
20.63	232.99	3.750	79.435
20.63	233.01	3.749	79.427
20.63	233.03	3.749	79.419
20.63	233.04	3.748	79.410
20.63	233.06	3.748	79.401
20.63	233.08	3.748	79.392
20.63	233.09	3.747	79.382
20.64	233.11	3.747	79.372
20.64	233.13	3.746	79.362
20.64	233.14	3.746	79.350
20.64	233.16	3.745	79.340
20.64	233.18	3.745	79.331
20.64	233.19	3.744	79.322
20.65	233.21	3.744	79.313
20.65	233.23	3.743	79.303
20.65	233.24	3.743	79.293
20.65	233.26	3.742	79.283
20.65	233.28	3.742	79.272
20.66	233.29	3.741	79.261
20.66	233.31	3.741	79.252
20.66	233.33	3.741	79.244
20.66	233.34	3.740	79.234
20.66	233.36	3.740	79.225
20.66	233.38	3.739	79.215
20.67	233.39	3.739	79.206
20.67	233.41	3.738	79.196
20.67	233.43	3.738	79.186
20.67	233.44	3.737	79.176
20.67	233.46	3.737	79.166
20.67	233.48	3.736	79.155
20.68	233.49	3.736	79.145
20.68	233.51	3.736	79.136
20.68	233.53	3.735	79.126
20.68	233.54	3.735	79.117
20.68	233.56	3.734	79.107
20.68	233.58	3.734	79.098
20.68	233.59	3.733	79.088
20.69	233.61	3.733	79.079
20.69	233.62	3.732	79.070
20.69	233.64	3.732	79.060
20.69	233.66	3.732	79.051
20.69	233.67	3.731	79.042
20.69	233.69	3.731	79.033
20.70	233.71	3.730	79.023
20.70	233.72	3.730	79.014
20.70	233.74	3.729	79.004
20.70	233.76	3.729	78.994
20.70	233.77	3.728	78.985
20.71	233.79	3.728	78.974
20.71	233.81	3.727	78.965
20.71	233.82	3.727	78.958
20.71	233.84	3.727	78.950
20.71	233.86	3.726	78.943
20.71	233.87	3.726	78.935
20.72	233.89	3.726	78.927
20.72	233.91	3.725	78.919
20.72	233.92	3.725	78.910
20.72	233.94	3.725	78.902
20.72	233.96	3.724	78.893
20.72	233.97	3.724	78.884
20.73	233.99	3.723	78.874
20.73	234.01	3.723	78.865
20.73	234.02	3.722	78.855
20.73	234.04	3.722	78.846
20.73	234.06	3.721	78.837
20.73	234.07	3.721	78.827
20.73	234.09	3.721	78.818
20.74	234.11	3.720	78.808
20.74	234.12	3.720	78.798
20.74	234.14	3.719	78.789
20.74	234.16	3.719	78.779
20.74	234.17	3.718	78.769
20.74	234.19	3.718	78.762
20.75	234.21	3.718	78.755
20.75	234.22	3.717	78.748
20.75	234.24	3.717	78.741
20.75	234.26	3.717	78.733
20.75	234.27	3.716	78.723
20.76	234.29	3.716	78.714
20.76	234.31	3.715	78.703
20.76	234.32	3.715	78.692
20.76	234.34	3.714	78.681
20.76	234.36	3.714	78.669
20.76	234.37	3.713	78.658
20.77	234.39	3.712	78.645
20.77	234.41	3.712	78.635
20.77	234.42	3.711	78.626
20.77	234.44	3.711	78.617
20.77	234.46	3.711	78.608
20.77	234.47	3.710	78.600
20.78	234.49	3.710	78.590
20.78	234.51	3.709	78.581
20.78	234.52	3.709	78.572
20.78	234.54	3.708	78.562
20.78	234.56	3.708	78.552
20.78	234.57	3.708	78.542
20.78	234.59	3.707	78.531
20.79	234.61	3.707	78.521
20.79	234.62	3.706	78.510
20.79	234.64	3.706	78.500
20.79	234.66	3.705	78.490
20.79	234.67	3.705	78.481
20.79	234.69	3.704	78.472
20.80	234.71	3.704	78.463
20.80	234.72	3.703	78.454
20.80	234.74	3.703	78.444
20.80	234.76	3.702	78.435
20.80	234.77	3.702	78.426
20.81	234.79	3.702	78.417
20.81	234.81	3.701	78.407
20.81	234.82	3.701	78.398
20.81	234.84	3.700	78.389
20.81	234.86	3.700	78.379
20.81	234.87	3.699	78.370
20.82	234.89	3.699	78.360
20.82	234.91	3.698	78.351
20.82	234.92	3.698	78.341
20.82	234.94	3.698	78.331
20.82	234.96	3.697	78.322
20.82	234.97	3.697	78.313
20.83	234.99	3.696	78.305
20.83	235.01	3.696	78.296
20.83	235.02	3.695	78.287
20.83	235.04	3.695	78.278
20.83	235.06	3.695	78.269
20.83	235.07	3.694	78.259
20.83	235.09	3.694	78.250
20.84	235.11	3.693	78.241
20.84	235.12	3.693	78.231
20.84	235.14	3.692	78.221
20.84	235.16	3.692	78.212
20.84	235.17	3.691	78.202
20.84	235.19	3.691	78.191
20.85	235.21	3.690	78.181
20.85	235.22	3.690	78.170
20.85	235.24	3.689	78.160
20.85	235.26	3.689	78.151
20.85	235.27	3.689	78.142
20.86	235.29	3.688	78.133
20.86	235.31	3.688	78.124
20.86	235.32	3.687	78.116
20.86	235.34	3.687	78.107
20.86	235.36	3.687	78.098
20.86	235.37	3.686	78.090
20.87	235.39	3.686	78.081
20.87	235.41	3.685	78.072
20.87	235.42	3.685	78.062
20.87	235.44	3.684	78.052
20.87	235.46	3.684	78.041
20.87	235.47	3.683	78.031
20.88	235.49	3.683	78.022
20.88	235.51	3.683	78.012
20.88	235.52	3.682	78.003
20.88	235.54	3.682	77.994
20.88	235.56	3.681	77.984
20.88	235.57	3.681	77.974
20.88	235.59	3.680	77.962
20.89	235.61	3.680	77.951
20.89	235.62	3.679	77.941
20.89	235.64	3.679	77.931
20.89	235.66	3.678	77.921
20.89	235.67	3.678	77.912
20.89	235.69	3.677	77.902
20.90	235.71	3.677	77.892
20.90	235.72	3.676	77.883
20.90	235.74	3.676	77.873
20.90	235.76	3.675	77.862
20.90	235.77	3.675	77.853
20.91	235.79	3.675	77.843
20.91	235.81	3.674	77.834
20.91	235.82	3.674	77.825
20.91	235.84	3.673	77.816
20.91	235.86	3.673	77.807
20.91	235.87	3.672	77.799
20.92	235.89	3.672	77.790
20.92	235.91	3.672	77.781
20.92	235.92	3.671	77.771
20.92	235.94	3.671	77.762
20.92	235.96	3.670	77.753
20.92	235.97	3.670	77.744
20.93	235.99	3.669	77.735
20.93	236.01	3.669	77.723
20.93	236.02	3.668	77.713
20.93	236.04	3.668	77.703
20.93	236.06	3.667	77.693
20.93	236.07	3.667	77.683
20.93	236.09	3.667	77.673
20.94	236.11	3.666	77.663
20.94	236.12	3.666	77.653
20.94	236.14	3.665	77.644
20.94	236.16	3.665	77.636
20.94	236.17	3.664	77.626
20.94	236.19	3.664	77.617
20.95	236.21	3.663	77.608
20.95	236.22	3.663	77.599
20.95	236.24	3.663	77.589
20.95	236.26	3.662	77.580
20.95	236.27	3.662	77.571
20.96	236.29	3.661	77.561
20.96	236.31	3.661	77.552
20.96	236.32	3.660	77.542
20.96	236.34	3.660	77.532
20.96	236.36	3.659	77.523
20.96	236.37	3.659	77.513
20.97	236.39	3.659	77.504
20.97	236.41	3.658	77.495
20.97	236.42	3.658	77.486
20.97	236.44	3.657	77.477
20.97	236.46	3.657	77.468
20.97	236.47	3.656	77.459
20.98	236.49	3.656	77.449
20.98	236.51	3.655	77.439
20.98	236.52	3.655	77.430
20.98	236.54	3.655	77.421
20.98	236.56	3.654	77.413
20.98	236.57	3.654	77.406
20.98	236.59	3.654	77.398
20.99	236.61	3.653	77.390
20.99	236.62	3.653	77.381
20.99	236.64	3.652	77.372
20.99	236.66	3.652	77.362
20.99	236.67	3.651	77.353
20.99	236.69	3.651	77.343
21.00	236.71	3.650	77.334
21.00	236.72	3.650	77.324
21.00	236.74	3.650	77.315
21.00	236.76	3.649	77.305
21.00	236.77	3.649	77.296
21.01	236.79	3.648	77.287
21.01	236.81	3.648	77.278
21.01	236.82	3.647	77.269
21.01	236.84	3.647	77.260
21.01	236.86	3.647	77.251
21.01	236.87	3.646	77.242
21.02	236.89	3.646	77.234
21.02	236.91	3.645	77.226
21.02	236.92	3.645	77.217
21.02	236.94	3.645	77.209
21.02	236.96	3.644	77.201
21.02	236.97	3.644	77.192
21.03	236.99	3.643	77.184
21.03	237.01	3.643	77.175
21.03	237.02	3.643	77.166
21.03	237.04	3.642	77.157
21.03	237.06	3.642	77.148
21.03	237.07	3.641	77.139
21.03	237.09	3.641	77.128
21.04	237.11	3.640	77.118
21.04	237.12	3.640	77.109
21.04	237.14	3.639	77.101
21.04	237.16	3.639	77.092
21.04	237.17	3.639	77.083
21.04	237.19	3.638	77.073
21.05	237.21	3.638	77.063
21.05	237.22	3.637	77.054
21.05	237.24	3.637	77.043
21.05	237.26	3.636	77.032
21.05	237.27	3.636	77.021
21.06	237.29	3.635	77.010
21.06	237.31	3.635	76.999
21.06	237.32	3.634	76.989
21.06	237.34	3.634	76.978
21.06	237.36	3.633	76.967
21.06	237.37	3.633	76.956
21.07	237.39	3.632	76.945
21.07	237.41	3.632	76.935
21.07	237.42	3.631	76.924
21.07	237.44	3.631	76.913
21.07	237.46	3.630	76.903
21.07	237.47	3.630	76.893
21.08	237.49	3.629	76.883
21.08	237.51	3.629	76.874
21.08	237.52	3.628	76.866
21.08	237.54	3.628	76.857
21.08	237.56	3.628	76.848
21.08	237.57	3.627	76.839
21.08	237.59	3.627	76.830
21.09	237.61	3.626	76.820
21.09	237.62	3.626	76.810
21.09	237.64	3.625	76.799
21.09	237.66	3.625	76.789
21.09	237.67	3.624	76.778
21.09	237.69	3.624	76.767
21.10	237.71	3.623	76.757
21.10	237.72	3.623	76.747
21.10	237.74	3.622	76.737
21.10	237.76	3.622	76.725
21.10	237.77	3.621	76.714
21.11	237.79	3.621	76.703
21.11	237.81	3.620	76.693
21.11	237.82	3.620	76.683
21.11	237.84	3.619	76.674
21.11	237.86	3.619	76.664
21.11	237.87	3.618	76.655
21.12	237.89	3.618	76.644
21.12	237.91	3.617	76.633
21.12	237.92	3.617	76.623
21.12	237.94	3.616	76.613
21.12	237.96	3.616	76.604
21.12	237.97	3.616	76.596
21.13	237.99	3.615	76.587
21.13	238.01	3.615	76.578
21.13	238.02	3.614	76.569
21.13	238.04	3.614	76.560
21.13	238.06	3.614	76.551
21.13	238.07	3.613	76.541
21.13	238.09	3.613	76.532
21.14	238.11	3.612	76.522
21.14	238.12	3.612	76.513
21.14	238.14	3.611	76.504
21.14	238.16	3.611	76.494
21.14	238.17	3.610	76.485
21.14	238.19	3.610	76.475
21.15	238.21	3.610	76.466
21.15	238.22	3.609	76.457
21.15	238.24	3.609	76.448
21.15	238.26	3.608	76.439
21.15	238.27	3.608	76.430
21.16	238.29	3.607	76.421
21.16	238.31	3.607	76.412
21.16	238.32	3.607	76.403
21.16	238.34	3.606	76.395
21.16	238.36	3.606	76.386
21.16	238.37	3.605	76.378
21.17	238.39	3.605	76.370
21.17	238.41	3.605	76.362
21.17	238.42	3.604	76.353
21.17	238.44	3.604	76.345
21.17	238.46	3.603	76.336
21.17	238.47	3.603	76.328
21.18	238.49	3.603	76.319
21.18	238.51	3.602	76.311
21.18	238.52	3.602	76.302
21.18	238.54	3.601	76.294
21.18	238.56	3.601	76.286
21.18	238.57	3.601	76.280
21.18	238.59	3.600	76.274
21.19	238.61	3.600	76.268
21.19	238.62	3.600	76.263
21.19	238.64	3.600	76.256
21.19	238.66	3.599	76.250
21.19	238.67	3.599	76.243
21.19	238.69	3.599	76.235
21.20	238.71	3.598	76.226
21.20	238.72	3.598	76.217
21.20	238.74	3.597	76.208
21.20	238.76	3.597	76.198
21.20	238.77	3.596	76.188
21.21	238.79	3.596	76.177
21.21	238.81	3.595	76.166
21.21	238.82	3.595	76.156
21.21	238.84	3.594	76.146
21.21	238.86	3.594	76.136
21.21	238.87	3.593	76.126
21.22	238.89	3.593	76.116
21.22	238.91	3.593	76.107
21.22	238.92	3.592	76.097
21.22	238.94	3.592	76.087
21.22	238.96	3.591	76.077
21.22	238.97	3.591	76.067
21.23	238.99	3.590	76.057
21.23	239.01	3.590	76.048
21.23	239.02	3.589	76.038
21.23	239.04	3.589	76.028
21.23	239.06	3.588	76.018
21.23	239.07	3.588	76.008
21.23	239.09	3.587	75.999
21.24	239.11	3.587	75.990
21.24	239.12	3.587	75.980
21.24	239.14	3.586	75.969
21.24	239.16	3.586	75.960
21.24	239.17	3.585	75.949
21.24	239.19	3.585	75.939
21.25	239.21	3.584	75.930
21.25	239.22	3.584	75.921
21.25	239.24	3.583	75.912
21.25	239.26	3.583	75.903
21.25	239.27	3.582	75.893
21.26	239.29	3.582	75.883
21.26	239.31	3.582	75.873
21.26	239.32	3.581	75.863
21.26	239.34	3.581	75.852
21.26	239.36	3.580	75.842
21.26	239.37	3.580	75.831
21.27	239.39	3.579	75.820
21.27	239.41	3.579	75.809
21.27	239.42	3.578	75.796
21.27	239.44	3.577	75.784
21.27	239.45	3.577	75.774
21.27	239.47	3.576	75.765
21.28	239.49	3.576	75.755
21.28	239.50	3.576	75.746
21.28	239.52	3.575	75.736
21.28	239.54	3.575	75.726
21.28	239.55	3.574	75.715
21.28	239.57	3.574	75.705
21.28	239.59	3.573	75.694
21.29	239.60	3.573	75.684
21.29	239.62	3.572	75.674
21.29	239.64	3.572	75.663
21.29	239.65	3.571	75.653
21.29	239.67	3.571	75.643
21.29	239.69	3.570	75.633
21.30	239.70	3.570	75.624
21.30	239.72	3.569	75.614
21.30	239.74	3.569	75.604
21.30	239.75	3.568	75.593
21.30	239.77	3.568	75.583
21.31	239.79	3.567	75.573
21.31	239.80	3.567	75.563
21.31	239.82	3.566	75.554
21.31	239.84	3.566	75.544
21.31	239.85	3.566	75.534
21.31	239.87	3.565	75.525
21.32	239.89	3.565	75.515
21.32	239.90	3.564	75.505
21.32	239.92	3.564	75.495
21.32	239.94	3.563	75.486
21.32	239.95	3.563	75.476
21.32	239.97	3.562	75.466
21.33	239.99	3.562	75.456
21.33	240.00	3.561	75.447
21.33	240.02	3.561	75.438
21.33	240.04	3.561	75.429
21.33	240.05	3.560	75.421
21.33	240.07	3.560	75.411
21.33	240.09	3.559	75.402
21.34	240.10	3.559	75.392
21.34	240.12	3.558	75.382
21.34	240.14	3.558	75.372
21.34	240.15	3.557	75.362
21.34	240.17	3.557	75.352
21.34	240.19	3.556	75.342
21.35	240.20	3.556	75.330
21.35	240.22	3.555	75.320
21.35	240.24	3.555	75.311
21.35	240.25	3.555	75.303
21.35	240.27	3.554	75.295
21.36	240.29	3.554	75.287
21.36	240.30	3.553	75.279
21.36	240.32	3.553	75.270
21.36	240.34	3.553	75.261
21.36	240.35	3.552	75.253
21.36	240.37	3.552	75.244
21.37	240.39	3.551	75.236
21.37	240.40	3.551	75.227
21.37	240.42	3.551	75.218
21.37	240.44	3.550	75.210
21.37	240.45	3.550	75.201
21.37	240.47	3.549	75.192
21.38	240.49	3.549	75.184
21.38	240.50	3.549	75.175
21.38	240.52	3.548	75.166
21.38	240.54	3.548	75.157
21.38	240.55	3.547	75.148
21.38	240.57	3.547	75.139
21.38	240.59	3.547	75.132
21.39	240.60	3.546	75.125
21.39	240.62	3.546	75.119
21.39	240.64	3.546	75.113
21.39	240.65	3.545	75.106
21.39	240.67	3.545	75.098
21.39	240.69	3.545	75.090
21.40	240.70	3.544	75.082
21.40	240.72	3.544	75.074
21.40	240.74	3.543	75.065
21.40	240.75	3.543	75.056
21.40	240.77	3.543	75.048
21.41	240.79	3.542	75.039
21.41	240.80	3.542	75.030
21.41	240.82	3.541	75.021
21.41	240.84	3.541	75.012
21.41	240.85	3.540	75.003
21.41	240.87	3.540	74.994
21.42	240.89	3.540	74.986
21.42	240.90	3.539	74.977
21.42	240.92	3.539	74.968
21.42	240.94	3.538	74.958
21.42	240.95	3.538	74.949
21.42	240.97	3.537	74.939
21.43	240.99	3.537	74.930
21.43	241.00	3.537	74.921
21.43	241.02	3.536	74.911
21.43	241.04	3.536	74.901
21.43	241.05	3.535	74.892
21.43	241.07	3.535	74.882
21.43	241.09	3.534	74.872
21.44	241.10	3.534	74.862
21.44	241.12	3.533	74.853
21.44	241.14	3.533	74.843
21.44	241.15	3.532	74.830
21.44	241.17	3.532	74.820
21.44	241.19	3.531	74.810
21.45	241.20	3.531	74.801
21.45	241.22	3.530	74.792
21.45	241.24	3.530	74.783
21.45	241.25	3.530	74.774
21.45	241.27	3.529	74.765
21.46	241.29	3.529	74.757
21.46	241.30	3.528	74.748
21.46	241.32	3.528	74.739
21.46	241.34	3.528	74.730
21.46	241.35	3.527	74.721
21.46	241.37	3.527	74.713
21.47	241.39	3.526	74.704
21.47	241.40	3.526	74.695
21.47	241.42	3.526	74.687
21.47	241.44	3.525	74.678
21.47	241.45	3.525	74.670
21.47	241.47	3.524	74.662
21.48	241.49	3.524	74.653
21.48	241.50	3.524	74.644
21.48	241.52	3.523	74.635
21.48	241.54	3.523	74.626
21.48	241.55	3.522	74.617
21.48	241.57	3.522	74.607
21.48	241.59	3.521	74.598
21.49	241.60	3.521	74.589
21.49	241.62	3.520	74.580
21.49	241.64	3.520	74.571
21.49	241.65	3.520	74.562
21.49	241.67	3.519	74.553
21.49	241.69	3.519	74.543
21.50	241.70	3.518	74.534
21.50	241.72	3.518	74.525
21.50	241.74	3.517	74.515
21.50	241.75	3.517	74.505
21.50	241.77	3.517	74.496
21.51	241.79	3.516	74.486
21.51	241.80	3.516	74.475
21.51	241.82	3.515	74.467
21.51	241.84	3.515	74.459
21.51	241.85	3.514	74.452
21.51	241.87	3.514	74.445
21.52	241.89	3.514	74.438
21.52	241.90	3.513	74.430
21.52	241.92	3.513	74.421
21.52	241.94	3.513	74.412
21.52	241.95	3.512	74.403
21.52	241.97	3.512	74.393
21.53	241.99	3.511	74.381
21.53	242.00	3.511	74.371
21.53	242.02	3.510	74.363
21.53	242.04	3.510	74.354
21.53	242.05	3.509	74.346
21.53	242.07	3.509	74.338
21.53	242.09	3.509	74.330
21.54	242.10	3.508	74.321
21.54	242.12	3.508	74.312
21.54	242.14	3.507	74.304
21.54	242.15	3.507	74.295
21.54	242.17	3.507	74.287
21.54	242.19	3.506	74.278
21.55	242.20	3.506	74.269
21.55	242.22	3.505	74.260
21.55	242.24	3.505	74.251
21.55	242.25	3.505	74.243
21.55	242.27	3.504	74.235
21.56	242.29	3.504	74.227
21.56	242.30	3.503	74.219
21.56	242.32	3.503	74.211
21.56	242.34	3.503	74.203
21.56	242.35	3.502	74.195
21.56	242.37	3.502	74.187
21.57	242.39	3.502	74.179
21.57	242.40	3.501	74.171
21.57	242.42	3.501	74.163
21.57	242.44	3.500	74.155
21.57	242.45	3.500	74.147
21.57	242.47	3.500	74.139
21.58	242.49	3.499	74.131
21.58	242.50	3.499	74.123
21.58	242.52	3.499	74.115
21.58	242.54	3.498	74.106
21.58	242.55	3.498	74.098
21.58	242.57	3.497	74.089
21.58	242.59	3.497	74.081
21.59	242.60	3.497	74.074
21.59	242.62	3.496	74.067
21.59	242.64	3.496	74.060
21.59	242.65	3.496	74.053
21.59	242.67	3.495	74.045
21.59	242.69	3.495	74.037
21.60	242.70	3.494	74.028
21.60	242.72	3.494	74.018
21.60	242.74	3.493	74.008
21.60	242.75	3.493	73.998
21.60	242.77	3.493	73.989
21.61	242.79	3.492	73.979
21.61	242.80	3.492	73.969
21.61	242.82	3.491	73.960
21.61	242.84	3.491	73.950
21.61	242.85	3.490	73.939
21.61	242.87	3.490	73.930
21.62	242.89	3.489	73.920
21.62	242.90	3.489	73.910
21.62	242.92	3.488	73.901
21.62	242.94	3.488	73.891
21.62	242.95	3.488	73.882
21.62	242.97	3.487	73.872
21.63	242.99	3.487	73.860
21.63	243.00	3.486	73.850
21.63	243.02	3.486	73.841
21.63	243.04	3.485	73.832
21.63	243.05	3.485	73.824
21.63	243.07	3.484	73.816
21.63	243.09	3.484	73.807
21.64	243.10	3.484	73.799
21.64	243.12	3.483	73.790
21.64	243.14	3.483	73.781
21.64	243.15	3.482	73.772
21.64	243.17	3.482	73.763
21.64	243.19	3.482	73.754
21.65	243.20	3.481	73.745
21.65	243.22	3.481	73.736
21.65	243.24	3.480	73.726
21.65	243.25	3.480	73.717
21.65	243.27	3.479	73.708
21.66	243.29	3.479	73.699
21.66	243.30	3.478	73.689
21.66	243.32	3.478	73.680
21.66	243.34	3.478	73.672
21.66	243.35	3.477	73.663
21.66	243.37	3.477	73.655
21.67	243.39	3.476	73.646
21.67	243.40	3.476	73.638
21.67	243.42	3.476	73.629
21.67	243.44	3.475	73.619
21.67	243.45	3.475	73.610
21.67	243.47	3.474	73.601
21.68	243.49	3.474	73.592
21.68	243.50	3.473	73.583
21.68	243.52	3.473	73.573
21.68	243.54	3.473	73.564
21.68	243.55	3.472	73.554
21.68	243.57	3.472	73.545
21.68	243.59	3.471	73.535
21.69	243.60	3.471	73.526
21.69	243.62	3.470	73.517
21.69	243.64	3.470	73.508
21.69	243.65	3.469	73.498
21.69	243.67	3.469	73.489
21.69	243.69	3.469	73.479
21.70	243.70	3.468	73.469
21.70	243.72	3.468	73.460
21.70	243.74	3.467	73.450
21.70	243.75	3.467	73.441
21.70	243.77	3.466	73.431
21.71	243.79	3.466	73.421
21.71	243.80	3.465	73.411
21.71	243.82	3.465	73.401
21.71	243.84	3.464	73.391
21.71	243.85	3.464	73.382
21.71	243.87	3.463	73.372
21.72	243.89	3.463	73.361
21.72	243.90	3.462	73.351
21.72	243.92	3.462	73.340
21.72	243.94	3.462	73.333
21.72	243.95	3.461	73.327
21.72	243.97	3.461	73.322
21.73	243.99	3.461	73.316
21.73	244.00	3.461	73.310
21.73	244.02	3.460	73.303
21.73	244.04	3.460	73.294
21.73	244.05	3.459	73.285
21.73	244.07	3.459	73.276
21.73	244.09	3.458	73.266
21.74	244.10	3.458	73.255
21.74	244.12	3.457	73.245
21.74	244.14	3.457	73.235
21.74	244.15	3.456	73.224
21.74	244.17	3.456	73.214
21.74	244.19	3.456	73.204
21.75	244.20	3.455	73.194
21.75	244.22	3.455	73.185
21.75	244.24	3.454	73.175
21.75	244.25	3.454	73.166
21.75	244.27	3.453	73.157
21.76	244.29	3.453	73.148
21.76	244.30	3.452	73.139
21.76	244.32	3.452	73.130
21.76	244.34	3.452	73.121
21.76	244.35	3.451	73.113
21.76	244.37	3.451	73.104
21.77	244.39	3.450	73.096
21.77	244.40	3.450	73.087
21.77	244.42	3.450	73.078
21.77	244.44	3.449	73.070
21.77	244.45	3.449	73.061
21.77	244.47	3.448	73.053
21.78	244.49	3.448	73.044
21.78	244.50	3.448	73.035
21.78	244.52	3.447	73.026
21.78	244.54	3.447	73.018
21.78	244.55	3.446	73.008
21.78	244.57	3.446	73.002
21.78	244.59	3.446	72.996
21.79	244.60	3.445	72.990
21.79	244.62	3.445	72.984
21.79	244.64	3.445	72.978
21.79	244.65	3.445	72.971
21.79	244.67	3.444	72.964
21.79	244.69	3.444	72.956
21.80	244.70	3.443	72.949
21.80	244.72	3.443	72.940
21.80	244.74	3.443	72.932
21.80	244.75	3.442	72.923
21.80	244.77	3.442	72.914
21.81	244.79	3.441	72.906
21.81	244.80	3.441	72.897
21.81	244.82	3.441	72.889
21.81	244.84	3.440	72.881
21.81	244.85	3.440	72.872
21.81	244.87	3.439	72.864
21.82	244.89	3.439	72.856
21.82	244.90	3.439	72.848
21.82	244.92	3.438	72.840
21.82	244.94	3.438	72.831
21.82	244.95	3.438	72.823
21.82	244.97	3.437	72.815
21.83	244.99	3.437	72.808
21.83	245.00	3.436	72.800
21.83	245.02	3.436	72.792
21.83	245.04	3.436	72.784
21.83	245.05	3.435	72.776
21.83	245.07	3.435	72.769
21.83	245.09	3.435	72.759
21.84	245.10	3.434	72.750
21.84	245.12	3.434	72.742
21.84	245.14	3.433	72.734
21.84	245.15	3.433	72.727
21.84	245.17	3.433	72.720
21.84	245.19	3.432	72.712
21.85	245.20	3.432	72.705
21.85	245.22	3.432	72.698
21.85	245.24	3.431	72.690
21.85	245.25	3.431	72.682
21.85	245.27	3.431	72.675
21.86	245.29	3.430	72.667
21.86	245.30	3.430	72.660
21.86	245.32	3.429	72.652
21.86	245.34	3.429	72.644
21.86	245.35	3.429	72.637
21.86	245.37	3.428	72.629
21.87	245.39	3.428	72.621
21.87	245.40	3.428	72.614
21.87	245.42	3.427	72.606
21.87	245.44	3.427	72.599
21.87	245.45	3.427	72.590
21.87	245.47	3.426	72.582
21.88	245.49	3.426	72.575
21.88	245.50	3.425	72.567
21.88	245.52	3.425	72.559
21.88	245.54	3.425	72.552
21.88	245.55	3.424	72.544
21.88	245.57	3.424	72.537
21.88	245.59	3.424	72.530
21.89	245.60	3.423	72.524
21.89	245.62	3.423	72.518
21.89	245.64	3.423	72.512
21.89	245.65	3.423	72.505
21.89	245.67	3.422	72.497
21.89	245.69	3.422	72.490
21.90	245.70	3.421	72.482
21.90	245.72	3.421	72.474
21.90	245.74	3.421	72.466
21.90	245.75	3.420	72.458
21.90	245.77	3.420	72.450
21.91	245.79	3.420	72.441
21.91	245.80	3.419	72.433
21.91	245.82	3.419	72.425
21.91	245.84	3.418	72.417
21.91	245.85	3.418	72.409
21.91	245.87	3.418	72.401
21.92	245.89	3.417	72.393
21.92	245.90	3.417	72.385
21.92	245.92	3.416	72.377
21.92	245.94	3.416	72.369
21.92	245.95	3.416	72.361
21.92	245.97	3.415	72.353
21.93	245.99	3.415	72.345
21.93	246.00	3.415	72.337
21.93	246.02	3.414	72.329
21.93	246.04	3.414	72.322
21.93	246.05	3.414	72.314
21.93	246.07	3.413	72.307
21.93	246.09	3.413	72.299
21.94	246.10	3.412	72.291
21.94	246.12	3.412	72.283
21.94	246.14	3.412	72.274
21.94	246.15	3.411	72.265
21.94	246.17	3.411	72.257
21.94	246.19	3.410	72.249
21.95	246.20	3.410	72.241
21.95	246.22	3.410	72.231
21.95	246.24	3.409	72.222
21.95	246.25	3.409	72.214
21.95	246.27	3.408	72.206
21.96	246.29	3.408	72.198
21.96	246.30	3.408	72.190
21.96	246.32	3.407	72.181
21.96	246.34	3.407	72.173
21.96	246.35	3.406	72.165
21.96	246.37	3.406	72.157
```
