## Supplementary material for "Water content, transition temperature and fragility influence protection and anhydrobiotic capacity": File S2: Maltose + Glycerol 92.5 12202022 326 PM.txt

```
Filename	Maltose + Glycerol 92.5 12202022 326 PM
Instrument name	5500-0686 (192.168.1.100)
Operator	JFR
rundate	12/20/2022
Sample name	Maltose + Glycerol Unknown C
proceduresegments	Equilibrate 30.00 °C; Ramp 10.00 °C/min to 250.00 °C
[step]
Ramp 10.00 °C/min to 250.00 °C
Time	Temperature	Weight	Weight	Deriv. Weight
min	°C	mg	%	% / °C
0.00	29.54	4.939	100.583	-0.0326077
0.00	29.54	4.939	100.583	-0.0325019
0.00	29.54	4.939	100.583	-0.0216564
0.01	29.54	4.939	100.583	-0.0217033
0.01	29.54	4.939	100.583	-6.52867e-3
0.01	29.55	4.939	100.583	-0.0152933
0.01	29.55	4.939	100.583	-0.0262485
0.01	29.55	4.939	100.583	-0.0262342
0.01	29.55	4.939	100.583	-0.0307423
0.01	29.55	4.939	100.583	-0.0132376
0.02	29.55	4.939	100.583	-8.86169e-3
0.02	29.55	4.939	100.583	-4.45669e-3
0.02	29.55	4.939	100.583	-6.70125e-3
0.02	29.55	4.939	100.583	-0.0201840
0.02	29.55	4.939	100.583	-0.0112356
0.03	29.55	4.939	100.583	-0.0134878
0.03	29.55	4.939	100.583	-9.05462e-3
0.03	29.55	4.939	100.583	-9.08053e-3
0.03	29.55	4.939	100.583	-0.0250725
0.03	29.55	4.939	100.583	-0.0251505
0.03	29.55	4.939	100.583	-0.0434858
0.03	29.55	4.939	100.583	-0.0434569
0.04	29.55	4.939	100.583	-0.0274414
0.04	29.55	4.939	100.583	-0.0115253
0.04	29.55	4.939	100.583	2.36289e-3
0.04	29.55	4.939	100.583	-0.0255902
0.04	29.55	4.939	100.583	-0.0517227
0.05	29.55	4.939	100.583	-0.0730295
0.05	29.55	4.939	100.583	-0.0705327
0.05	29.55	4.938	100.583	-0.0498433
0.05	29.55	4.938	100.583	-0.0430482
0.05	29.55	4.938	100.583	-0.0311568
0.05	29.55	4.938	100.583	-0.0503956
0.05	29.55	4.938	100.583	-0.0524604
0.06	29.55	4.938	100.583	-0.0501392
0.06	29.56	4.938	100.583	-0.0431507
0.06	29.56	4.938	100.583	-0.0313270
0.06	29.56	4.938	100.583	-0.0412585
0.06	29.56	4.938	100.583	-0.0437954
0.07	29.56	4.938	100.583	-0.0487800
0.07	29.56	4.938	100.583	-0.0439347
0.07	29.56	4.938	100.583	-0.0367225
0.07	29.56	4.938	100.583	-0.0392727
0.07	29.56	4.938	100.583	-0.0392727
0.07	29.56	4.938	100.583	-0.0392183
0.08	29.56	4.938	100.583	-0.0343434
0.08	29.56	4.938	100.583	-0.0195476
0.08	29.56	4.938	100.583	-0.0170729
0.08	29.56	4.938	100.583	-0.0121118
0.08	29.56	4.938	100.583	-7.20562e-3
0.08	29.56	4.938	100.583	-0.0143912
0.08	29.56	4.938	100.583	-0.0143141
0.09	29.56	4.938	100.583	-0.0191101
0.09	29.56	4.938	100.583	-0.0168378
0.09	29.56	4.938	100.583	-0.0120884
0.09	29.56	4.938	100.583	-0.0170671
0.09	29.56	4.938	100.583	-0.0292528
0.09	29.56	4.938	100.583	-0.0388846
0.10	29.56	4.938	100.583	-0.0435505
0.10	29.56	4.938	100.583	-0.0457705
0.10	29.56	4.938	100.583	-0.0432653
0.10	29.56	4.938	100.583	-0.0428365
0.10	29.56	4.938	100.583	-0.0450224
0.11	29.56	4.938	100.583	-0.0424774
0.11	29.56	4.938	100.583	-0.0376718
0.11	29.56	4.938	100.583	-0.0282824
0.11	29.56	4.938	100.583	-0.0212596
0.11	29.57	4.938	100.583	-0.0283685
0.11	29.57	4.938	100.583	-0.0284864
0.12	29.57	4.938	100.583	-0.0379194
0.12	29.57	4.938	100.583	-0.0446672
0.12	29.57	4.938	100.583	-0.0466308
0.12	29.57	4.938	100.583	-0.0415917
0.12	29.57	4.938	100.583	-0.0208012
0.12	29.57	4.938	100.583	-9.26457e-3
0.13	29.57	4.938	100.583	-0.0208973
0.13	29.57	4.938	100.583	-0.0372957
0.13	29.57	4.938	100.583	-0.0580359
0.13	29.57	4.938	100.583	-0.0595328
0.13	29.57	4.938	100.583	-0.0474352
0.13	29.57	4.938	100.583	-0.0314177
0.14	29.57	4.938	100.583	-0.0156875
0.14	29.57	4.938	100.583	-0.0290800
0.14	29.57	4.938	100.583	-0.0424851
0.14	29.57	4.938	100.583	-0.0623872
0.14	29.57	4.938	100.583	-0.0754649
0.14	29.57	4.938	100.583	-0.0705735
0.14	29.57	4.938	100.583	-0.0741389
0.15	29.57	4.938	100.582	-0.0647634
0.15	29.57	4.938	100.582	-0.0598566
0.15	29.57	4.938	100.582	-0.0614259
0.15	29.57	4.938	100.582	-0.0508176
0.15	29.57	4.938	100.582	-0.0549718
0.16	29.57	4.938	100.582	-0.0483257
0.16	29.57	4.938	100.582	-0.0395539
0.16	29.57	4.938	100.582	-0.0369025
0.16	29.58	4.938	100.582	-0.0264362
0.16	29.58	4.938	100.582	-0.0262071
0.16	29.58	4.938	100.582	-0.0200159
0.16	29.58	4.938	100.582	-0.0138901
0.17	29.58	4.938	100.582	-0.0177055
0.17	29.58	4.938	100.582	-0.0174767
0.17	29.58	4.938	100.582	-0.0153660
0.17	29.58	4.938	100.582	-7.63344e-3
0.17	29.58	4.938	100.582	-3.81667e-3
0.18	29.58	4.938	100.582	-5.67451e-3
0.18	29.58	4.938	100.582	-5.58622e-3
0.18	29.58	4.938	100.582	-7.36232e-3
0.18	29.58	4.938	100.582	-9.13527e-3
0.18	29.58	4.938	100.582	-0.0144352
0.18	29.58	4.938	100.582	-0.0107315
0.19	29.58	4.938	100.582	-7.12831e-3
0.19	29.58	4.938	100.582	-0.0177664
0.19	29.58	4.938	100.582	-0.0264802
0.19	29.58	4.938	100.582	-0.0401191
0.19	29.58	4.938	100.582	-0.0379003
0.19	29.58	4.938	100.582	-0.0307419
0.19	29.58	4.938	100.582	-0.0322086
0.20	29.58	4.938	100.582	-0.0269955
0.20	29.58	4.938	100.582	-0.0250954
0.20	29.59	4.938	100.582	-0.0233076
0.20	29.59	4.938	100.582	-0.0247956
0.20	29.59	4.938	100.582	-0.0262453
0.21	29.59	4.938	100.582	-0.0277585
0.21	29.59	4.938	100.582	-0.0242317
0.21	29.59	4.938	100.582	-0.0271511
0.21	29.59	4.938	100.582	-0.0409303
0.21	29.59	4.938	100.582	-0.0433318
0.21	29.59	4.938	100.582	-0.0426712
0.21	29.59	4.938	100.582	-0.0376882
0.22	29.59	4.938	100.582	-0.0283560
0.22	29.59	4.938	100.582	-0.0265720
0.22	29.59	4.938	100.582	-0.0145957
0.22	29.59	4.938	100.582	8.79217e-3
0.22	29.59	4.938	100.582	0.0273455
0.23	29.59	4.938	100.582	0.0496962
0.23	29.59	4.938	100.582	0.0575262
0.23	29.59	4.938	100.582	0.0483763
0.23	29.59	4.938	100.582	0.0325623
0.23	29.59	4.938	100.582	9.29418e-3
0.23	29.60	4.938	100.582	-0.0146457
0.24	29.60	4.938	100.582	-0.0470965
0.24	29.60	4.938	100.582	-0.0721313
0.24	29.60	4.938	100.582	-0.0901384
0.24	29.60	4.938	100.582	-0.100425
0.24	29.60	4.938	100.582	-0.106285
0.24	29.60	4.938	100.582	-0.111770
0.24	29.60	4.938	100.582	-0.112135
0.25	29.60	4.938	100.582	-0.105549
0.25	29.60	4.938	100.582	-0.101608
0.25	29.60	4.938	100.582	-0.0988869
0.25	29.60	4.938	100.581	-0.0950533
0.25	29.60	4.938	100.581	-0.0911456
0.26	29.60	4.938	100.581	-0.0884461
0.26	29.60	4.938	100.581	-0.0823067
0.26	29.61	4.938	100.581	-0.0733929
0.26	29.61	4.938	100.581	-0.0607286
0.26	29.61	4.938	100.581	-0.0446534
0.26	29.61	4.938	100.581	-0.0291470
0.26	29.61	4.938	100.581	-0.0142464
0.27	29.61	4.938	100.581	-5.56591e-3
0.27	29.61	4.938	100.581	1.85527e-3
0.27	29.61	4.938	100.581	6.33984e-3
0.27	29.61	4.938	100.581	0.0114601
0.27	29.61	4.938	100.581	0.0154101
0.28	29.61	4.938	100.581	0.0200660
0.28	29.61	4.938	100.581	0.0245366
0.28	29.62	4.938	100.581	0.0303751
0.28	29.62	4.938	100.581	0.0334907
0.28	29.62	4.938	100.581	0.0341245
0.28	29.62	4.938	100.581	0.0331919
0.29	29.62	4.938	100.581	0.0308908
0.29	29.62	4.938	100.581	0.0294190
0.29	29.62	4.938	100.581	0.0287434
0.29	29.62	4.938	100.581	0.0314348
0.29	29.62	4.938	100.581	0.0319861
0.29	29.62	4.938	100.581	0.0318146
0.30	29.63	4.938	100.581	0.0291530
0.30	29.63	4.938	100.582	0.0260036
0.30	29.63	4.938	100.582	0.0247291
0.30	29.63	4.938	100.582	0.0264296
0.30	29.63	4.938	100.582	0.0296072
0.30	29.63	4.938	100.582	0.0309459
0.30	29.63	4.938	100.582	0.0343955
0.31	29.64	4.938	100.582	0.0371592
0.31	29.64	4.938	100.582	0.0451401
0.31	29.64	4.938	100.582	0.0534154
0.31	29.64	4.938	100.582	0.0564305
0.31	29.64	4.938	100.582	0.0597658
0.31	29.64	4.938	100.582	0.0590088
0.32	29.65	4.938	100.582	0.0595165
0.32	29.65	4.938	100.582	0.0578287
0.32	29.65	4.938	100.583	0.0550020
0.32	29.65	4.938	100.583	0.0538194
0.32	29.65	4.938	100.583	0.0515193
0.33	29.65	4.938	100.583	0.0503898
0.33	29.66	4.938	100.583	0.0486119
0.33	29.66	4.938	100.583	0.0454154
0.33	29.66	4.938	100.583	0.0426794
0.33	29.66	4.939	100.583	0.0380730
0.33	29.67	4.939	100.583	0.0363587
0.34	29.67	4.939	100.583	0.0372030
0.34	29.67	4.939	100.583	0.0373173
0.34	29.67	4.939	100.584	0.0373639
0.34	29.68	4.939	100.584	0.0360284
0.34	29.68	4.939	100.584	0.0355438
0.34	29.68	4.939	100.584	0.0364067
0.35	29.68	4.939	100.584	0.0366410
0.35	29.69	4.939	100.584	0.0368728
0.35	29.69	4.939	100.584	0.0360522
0.35	29.69	4.939	100.584	0.0353004
0.35	29.70	4.939	100.584	0.0343066
0.35	29.70	4.939	100.585	0.0340348
0.35	29.70	4.939	100.585	0.0350548
0.36	29.71	4.939	100.585	0.0342838
0.36	29.71	4.939	100.585	0.0350260
0.36	29.71	4.939	100.585	0.0345094
0.36	29.72	4.939	100.585	0.0331689
0.36	29.72	4.939	100.585	0.0322645
0.36	29.73	4.939	100.585	0.0318231
0.37	29.73	4.939	100.586	0.0315404
0.37	29.73	4.939	100.586	0.0312499
0.37	29.74	4.939	100.586	0.0299318
0.37	29.74	4.939	100.586	0.0273275
0.37	29.75	4.939	100.586	0.0268238
0.38	29.75	4.939	100.586	0.0273180
0.38	29.76	4.939	100.586	0.0275970
0.38	29.76	4.939	100.586	0.0279900
0.38	29.77	4.939	100.587	0.0270388
0.38	29.77	4.939	100.587	0.0253922
0.38	29.78	4.939	100.587	0.0256784
0.39	29.78	4.939	100.587	0.0260840
0.39	29.79	4.939	100.587	0.0268756
0.39	29.79	4.939	100.587	0.0268033
0.39	29.80	4.939	100.587	0.0254405
0.39	29.81	4.939	100.588	0.0243899
0.39	29.81	4.939	100.588	0.0232559
0.40	29.82	4.939	100.588	0.0228972
0.40	29.82	4.939	100.588	0.0229250
0.40	29.83	4.939	100.588	0.0228278
0.40	29.84	4.939	100.588	0.0226146
0.40	29.84	4.939	100.588	0.0221927
0.40	29.85	4.939	100.589	0.0216713
0.40	29.86	4.939	100.589	0.0211589
0.41	29.86	4.939	100.589	0.0203386
0.41	29.87	4.939	100.589	0.0193421
0.41	29.88	4.939	100.589	0.0183846
0.41	29.89	4.939	100.589	0.0173530
0.41	29.89	4.939	100.589	0.0165635
0.41	29.90	4.939	100.590	0.0155021
0.42	29.91	4.939	100.590	0.0151553
0.42	29.92	4.939	100.590	0.0152949
0.42	29.93	4.939	100.590	0.0149622
0.42	29.93	4.939	100.590	0.0149138
0.42	29.94	4.939	100.590	0.0140571
0.43	29.95	4.939	100.590	0.0135825
0.43	29.96	4.939	100.590	0.0133858
0.43	29.97	4.939	100.591	0.0129320
0.43	29.98	4.939	100.591	0.0129217
0.43	29.99	4.939	100.591	0.0126633
0.43	30.00	4.939	100.591	0.0125742
0.44	30.00	4.939	100.591	0.0128218
0.44	30.01	4.939	100.591	0.0126570
0.44	30.02	4.939	100.591	0.0123343
0.44	30.03	4.939	100.591	0.0119447
0.44	30.04	4.939	100.591	0.0116480
0.44	30.05	4.939	100.592	0.0115085
0.45	30.06	4.939	100.592	0.0114487
0.45	30.07	4.939	100.592	0.0107854
0.45	30.08	4.939	100.592	0.0103686
0.45	30.09	4.939	100.592	0.0104044
0.45	30.10	4.939	100.592	0.0103669
0.45	30.11	4.939	100.592	0.0104727
0.45	30.12	4.939	100.592	0.0101518
0.46	30.13	4.939	100.592	9.76783e-3
0.46	30.15	4.939	100.593	9.32036e-3
0.46	30.16	4.939	100.593	9.09390e-3
0.46	30.17	4.939	100.593	8.80197e-3
0.46	30.18	4.939	100.593	8.17331e-3
0.46	30.19	4.939	100.593	7.62650e-3
0.47	30.20	4.939	100.593	7.22797e-3
0.47	30.21	4.939	100.593	7.49970e-3
0.47	30.22	4.939	100.593	7.82929e-3
0.47	30.24	4.939	100.593	7.56744e-3
0.47	30.25	4.939	100.593	7.05281e-3
0.48	30.26	4.939	100.593	6.41980e-3
0.48	30.27	4.939	100.594	6.30725e-3
0.48	30.28	4.939	100.594	6.06982e-3
0.48	30.30	4.939	100.594	6.09003e-3
0.48	30.31	4.939	100.594	6.17200e-3
0.48	30.32	4.939	100.594	5.88036e-3
0.49	30.33	4.939	100.594	5.77644e-3
0.49	30.35	4.939	100.594	5.31008e-3
0.49	30.36	4.939	100.594	5.03340e-3
0.49	30.37	4.939	100.594	4.94102e-3
0.49	30.38	4.939	100.594	4.67072e-3
0.49	30.40	4.939	100.594	4.58309e-3
0.50	30.41	4.939	100.594	4.31870e-3
0.50	30.42	4.939	100.594	3.99951e-3
0.50	30.43	4.939	100.594	3.86006e-3
0.50	30.45	4.939	100.594	3.66462e-3
0.50	30.46	4.939	100.594	3.64475e-3
0.50	30.47	4.939	100.595	3.45282e-3
0.50	30.49	4.939	100.595	3.26401e-3
0.51	30.50	4.939	100.595	2.90542e-3
0.51	30.51	4.939	100.595	2.55124e-3
0.51	30.53	4.939	100.595	2.31386e-3
0.51	30.54	4.939	100.595	2.24809e-3
0.51	30.55	4.939	100.595	2.74215e-3
0.51	30.57	4.939	100.595	3.23171e-3
0.52	30.58	4.939	100.595	3.43917e-3
0.52	30.60	4.939	100.595	3.31409e-3
0.52	30.61	4.939	100.595	2.86057e-3
0.52	30.62	4.939	100.595	2.57585e-3
0.52	30.64	4.939	100.595	2.34705e-3
0.53	30.65	4.939	100.595	2.06606e-3
0.53	30.67	4.939	100.595	1.73348e-3
0.53	30.68	4.939	100.595	1.24161e-3
0.53	30.69	4.939	100.595	1.13020e-3
0.53	30.71	4.939	100.595	8.58157e-4
0.53	30.72	4.939	100.595	5.87826e-4
0.53	30.74	4.939	100.595	3.19432e-4
0.54	30.75	4.939	100.595	-1.06477e-4
0.54	30.77	4.939	100.595	-1.59089e-4
0.54	30.78	4.939	100.595	-1.58475e-4
0.54	30.79	4.939	100.595	-1.05272e-4
0.54	30.81	4.939	100.595	1.05272e-4
0.55	30.82	4.939	100.595	5.23819e-5
0.55	30.84	4.939	100.595	-2.09651e-4
0.55	30.85	4.939	100.595	-4.69997e-4
0.55	30.87	4.939	100.595	-6.76788e-4
0.55	30.88	4.939	100.595	-5.19291e-4
0.55	30.90	4.939	100.595	-3.62854e-4
0.55	30.91	4.939	100.595	-2.58623e-4
0.56	30.93	4.939	100.595	-4.64925e-4
0.56	30.94	4.939	100.595	-7.73092e-4
0.56	30.96	4.939	100.595	-1.18306e-3
0.56	30.97	4.939	100.595	-1.43726e-3
0.56	30.99	4.939	100.595	-1.22958e-3
0.57	31.00	4.939	100.595	-8.69333e-4
0.57	31.02	4.939	100.595	-6.64056e-4
0.57	31.03	4.939	100.595	-8.67267e-4
0.57	31.04	4.939	100.595	-1.32432e-3
0.57	31.06	4.939	100.595	-1.67801e-3
0.57	31.08	4.939	100.595	-1.57411e-3
0.58	31.09	4.939	100.595	-1.36899e-3
0.58	31.11	4.939	100.595	-1.31667e-3
0.58	31.12	4.939	100.595	-1.51740e-3
0.58	31.14	4.939	100.595	-2.02098e-3
0.58	31.15	4.939	100.595	-2.22081e-3
0.58	31.17	4.939	100.595	-2.16821e-3
0.58	31.18	4.939	100.595	-2.16605e-3
0.59	31.20	4.939	100.595	-2.26459e-3
0.59	31.21	4.939	100.595	-2.56377e-3
0.59	31.23	4.939	100.595	-2.86245e-3
0.59	31.24	4.939	100.595	-3.01035e-3
0.59	31.26	4.939	100.595	-3.15827e-3
0.60	31.27	4.939	100.594	-3.15549e-3
0.60	31.29	4.939	100.594	-2.90252e-3
0.60	31.30	4.939	100.594	-2.69984e-3
0.60	31.32	4.939	100.594	-2.49803e-3
0.60	31.33	4.939	100.594	-2.69627e-3
0.60	31.35	4.939	100.594	-2.79439e-3
0.60	31.36	4.939	100.594	-2.69278e-3
0.61	31.38	4.939	100.594	-2.54146e-3
0.61	31.39	4.939	100.594	-2.14158e-3
0.61	31.41	4.939	100.594	-1.99134e-3
0.61	31.42	4.939	100.594	-2.13992e-3
0.61	31.44	4.939	100.594	-2.18861e-3
0.62	31.46	4.939	100.594	-2.18754e-3
0.62	31.47	4.939	100.594	-2.03728e-3
0.62	31.49	4.939	100.594	-1.73846e-3
0.62	31.50	4.939	100.594	-1.73800e-3
0.62	31.52	4.939	100.594	-1.93601e-3
0.62	31.53	4.939	100.594	-2.13404e-3
0.63	31.55	4.939	100.594	-2.18271e-3
0.63	31.56	4.939	100.594	-2.08281e-3
0.63	31.58	4.939	100.594	-1.93360e-3
0.63	31.59	4.939	100.594	-2.08182e-3
0.63	31.61	4.939	100.594	-2.47801e-3
0.63	31.62	4.939	100.594	-2.77453e-3
0.63	31.64	4.939	100.594	-2.77361e-3
0.64	31.66	4.939	100.594	-2.37670e-3
0.64	31.67	4.939	100.594	-2.02957e-3
0.64	31.69	4.939	100.594	-1.83141e-3
0.64	31.70	4.939	100.593	-2.17766e-3
0.64	31.72	4.939	100.593	-2.62236e-3
0.65	31.73	4.939	100.593	-2.81953e-3
0.65	31.75	4.939	100.593	-2.62123e-3
0.65	31.76	4.939	100.593	-2.27485e-3
0.65	31.78	4.939	100.593	-2.27474e-3
0.65	31.79	4.939	100.593	-2.52152e-3
0.65	31.81	4.939	100.593	-2.86686e-3
0.65	31.82	4.939	100.593	-2.86664e-3
0.66	31.84	4.939	100.593	-3.01460e-3
0.66	31.86	4.939	100.593	-2.81677e-3
0.66	31.87	4.939	100.593	-2.61870e-3
0.66	31.89	4.939	100.593	-2.46993e-3
0.66	31.90	4.939	100.593	-2.27202e-3
0.67	31.92	4.939	100.593	-2.46914e-3
0.67	31.93	4.939	100.593	-2.66635e-3
0.67	31.95	4.939	100.593	-2.76483e-3
0.67	31.96	4.939	100.593	-2.76451e-3
0.67	31.98	4.939	100.593	-2.56658e-3
0.67	31.99	4.939	100.593	-2.31938e-3
0.68	32.01	4.939	100.593	-2.41775e-3
0.68	32.03	4.939	100.593	-2.51616e-3
0.68	32.04	4.939	100.593	-2.51589e-3
0.68	32.06	4.939	100.593	-2.41687e-3
0.68	32.07	4.939	100.593	-2.31784e-3
0.68	32.09	4.939	100.592	-2.26824e-3
0.68	32.10	4.939	100.592	-2.21865e-3
0.69	32.12	4.939	100.592	-2.07028e-3
0.69	32.13	4.939	100.592	-1.77403e-3
0.69	32.15	4.939	100.592	-1.67494e-3
0.69	32.17	4.939	100.592	-1.77306e-3
0.69	32.18	4.939	100.592	-2.01872e-3
0.70	32.20	4.939	100.592	-2.26406e-3
0.70	32.21	4.939	100.592	-2.31259e-3
0.70	32.23	4.939	100.592	-2.21353e-3
0.70	32.24	4.939	100.592	-2.11483e-3
0.70	32.26	4.939	100.592	-1.96658e-3
0.70	32.27	4.939	100.592	-1.91680e-3
0.70	32.29	4.939	100.592	-2.16169e-3
0.71	32.30	4.939	100.592	-2.40631e-3
0.71	32.32	4.939	100.592	-2.60180e-3
0.71	32.34	4.939	100.592	-2.55169e-3
0.71	32.35	4.939	100.592	-2.45266e-3
0.71	32.37	4.939	100.592	-2.54979e-3
0.72	32.38	4.939	100.592	-2.49981e-3
0.72	32.40	4.939	100.592	-2.44982e-3
0.72	32.41	4.939	100.592	-2.39978e-3
0.72	32.43	4.939	100.592	-2.25170e-3
0.72	32.44	4.939	100.592	-2.29929e-3
0.72	32.46	4.939	100.592	-2.10261e-3
0.73	32.48	4.939	100.592	-1.95512e-3
0.73	32.49	4.939	100.592	-2.00324e-3
0.73	32.51	4.939	100.592	-1.90477e-3
0.73	32.52	4.939	100.592	-1.95253e-3
0.73	32.54	4.939	100.592	-2.00017e-3
0.73	32.55	4.939	100.591	-1.99893e-3
0.73	32.57	4.939	100.591	-1.90015e-3
0.74	32.59	4.939	100.591	-1.75288e-3
0.74	32.60	4.939	100.591	-1.45990e-3
0.74	32.62	4.939	100.591	-1.36191e-3
0.74	32.63	4.939	100.591	-1.31260e-3
0.74	32.65	4.939	100.591	-1.31203e-3
0.75	32.66	4.939	100.591	-1.45688e-3
0.75	32.68	4.939	100.591	-1.50440e-3
0.75	32.70	4.939	100.591	-1.84285e-3
0.75	32.71	4.939	100.591	-1.88987e-3
0.75	32.73	4.939	100.591	-1.98516e-3
0.75	32.74	4.939	100.591	-1.79010e-3
0.75	32.76	4.939	100.591	-1.35392e-3
0.76	32.77	4.939	100.591	-1.15987e-3
0.76	32.79	4.939	100.591	-1.15924e-3
0.76	32.81	4.939	100.591	-1.25487e-3
0.76	32.82	4.939	100.591	-1.44683e-3
0.76	32.84	4.939	100.591	-1.44560e-3
0.77	32.85	4.939	100.591	-1.15557e-3
0.77	32.87	4.939	100.591	-1.10661e-3
0.77	32.88	4.939	100.591	-1.05770e-3
0.77	32.90	4.939	100.591	-1.24906e-3
0.77	32.92	4.939	100.591	-1.34406e-3
0.77	32.93	4.939	100.591	-1.29517e-3
0.78	32.95	4.939	100.591	-1.10253e-3
0.78	32.96	4.939	100.591	-1.14956e-3
0.78	32.98	4.939	100.591	-1.29221e-3
0.78	33.00	4.939	100.591	-1.57821e-3
0.78	33.01	4.939	100.591	-1.81575e-3
0.78	33.03	4.939	100.591	-1.62321e-3
0.78	33.04	4.939	100.591	-1.28781e-3
0.79	33.06	4.939	100.591	-8.10161e-4
0.79	33.08	4.939	100.591	-6.66687e-4
0.79	33.09	4.939	100.591	-8.08971e-4
0.79	33.11	4.939	100.591	-1.09346e-3
0.79	33.12	4.939	100.591	-1.23495e-3
0.80	33.14	4.939	100.591	-1.37629e-3
0.80	33.16	4.939	100.591	-1.32758e-3
0.80	33.17	4.939	100.591	-1.32645e-3
0.80	33.19	4.939	100.591	-1.27802e-3
0.80	33.20	4.939	100.591	-1.27703e-3
0.80	33.22	4.939	100.591	-1.41772e-3
0.80	33.24	4.939	100.591	-1.55811e-3
0.81	33.25	4.939	100.591	-1.55659e-3
0.81	33.27	4.939	100.590	-1.31964e-3
0.81	33.29	4.939	100.590	-1.31852e-3
0.81	33.30	4.939	100.590	-1.50576e-3
0.81	33.32	4.939	100.590	-1.73947e-3
0.82	33.33	4.939	100.590	-1.59696e-3
0.82	33.35	4.939	100.590	-1.12617e-3
0.82	33.37	4.939	100.590	-6.56297e-4
0.82	33.38	4.939	100.590	-5.62116e-4
0.82	33.40	4.939	100.590	-6.08375e-4
0.82	33.42	4.939	100.590	-7.01378e-4
0.83	33.43	4.939	100.590	-6.07234e-4
0.83	33.45	4.939	100.590	-4.66640e-4
0.83	33.46	4.939	100.590	-6.06173e-4
0.83	33.48	4.939	100.590	-7.45399e-4
0.83	33.50	4.939	100.590	-1.25678e-3
0.83	33.51	4.939	100.590	-1.53475e-3
0.83	33.53	4.939	100.590	-1.58002e-3
0.84	33.55	4.939	100.590	-1.57882e-3
0.84	33.56	4.939	100.590	-1.29908e-3
0.84	33.58	4.939	100.590	-1.25151e-3
0.84	33.60	4.939	100.590	-1.25023e-3
0.84	33.61	4.939	100.590	-1.29532e-3
0.85	33.63	4.939	100.590	-1.29410e-3
0.85	33.65	4.939	100.590	-1.33929e-3
0.85	33.66	4.939	100.590	-1.19975e-3
0.85	33.68	4.939	100.590	-1.06042e-3
0.85	33.70	4.939	100.590	-1.24396e-3
0.85	33.71	4.939	100.590	-1.51933e-3
0.85	33.73	4.939	100.590	-1.93216e-3
0.86	33.74	4.939	100.590	-1.88469e-3
0.86	33.76	4.939	100.590	-1.37787e-3
0.86	33.78	4.939	100.590	-7.80006e-4
0.86	33.79	4.939	100.590	-5.96120e-4
0.86	33.81	4.939	100.590	-7.79034e-4
0.87	33.83	4.939	100.590	-1.09903e-3
0.87	33.84	4.939	100.590	-1.18961e-3
0.87	33.86	4.939	100.590	-9.14390e-4
0.87	33.88	4.939	100.590	-5.48200e-4
0.87	33.89	4.939	100.590	-3.19591e-4
0.87	33.91	4.939	100.590	-5.01987e-4
0.88	33.93	4.939	100.590	-6.38384e-4
0.88	33.94	4.939	100.590	-9.11371e-4
0.88	33.96	4.939	100.590	-9.10687e-4
0.88	33.98	4.939	100.590	-7.28021e-4
0.88	34.00	4.939	100.590	-7.27459e-4
0.88	34.01	4.939	100.590	-6.81527e-4
0.88	34.03	4.939	100.590	-9.08135e-4
0.89	34.05	4.939	100.590	-1.22519e-3
0.89	34.06	4.939	100.590	-1.31515e-3
0.89	34.08	4.939	100.590	-1.26911e-3
0.89	34.10	4.939	100.590	-1.08719e-3
0.89	34.11	4.939	100.590	-1.08671e-3
0.90	34.13	4.939	100.590	-1.17661e-3
0.90	34.15	4.939	100.590	-1.17586e-3
0.90	34.16	4.939	100.590	-1.17525e-3
0.90	34.18	4.939	100.590	-1.03914e-3
0.90	34.20	4.939	100.590	-1.21932e-3
0.90	34.21	4.939	100.589	-1.53480e-3
0.90	34.23	4.939	100.589	-1.57918e-3
0.91	34.25	4.939	100.589	-1.66851e-3
0.91	34.27	4.939	100.589	-1.44228e-3
0.91	34.28	4.939	100.589	-1.17128e-3
0.91	34.30	4.939	100.589	-1.17076e-3
0.91	34.32	4.939	100.589	-1.21541e-3
0.92	34.33	4.939	100.589	-1.39494e-3
0.92	34.35	4.939	100.589	-1.84427e-3
0.92	34.37	4.939	100.589	-1.88855e-3
0.92	34.38	4.939	100.589	-1.66317e-3
0.92	34.40	4.939	100.589	-1.34823e-3
0.92	34.42	4.939	100.589	-8.98674e-4
0.93	34.43	4.939	100.589	-1.07814e-3
0.93	34.45	4.939	100.589	-1.25742e-3
0.93	34.47	4.939	100.589	-1.48134e-3
0.93	34.49	4.939	100.589	-1.48069e-3
0.93	34.50	4.939	100.589	-1.52508e-3
0.93	34.52	4.939	100.589	-1.56944e-3
0.93	34.54	4.939	100.589	-1.70355e-3
0.94	34.55	4.939	100.589	-1.88251e-3
0.94	34.57	4.939	100.589	-1.92692e-3
0.94	34.59	4.939	100.589	-2.01631e-3
0.94	34.60	4.939	100.589	-2.10560e-3
0.94	34.62	4.939	100.589	-2.15001e-3
0.95	34.64	4.939	100.589	-2.06009e-3
0.95	34.66	4.939	100.589	-2.05963e-3
0.95	34.67	4.939	100.589	-2.01447e-3
0.95	34.69	4.939	100.589	-2.23810e-3
0.95	34.71	4.939	100.589	-2.19291e-3
0.95	34.72	4.939	100.589	-2.01333e-3
0.95	34.74	4.939	100.589	-1.74462e-3
0.96	34.76	4.939	100.589	-1.65500e-3
0.96	34.78	4.939	100.589	-1.87881e-3
0.96	34.79	4.939	100.589	-2.14733e-3
0.96	34.81	4.939	100.588	-2.19169e-3
0.96	34.83	4.939	100.588	-2.01236e-3
0.97	34.84	4.939	100.588	-1.92259e-3
0.97	34.86	4.939	100.588	-1.92236e-3
0.97	34.88	4.939	100.588	-1.96701e-3
0.97	34.89	4.939	100.588	-2.05633e-3
0.97	34.91	4.939	100.588	-2.01163e-3
0.97	34.93	4.939	100.588	-2.05643e-3
0.98	34.95	4.939	100.588	-2.19059e-3
0.98	34.96	4.939	100.588	-1.96723e-3
0.98	34.98	4.939	100.588	-1.96719e-3
0.98	35.00	4.939	100.588	-2.05657e-3
0.98	35.01	4.939	100.588	-2.10122e-3
0.98	35.03	4.939	100.588	-2.23539e-3
0.98	35.05	4.939	100.588	-2.19083e-3
0.99	35.07	4.939	100.588	-1.96745e-3
0.99	35.08	4.939	100.588	-1.96750e-3
0.99	35.10	4.939	100.588	-2.32540e-3
0.99	35.12	4.939	100.588	-2.41512e-3
0.99	35.13	4.939	100.588	-2.32591e-3
1.00	35.15	4.939	100.588	-2.05771e-3
1.00	35.17	4.939	100.588	-1.61031e-3
1.00	35.18	4.939	100.588	-1.87865e-3
1.00	35.20	4.939	100.588	-2.10229e-3
1.00	35.22	4.939	100.588	-2.10224e-3
1.00	35.24	4.939	100.588	-2.01273e-3
1.00	35.25	4.939	100.588	-1.65497e-3
1.01	35.27	4.939	100.588	-1.52098e-3
1.01	35.29	4.939	100.588	-1.56588e-3
1.01	35.30	4.939	100.587	-1.87920e-3
1.01	35.32	4.939	100.587	-2.32657e-3
1.01	35.34	4.939	100.587	-2.37125e-3
1.02	35.36	4.939	100.587	-2.14787e-3
1.02	35.37	4.939	100.587	-1.70047e-3
1.02	35.39	4.939	100.587	-1.43202e-3
1.02	35.41	4.939	100.587	-1.65582e-3
1.02	35.42	4.939	100.587	-1.74519e-3
1.02	35.44	4.939	100.587	-1.79007e-3
1.03	35.46	4.939	100.587	-1.56658e-3
1.03	35.47	4.939	100.587	-1.43248e-3
1.03	35.49	4.939	100.587	-1.52189e-3
1.03	35.51	4.939	100.587	-1.52162e-3
1.03	35.53	4.939	100.587	-1.83457e-3
1.03	35.54	4.939	100.587	-1.92418e-3
1.03	35.56	4.939	100.587	-1.87974e-3
1.04	35.58	4.939	100.587	-1.65596e-3
1.04	35.59	4.939	100.587	-1.20837e-3
1.04	35.61	4.939	100.587	-1.16366e-3
1.04	35.63	4.939	100.587	-1.34280e-3
1.04	35.65	4.939	100.587	-1.52189e-3
1.05	35.66	4.939	100.587	-1.83531e-3
1.05	35.68	4.939	100.587	-2.01431e-3
1.05	35.70	4.939	100.587	-2.10389e-3
1.05	35.71	4.939	100.587	-2.01440e-3
1.05	35.73	4.939	100.587	-1.83519e-3
1.05	35.75	4.939	100.587	-2.14855e-3
1.05	35.76	4.939	100.587	-2.37252e-3
1.06	35.78	4.939	100.587	-2.41740e-3
1.06	35.80	4.939	100.587	-2.32802e-3
1.06	35.82	4.939	100.587	-2.23857e-3
1.06	35.83	4.939	100.587	-2.50732e-3
1.06	35.85	4.939	100.586	-2.59711e-3
1.07	35.87	4.939	100.586	-2.37311e-3
1.07	35.88	4.939	100.586	-2.01487e-3
1.07	35.90	4.939	100.586	-1.74622e-3
1.07	35.92	4.939	100.586	-1.74611e-3
1.07	35.93	4.939	100.586	-2.01475e-3
1.07	35.95	4.939	100.586	-2.28336e-3
1.08	35.97	4.939	100.586	-2.37301e-3
1.08	35.99	4.939	100.586	-2.32845e-3
1.08	36.00	4.939	100.586	-2.14933e-3
1.08	36.02	4.939	100.586	-2.28338e-3
1.08	36.04	4.939	100.586	-2.46230e-3
1.08	36.05	4.939	100.586	-2.46207e-3
1.08	36.07	4.939	100.586	-2.41725e-3
1.09	36.09	4.939	100.586	-2.01431e-3
1.09	36.11	4.939	100.586	-1.87982e-3
1.09	36.12	4.939	100.586	-1.79027e-3
1.09	36.14	4.939	100.586	-1.70080e-3
1.09	36.16	4.939	100.586	-1.83504e-3
1.09	36.17	4.939	100.586	-1.92439e-3
1.10	36.19	4.939	100.586	-1.96886e-3
1.10	36.21	4.939	100.586	-1.87919e-3
1.10	36.22	4.939	100.586	-1.83461e-3
1.10	36.24	4.939	100.586	-1.74519e-3
1.10	36.26	4.939	100.586	-1.87936e-3
1.11	36.28	4.939	100.586	-1.87932e-3
1.11	36.29	4.939	100.586	-1.83429e-3
1.11	36.31	4.939	100.586	-1.61056e-3
1.11	36.33	4.939	100.585	-1.11841e-3
1.11	36.34	4.939	100.585	-8.05143e-4
1.11	36.36	4.939	100.585	-8.49808e-4
1.12	36.38	4.939	100.585	-1.34167e-3
1.12	36.40	4.939	100.585	-1.83357e-3
1.12	36.41	4.939	100.585	-1.96784e-3
1.12	36.43	4.939	100.585	-1.78885e-3
1.12	36.45	4.939	100.585	-1.43097e-3
1.12	36.46	4.939	100.585	-1.02850e-3
1.13	36.48	4.939	100.585	-8.49598e-4
1.13	36.50	4.939	100.585	-4.02424e-4
1.13	36.51	4.939	100.585	-8.94055e-5
1.13	36.53	4.939	100.585	8.94135e-5
1.13	36.55	4.939	100.585	-8.94114e-5
1.13	36.57	4.939	100.585	-7.59916e-4
1.13	36.58	4.939	100.585	-1.29646e-3
1.14	36.60	4.939	100.585	-2.05625e-3
1.14	36.62	4.939	100.585	-2.59251e-3
1.14	36.63	4.939	100.585	-3.44136e-3
1.14	36.65	4.939	100.585	-4.15669e-3
1.14	36.67	4.939	100.585	-4.55959e-3
1.14	36.69	4.939	100.585	-4.87228e-3
1.15	36.70	4.939	100.585	-4.64877e-3
1.15	36.72	4.939	100.585	-4.64763e-3
1.15	36.74	4.939	100.585	-4.46797e-3
1.15	36.75	4.939	100.585	-4.10999e-3
1.15	36.77	4.939	100.585	-3.93104e-3
1.16	36.79	4.939	100.584	-3.57366e-3
1.16	36.80	4.939	100.584	-3.30541e-3
1.16	36.82	4.939	100.584	-3.17119e-3
1.16	36.84	4.939	100.584	-2.90295e-3
1.16	36.86	4.939	100.584	-2.72412e-3
1.16	36.87	4.939	100.584	-2.45589e-3
1.17	36.89	4.939	100.584	-2.18774e-3
1.17	36.91	4.939	100.584	-1.91972e-3
1.17	36.92	4.939	100.584	-1.78563e-3
1.17	36.94	4.939	100.584	-1.91951e-3
1.17	36.96	4.939	100.584	-1.78551e-3
1.17	36.98	4.939	100.584	-1.78551e-3
1.18	36.99	4.939	100.584	-1.69623e-3
1.18	37.01	4.939	100.584	-1.51769e-3
1.18	37.03	4.939	100.584	-1.65160e-3
1.18	37.04	4.939	100.584	-1.74080e-3
1.18	37.06	4.939	100.584	-1.56222e-3
1.18	37.08	4.939	100.584	-1.16039e-3
1.18	37.10	4.939	100.584	-6.69362e-4
1.19	37.11	4.939	100.584	-1.33863e-4
1.19	37.13	4.939	100.584	-1.99076e-9
1.19	37.15	4.939	100.584	4.46150e-5
1.19	37.16	4.939	100.584	1.78472e-4
1.19	37.18	4.939	100.584	4.01539e-4
1.19	37.20	4.939	100.584	6.24472e-4
1.20	37.21	4.939	100.584	6.24311e-4
1.20	37.23	4.939	100.584	4.01314e-4
1.20	37.25	4.939	100.584	0.00000
1.20	37.27	4.939	100.584	-4.01302e-4
1.20	37.28	4.939	100.584	-2.67527e-4
1.21	37.30	4.939	100.584	-3.56673e-4
1.21	37.32	4.939	100.584	-4.45847e-4
1.21	37.33	4.939	100.584	-6.68809e-4
1.21	37.35	4.939	100.584	-1.02545e-3
1.21	37.37	4.939	100.584	-8.02519e-4
1.21	37.39	4.939	100.584	-8.02471e-4
1.22	37.40	4.939	100.584	-6.24102e-4
1.22	37.42	4.939	100.584	-6.68668e-4
1.22	37.44	4.939	100.584	-7.13140e-4
1.22	37.45	4.939	100.584	-7.13112e-4
1.22	37.47	4.939	100.584	-8.91405e-4
1.22	37.49	4.939	100.584	-8.91405e-4
1.23	37.51	4.939	100.584	-9.80511e-4
1.23	37.52	4.939	100.584	-1.20315e-3
1.23	37.54	4.939	100.584	-1.29211e-3
1.23	37.56	4.939	100.584	-1.51488e-3
1.23	37.57	4.939	100.584	-1.73776e-3
1.23	37.59	4.939	100.584	-1.96060e-3
1.23	37.61	4.939	100.584	-2.13889e-3
1.24	37.63	4.939	100.584	-2.00522e-3
1.24	37.64	4.939	100.583	-1.87149e-3
1.24	37.66	4.939	100.583	-1.60401e-3
1.24	37.68	4.939	100.583	-1.42560e-3
1.24	37.69	4.939	100.583	-1.11368e-3
1.24	37.71	4.939	100.583	-9.80067e-4
1.25	37.73	4.939	100.583	-1.06923e-3
1.25	37.75	4.939	100.583	-1.33665e-3
1.25	37.76	4.939	100.583	-1.60395e-3
1.25	37.78	4.939	100.583	-1.78221e-3
1.25	37.80	4.939	100.583	-1.87140e-3
1.26	37.81	4.939	100.583	-1.73781e-3
1.26	37.83	4.939	100.583	-1.73797e-3
1.26	37.85	4.938	100.583	-1.64884e-3
1.26	37.87	4.938	100.583	-1.60428e-3
1.26	37.88	4.938	100.583	-1.82717e-3
1.26	37.90	4.938	100.583	-2.00556e-3
1.27	37.92	4.938	100.583	-2.09484e-3
1.27	37.93	4.938	100.583	-2.09484e-3
1.27	37.95	4.938	100.583	-1.78281e-3
1.27	37.97	4.938	100.583	-1.73809e-3
1.27	37.99	4.938	100.583	-1.96095e-3
1.27	38.00	4.938	100.583	-2.27307e-3
1.28	38.02	4.938	100.583	-2.40656e-3
1.28	38.04	4.938	100.583	-2.40645e-3
1.28	38.05	4.938	100.583	-2.31707e-3
1.28	38.07	4.938	100.583	-2.36173e-3
1.28	38.09	4.938	100.583	-2.45137e-3
1.28	38.11	4.938	100.583	-2.45179e-3
1.28	38.12	4.938	100.583	-2.45213e-3
1.29	38.14	4.938	100.583	-2.18482e-3
1.29	38.16	4.938	100.583	-2.14023e-3
1.29	38.17	4.938	100.582	-2.00629e-3
1.29	38.19	4.938	100.582	-2.05079e-3
1.29	38.21	4.938	100.582	-2.00621e-3
1.29	38.22	4.938	100.582	-1.87278e-3
1.30	38.24	4.938	100.582	-1.96235e-3
1.30	38.26	4.938	100.582	-1.96248e-3
1.30	38.28	4.938	100.582	-1.91788e-3
1.30	38.29	4.938	100.582	-1.73956e-3
1.30	38.31	4.938	100.582	-1.73981e-3
1.31	38.33	4.938	100.582	-1.82929e-3
1.31	38.34	4.938	100.582	-1.91857e-3
1.31	38.36	4.938	100.582	-1.87382e-3
1.31	38.38	4.938	100.582	-1.96305e-3
1.31	38.40	4.938	100.582	-2.14165e-3
1.31	38.41	4.938	100.582	-2.27546e-3
1.32	38.43	4.938	100.582	-2.40931e-3
1.32	38.45	4.938	100.582	-2.54305e-3
1.32	38.46	4.938	100.582	-2.54311e-3
1.32	38.48	4.938	100.582	-2.36475e-3
1.32	38.50	4.938	100.582	-1.96310e-3
1.32	38.52	4.938	100.582	-1.82951e-3
1.33	38.53	4.938	100.582	-1.91893e-3
1.33	38.55	4.938	100.582	-2.14240e-3
1.33	38.57	4.938	100.582	-2.23173e-3
1.33	38.58	4.938	100.582	-2.05292e-3
1.33	38.60	4.938	100.582	-2.05283e-3
1.33	38.62	4.938	100.582	-2.00812e-3
1.33	38.64	4.938	100.582	-2.23139e-3
1.34	38.65	4.938	100.581	-2.27607e-3
1.34	38.67	4.938	100.581	-2.32075e-3
1.34	38.69	4.938	100.581	-2.23139e-3
1.34	38.70	4.938	100.581	-1.96372e-3
1.34	38.72	4.938	100.581	-1.91913e-3
1.34	38.74	4.938	100.581	-2.05295e-3
1.35	38.75	4.938	100.581	-2.40988e-3
1.35	38.77	4.938	100.581	-2.63287e-3
1.35	38.79	4.938	100.581	-2.54380e-3
1.35	38.81	4.938	100.581	-2.40997e-3
1.35	38.82	4.938	100.581	-2.63338e-3
1.36	38.84	4.938	100.581	-2.85668e-3
1.36	38.86	4.938	100.581	-2.76747e-3
1.36	38.87	4.938	100.581	-2.49964e-3
1.36	38.89	4.938	100.581	-2.18711e-3
1.36	38.91	4.938	100.581	-2.14261e-3
1.36	38.93	4.938	100.581	-2.23184e-3
1.37	38.94	4.938	100.581	-2.23184e-3
1.37	38.96	4.938	100.581	-2.32111e-3
1.37	38.98	4.938	100.581	-2.45492e-3
1.37	38.99	4.938	100.581	-2.58894e-3
1.37	39.01	4.938	100.581	-2.67821e-3
1.37	39.03	4.938	100.581	-2.58882e-3
1.38	39.05	4.938	100.581	-2.45525e-3
1.38	39.06	4.938	100.581	-2.50021e-3
1.38	39.08	4.938	100.580	-2.58973e-3
1.38	39.10	4.938	100.580	-2.72358e-3
1.38	39.11	4.938	100.580	-2.67844e-3
1.38	39.13	4.938	100.580	-2.54408e-3
1.38	39.15	4.938	100.580	-2.45459e-3
1.39	39.17	4.938	100.580	-2.36523e-3
1.39	39.18	4.938	100.580	-2.40974e-3
1.39	39.20	4.938	100.580	-2.36485e-3
1.39	39.22	4.938	100.580	-2.36469e-3
1.39	39.23	4.938	100.580	-2.23069e-3
1.39	39.25	4.938	100.580	-2.09667e-3
1.40	39.27	4.938	100.580	-2.00754e-3
1.40	39.28	4.938	100.580	-2.00736e-3
1.40	39.30	4.938	100.580	-1.91797e-3
1.40	39.32	4.938	100.580	-1.69487e-3
1.40	39.34	4.938	100.580	-1.51640e-3
1.41	39.35	4.938	100.580	-1.33797e-3
1.41	39.37	4.938	100.580	-1.42714e-3
1.41	39.39	4.938	100.580	-1.38245e-3
1.41	39.40	4.938	100.580	-1.24861e-3
1.41	39.42	4.938	100.580	-1.15942e-3
1.41	39.44	4.938	100.580	-1.11487e-3
1.42	39.46	4.938	100.580	-1.42713e-3
1.42	39.47	4.938	100.580	-1.78389e-3
1.42	39.49	4.938	100.580	-2.05121e-3
1.42	39.51	4.938	100.580	-2.31828e-3
1.42	39.52	4.938	100.580	-2.54090e-3
1.42	39.54	4.938	100.580	-2.89757e-3
1.43	39.56	4.938	100.579	-3.07582e-3
1.43	39.58	4.938	100.579	-2.94195e-3
1.43	39.59	4.938	100.579	-2.71902e-3
1.43	39.61	4.938	100.579	-2.71891e-3
1.43	39.63	4.938	100.579	-2.94184e-3
1.43	39.64	4.938	100.579	-2.98635e-3
1.43	39.66	4.938	100.579	-2.85217e-3
1.44	39.68	4.938	100.579	-2.53993e-3
1.44	39.70	4.938	100.579	-2.71772e-3
1.44	39.71	4.938	100.579	-2.94033e-3
1.44	39.73	4.938	100.579	-2.98495e-3
1.44	39.75	4.938	100.579	-2.94040e-3
1.44	39.76	4.938	100.579	-2.58392e-3
1.45	39.78	4.938	100.579	-2.44994e-3
1.45	39.80	4.938	100.579	-2.31620e-3
1.45	39.82	4.938	100.579	-2.31590e-3
1.45	39.83	4.938	100.579	-2.44945e-3
1.45	39.85	4.938	100.579	-2.58317e-3
1.46	39.87	4.938	100.579	-2.76144e-3
1.46	39.88	4.938	100.579	-2.71690e-3
1.46	39.90	4.938	100.579	-2.67200e-3
1.46	39.92	4.938	100.579	-2.71618e-3
1.46	39.94	4.938	100.578	-2.71594e-3
1.46	39.95	4.938	100.578	-2.80499e-3
1.47	39.97	4.938	100.578	-2.67129e-3
1.47	39.99	4.938	100.578	-2.89361e-3
1.47	40.00	4.938	100.578	-3.16029e-3
1.47	40.02	4.938	100.578	-3.51597e-3
1.47	40.04	4.938	100.578	-3.73849e-3
1.47	40.06	4.938	100.578	-3.69438e-3
1.48	40.07	4.938	100.578	-3.78375e-3
1.48	40.09	4.938	100.578	-3.78375e-3
1.48	40.11	4.938	100.578	-3.78358e-3
1.48	40.12	4.938	100.578	-3.96112e-3
1.48	40.14	4.938	100.578	-4.31688e-3
1.48	40.16	4.938	100.578	-4.53910e-3
1.48	40.18	4.938	100.578	-4.76095e-3
1.49	40.19	4.938	100.578	-4.49399e-3
1.49	40.21	4.938	100.577	-4.22732e-3
1.49	40.23	4.938	100.577	-4.22759e-3
1.49	40.24	4.938	100.577	-4.18337e-3
1.49	40.26	4.938	100.577	-4.18307e-3
1.49	40.28	4.938	100.577	-3.95985e-3
1.50	40.30	4.938	100.577	-3.47037e-3
1.50	40.31	4.938	100.577	-2.93657e-3
1.50	40.33	4.938	100.577	-2.49168e-3
1.50	40.35	4.938	100.577	-2.18000e-3
1.50	40.36	4.938	100.577	-1.95721e-3
1.51	40.38	4.938	100.577	-2.04599e-3
1.51	40.40	4.938	100.577	-1.91265e-3
1.51	40.42	4.938	100.577	-1.73488e-3
1.51	40.43	4.938	100.577	-1.69024e-3
1.51	40.45	4.938	100.577	-1.64569e-3
1.51	40.47	4.938	100.577	-1.91247e-3
1.52	40.48	4.938	100.577	-2.22356e-3
1.52	40.50	4.938	100.577	-2.35693e-3
1.52	40.52	4.938	100.577	-2.26778e-3
1.52	40.54	4.938	100.577	-2.35676e-3
1.52	40.55	4.938	100.577	-2.62389e-3
1.52	40.57	4.938	100.576	-2.89099e-3
1.53	40.59	4.938	100.576	-3.11346e-3
1.53	40.60	4.938	100.576	-2.98016e-3
1.53	40.62	4.938	100.576	-3.06919e-3
1.53	40.64	4.938	100.576	-3.24711e-3
1.53	40.66	4.938	100.576	-3.20293e-3
1.53	40.67	4.938	100.576	-3.06955e-3
1.53	40.69	4.938	100.576	-2.75813e-3
1.54	40.71	4.938	100.576	-2.66904e-3
1.54	40.72	4.938	100.576	-2.75776e-3
1.54	40.74	4.938	100.576	-2.80205e-3
1.54	40.76	4.938	100.576	-2.97996e-3
1.54	40.78	4.938	100.576	-3.02451e-3
1.54	40.79	4.938	100.576	-2.84667e-3
1.55	40.81	4.938	100.576	-2.80225e-3
1.55	40.83	4.938	100.576	-2.84691e-3
1.55	40.84	4.938	100.576	-2.98029e-3
1.55	40.86	4.938	100.576	-3.02463e-3
1.55	40.88	4.938	100.576	-2.84645e-3
1.56	40.90	4.938	100.576	-2.84603e-3
1.56	40.91	4.938	100.575	-2.93490e-3
1.56	40.93	4.938	100.575	-2.93497e-3
1.56	40.95	4.938	100.575	-2.93530e-3
1.56	40.96	4.938	100.575	-2.89101e-3
1.56	40.98	4.938	100.575	-2.93535e-3
1.57	41.00	4.938	100.575	-2.97969e-3
1.57	41.02	4.938	100.575	-2.89049e-3
1.57	41.03	4.938	100.575	-3.06836e-3
1.57	41.05	4.938	100.575	-3.24639e-3
1.57	41.07	4.938	100.575	-3.29123e-3
1.57	41.08	4.938	100.575	-3.46975e-3
1.58	41.10	4.938	100.575	-3.38138e-3
1.58	41.12	4.938	100.575	-3.38161e-3
1.58	41.14	4.938	100.575	-3.38138e-3
1.58	41.15	4.938	100.575	-3.42529e-3
1.58	41.17	4.938	100.575	-3.42466e-3
1.58	41.19	4.938	100.575	-3.15759e-3
1.58	41.20	4.938	100.575	-2.97977e-3
1.59	41.22	4.938	100.575	-2.97996e-3
1.59	41.24	4.938	100.574	-3.38026e-3
1.59	41.26	4.938	100.574	-3.60256e-3
1.59	41.27	4.938	100.574	-3.73582e-3
1.59	41.29	4.938	100.574	-3.78013e-3
1.59	41.31	4.938	100.574	-3.64663e-3
1.60	41.32	4.938	100.574	-3.69110e-3
1.60	41.34	4.938	100.574	-3.29063e-3
1.60	41.36	4.938	100.574	-3.11276e-3
1.60	41.38	4.938	100.574	-3.02382e-3
1.60	41.39	4.938	100.574	-3.11289e-3
1.61	41.41	4.938	100.574	-3.29093e-3
1.61	41.43	4.938	100.574	-3.15744e-3
1.61	41.44	4.938	100.574	-2.93523e-3
1.61	41.46	4.938	100.574	-2.75769e-3
1.61	41.48	4.938	100.574	-2.80255e-3
1.61	41.50	4.938	100.574	-2.80280e-3
1.62	41.51	4.938	100.574	-2.75831e-3
1.62	41.53	4.938	100.574	-2.84729e-3
1.62	41.55	4.938	100.573	-3.02525e-3
1.62	41.56	4.938	100.573	-3.06974e-3
1.62	41.58	4.938	100.573	-2.98076e-3
1.62	41.60	4.938	100.573	-3.11447e-3
1.63	41.62	4.938	100.573	-3.20360e-3
1.63	41.63	4.938	100.573	-3.20345e-3
1.63	41.65	4.938	100.573	-3.29251e-3
1.63	41.67	4.938	100.573	-3.15918e-3
1.63	41.68	4.938	100.573	-3.29320e-3
1.63	41.70	4.938	100.573	-3.29380e-3
1.63	41.72	4.938	100.573	-3.29401e-3
1.64	41.74	4.938	100.573	-3.47229e-3
1.64	41.75	4.938	100.573	-3.60585e-3
1.64	41.77	4.938	100.573	-3.73915e-3
1.64	41.79	4.938	100.573	-3.78342e-3
1.64	41.80	4.938	100.573	-3.73839e-3
1.64	41.82	4.938	100.573	-3.73839e-3
1.65	41.84	4.938	100.572	-3.47162e-3
1.65	41.86	4.938	100.572	-3.24944e-3
1.65	41.87	4.938	100.572	-2.98233e-3
1.65	41.89	4.938	100.572	-2.84874e-3
1.65	41.91	4.938	100.572	-3.07096e-3
1.66	41.92	4.938	100.572	-3.20448e-3
1.66	41.94	4.938	100.572	-3.16004e-3
1.66	41.96	4.938	100.572	-2.93759e-3
1.66	41.98	4.938	100.572	-2.75984e-3
1.66	41.99	4.938	100.572	-2.71539e-3
1.66	42.01	4.938	100.572	-3.11623e-3
1.67	42.03	4.938	100.572	-3.20519e-3
1.67	42.04	4.938	100.572	-3.29437e-3
1.67	42.06	4.938	100.572	-3.16111e-3
1.67	42.08	4.938	100.572	-3.07219e-3
1.67	42.10	4.938	100.572	-3.25073e-3
1.67	42.11	4.938	100.572	-3.47347e-3
1.68	42.13	4.938	100.572	-3.74066e-3
1.68	42.15	4.938	100.572	-3.82980e-3
1.68	42.16	4.938	100.571	-3.91913e-3
1.68	42.18	4.938	100.571	-3.60805e-3
1.68	42.20	4.938	100.571	-3.56411e-3
1.68	42.22	4.938	100.571	-3.65377e-3
1.68	42.23	4.938	100.571	-3.69858e-3
1.69	42.25	4.938	100.571	-3.92140e-3
1.69	42.27	4.938	100.571	-3.69834e-3
1.69	42.28	4.938	100.571	-3.60898e-3
1.69	42.30	4.938	100.571	-3.69777e-3
1.69	42.32	4.938	100.571	-3.51964e-3
1.69	42.34	4.938	100.571	-3.47533e-3
1.70	42.35	4.938	100.571	-3.47578e-3
1.70	42.37	4.938	100.571	-3.38748e-3
1.70	42.39	4.938	100.571	-3.47702e-3
1.70	42.40	4.938	100.571	-3.34359e-3
1.70	42.42	4.938	100.571	-3.03173e-3
1.71	42.44	4.938	100.570	-2.94256e-3
1.71	42.46	4.938	100.570	-2.89823e-3
1.71	42.47	4.938	100.570	-2.94268e-3
1.71	42.49	4.938	100.570	-3.07650e-3
1.71	42.51	4.938	100.570	-3.12157e-3
1.71	42.52	4.938	100.570	-3.25578e-3
1.72	42.54	4.938	100.570	-3.61294e-3
1.72	42.56	4.938	100.570	-3.65738e-3
1.72	42.58	4.938	100.570	-3.70147e-3
1.72	42.59	4.938	100.570	-3.61204e-3
1.72	42.61	4.938	100.570	-3.38931e-3
1.72	42.63	4.938	100.570	-3.43414e-3
1.73	42.64	4.938	100.570	-3.43482e-3
1.73	42.66	4.938	100.570	-3.56934e-3
1.73	42.68	4.938	100.570	-3.70361e-3
1.73	42.70	4.938	100.570	-3.79337e-3
1.73	42.71	4.938	100.570	-3.88280e-3
1.73	42.73	4.938	100.569	-3.92752e-3
1.73	42.75	4.938	100.569	-3.92734e-3
1.74	42.76	4.938	100.569	-3.97196e-3
1.74	42.78	4.938	100.569	-4.01668e-3
1.74	42.80	4.938	100.569	-3.97241e-3
1.74	42.81	4.938	100.569	-4.06223e-3
1.74	42.83	4.938	100.569	-3.92804e-3
1.74	42.85	4.938	100.569	-4.10676e-3
1.75	42.87	4.938	100.569	-4.24096e-3
1.75	42.88	4.938	100.569	-4.10750e-3
1.75	42.90	4.938	100.569	-4.15327e-3
1.75	42.92	4.938	100.569	-3.93058e-3
1.75	42.93	4.938	100.569	-3.84177e-3
1.76	42.95	4.938	100.569	-3.84185e-3
1.76	42.97	4.938	100.569	-3.79693e-3
1.76	42.99	4.938	100.568	-3.84160e-3
1.76	43.00	4.938	100.568	-4.24354e-3
1.76	43.02	4.938	100.568	-4.42232e-3
1.76	43.04	4.938	100.568	-4.46720e-3
1.77	43.05	4.938	100.568	-4.64650e-3
1.77	43.07	4.938	100.568	-4.51304e-3
1.77	43.09	4.938	100.568	-4.55836e-3
1.77	43.11	4.938	100.568	-4.42480e-3
1.77	43.12	4.938	100.568	-4.02308e-3
1.77	43.14	4.938	100.568	-4.06822e-3
1.78	43.16	4.938	100.568	-4.24723e-3
1.78	43.17	4.938	100.568	-4.33704e-3
1.78	43.19	4.938	100.568	-4.24782e-3
1.78	43.21	4.938	100.567	-3.80101e-3
1.78	43.22	4.938	100.567	-3.53286e-3
1.78	43.24	4.938	100.567	-3.35421e-3
1.78	43.26	4.938	100.567	-3.35443e-3
1.79	43.28	4.938	100.567	-3.53349e-3
1.79	43.29	4.938	100.567	-3.80186e-3
1.79	43.31	4.938	100.567	-4.15986e-3
1.79	43.33	4.938	100.567	-4.20527e-3
1.79	43.34	4.938	100.567	-4.11645e-3
1.79	43.36	4.938	100.567	-3.98300e-3
1.80	43.38	4.938	100.567	-3.84917e-3
1.80	43.40	4.938	100.567	-4.07323e-3
1.80	43.41	4.938	100.567	-4.34236e-3
1.80	43.43	4.938	100.567	-4.56660e-3
1.80	43.45	4.938	100.567	-4.79080e-3
1.81	43.46	4.938	100.566	-4.79133e-3
1.81	43.48	4.938	100.566	-4.92609e-3
1.81	43.50	4.938	100.566	-4.97179e-3
1.81	43.51	4.938	100.566	-4.92799e-3
1.81	43.53	4.938	100.566	-4.97345e-3
1.81	43.55	4.938	100.566	-4.88438e-3
1.82	43.57	4.938	100.566	-4.84024e-3
1.82	43.58	4.938	100.566	-4.66182e-3
1.82	43.60	4.938	100.566	-4.21382e-3
1.82	43.62	4.938	100.566	-4.16953e-3
1.82	43.63	4.938	100.566	-4.12461e-3
1.82	43.65	4.938	100.566	-4.30403e-3
1.83	43.67	4.938	100.566	-4.39442e-3
1.83	43.68	4.938	100.565	-4.17070e-3
1.83	43.70	4.938	100.565	-4.26133e-3
1.83	43.72	4.938	100.565	-4.21694e-3
1.83	43.74	4.938	100.565	-4.48691e-3
1.83	43.75	4.938	100.565	-4.57737e-3
1.83	43.77	4.938	100.565	-4.53310e-3
1.84	43.79	4.938	100.565	-4.75764e-3
1.84	43.80	4.938	100.565	-4.75774e-3
1.84	43.82	4.938	100.565	-4.66863e-3
1.84	43.84	4.938	100.565	-4.62425e-3
1.84	43.85	4.938	100.565	-4.49025e-3
1.84	43.87	4.938	100.565	-4.62526e-3
1.85	43.89	4.938	100.565	-4.71572e-3
1.85	43.91	4.938	100.564	-4.44716e-3
1.85	43.92	4.938	100.564	-4.40302e-3
1.85	43.94	4.938	100.564	-4.26899e-3
1.85	43.96	4.938	100.564	-4.31460e-3
1.86	43.97	4.938	100.564	-4.53963e-3
1.86	43.99	4.938	100.564	-4.62933e-3
1.86	44.01	4.938	100.564	-4.94437e-3
1.86	44.02	4.938	100.564	-5.08024e-3
1.86	44.04	4.938	100.564	-4.99135e-3
1.86	44.06	4.938	100.564	-4.99190e-3
1.87	44.08	4.938	100.564	-4.85677e-3
1.87	44.09	4.938	100.564	-4.76651e-3
1.87	44.11	4.938	100.563	-4.76694e-3
1.87	44.13	4.938	100.563	-4.81222e-3
1.87	44.14	4.938	100.563	-4.99246e-3
1.87	44.16	4.938	100.563	-5.08265e-3
1.88	44.18	4.938	100.563	-4.94817e-3
1.88	44.19	4.938	100.563	-4.63435e-3
1.88	44.21	4.938	100.563	-4.54537e-3
1.88	44.23	4.938	100.563	-4.23119e-3
1.88	44.24	4.938	100.563	-4.23119e-3
1.88	44.26	4.937	100.563	-4.41114e-3
1.88	44.28	4.937	100.563	-4.68120e-3
1.89	44.30	4.937	100.563	-5.08642e-3
1.89	44.31	4.937	100.563	-4.99685e-3
1.89	44.33	4.937	100.562	-4.90693e-3
1.89	44.35	4.937	100.562	-4.81754e-3
1.89	44.36	4.937	100.562	-4.86278e-3
1.89	44.38	4.937	100.562	-5.13339e-3
1.90	44.40	4.937	100.562	-5.22440e-3
1.90	44.41	4.937	100.562	-5.31519e-3
1.90	44.43	4.937	100.562	-5.18112e-3
1.90	44.45	4.937	100.562	-4.77563e-3
1.90	44.47	4.937	100.562	-4.64016e-3
1.91	44.48	4.937	100.562	-4.50471e-3
1.91	44.50	4.937	100.562	-4.72993e-3
1.91	44.52	4.937	100.562	-5.04560e-3
1.91	44.53	4.937	100.561	-5.04618e-3
1.91	44.55	4.937	100.561	-5.04653e-3
1.91	44.57	4.937	100.561	-4.91157e-3
1.92	44.58	4.937	100.561	-4.86673e-3
1.92	44.60	4.937	100.561	-4.95719e-3
1.92	44.62	4.937	100.561	-4.77725e-3
1.92	44.63	4.937	100.561	-4.68732e-3
1.92	44.65	4.937	100.561	-4.59697e-3
1.92	44.67	4.937	100.561	-4.64194e-3
1.93	44.69	4.937	100.561	-4.73229e-3
1.93	44.70	4.937	100.561	-4.55222e-3
1.93	44.72	4.937	100.561	-4.55242e-3
1.93	44.74	4.937	100.560	-4.77728e-3
1.93	44.75	4.937	100.560	-5.13758e-3
1.93	44.77	4.937	100.560	-5.36229e-3
1.93	44.79	4.937	100.560	-5.27205e-3
1.94	44.80	4.937	100.560	-4.95651e-3
1.94	44.82	4.937	100.560	-4.73090e-3
1.94	44.84	4.937	100.560	-4.77607e-3
1.94	44.85	4.937	100.560	-4.86618e-3
1.94	44.87	4.937	100.560	-5.09135e-3
1.94	44.89	4.937	100.560	-5.18135e-3
1.95	44.91	4.937	100.560	-5.18100e-3
1.95	44.92	4.937	100.560	-5.09043e-3
1.95	44.94	4.937	100.559	-4.86508e-3
1.95	44.96	4.937	100.559	-4.86443e-3
1.95	44.97	4.937	100.559	-4.86400e-3
1.96	44.99	4.937	100.559	-5.08906e-3
1.96	45.01	4.937	100.559	-5.17890e-3
1.96	45.02	4.937	100.559	-5.26885e-3
1.96	45.04	4.937	100.559	-5.40298e-3
1.96	45.06	4.937	100.559	-5.35698e-3
1.96	45.07	4.937	100.559	-5.44616e-3
1.97	45.09	4.937	100.559	-5.22053e-3
1.97	45.11	4.937	100.559	-5.26541e-3
1.97	45.13	4.937	100.558	-5.35482e-3
1.97	45.14	4.937	100.558	-5.35410e-3
1.97	45.16	4.937	100.558	-5.30775e-3
1.97	45.18	4.937	100.558	-5.12647e-3
1.98	45.19	4.937	100.558	-5.03518e-3
1.98	45.21	4.937	100.558	-5.07934e-3
1.98	45.23	4.937	100.558	-5.34832e-3
1.98	45.24	4.937	100.558	-5.43772e-3
1.98	45.26	4.937	100.558	-5.70710e-3
1.98	45.28	4.937	100.558	-5.75047e-3
1.98	45.30	4.937	100.558	-5.74944e-3
1.99	45.31	4.937	100.557	-5.70375e-3
1.99	45.33	4.937	100.557	-5.79306e-3
1.99	45.35	4.937	100.557	-5.88275e-3
1.99	45.36	4.937	100.557	-5.88222e-3
1.99	45.38	4.937	100.557	-5.97175e-3
1.99	45.40	4.937	100.557	-5.88182e-3
2.00	45.41	4.937	100.557	-5.88142e-3
2.00	45.43	4.937	100.557	-5.88089e-3
2.00	45.45	4.937	100.557	-5.74570e-3
2.00	45.47	4.937	100.557	-5.74467e-3
2.00	45.48	4.937	100.556	-5.60848e-3
2.01	45.50	4.937	100.556	-5.47244e-3
2.01	45.52	4.937	100.556	-5.47171e-3
2.01	45.53	4.937	100.556	-5.60614e-3
2.01	45.55	4.937	100.556	-5.83026e-3
2.01	45.57	4.937	100.556	-5.96414e-3
2.01	45.58	4.937	100.556	-5.78409e-3
2.02	45.60	4.937	100.556	-5.37994e-3
2.02	45.62	4.937	100.556	-5.24487e-3
2.02	45.64	4.937	100.556	-5.28913e-3
2.02	45.65	4.937	100.556	-5.55718e-3
2.02	45.67	4.937	100.555	-5.69060e-3
2.02	45.69	4.937	100.555	-5.68933e-3
2.03	45.70	4.937	100.555	-5.46435e-3
2.03	45.72	4.937	100.555	-5.50804e-3
2.03	45.74	4.937	100.555	-5.37274e-3
2.03	45.75	4.937	100.555	-5.41656e-3
2.03	45.77	4.937	100.555	-5.54971e-3
2.03	45.79	4.937	100.555	-5.59398e-3
2.03	45.81	4.937	100.555	-5.72745e-3
2.04	45.82	4.937	100.555	-5.63732e-3
2.04	45.84	4.937	100.554	-5.54734e-3
2.04	45.86	4.937	100.554	-5.63584e-3
2.04	45.87	4.937	100.554	-5.85922e-3
2.04	45.89	4.937	100.554	-6.08230e-3
2.04	45.91	4.937	100.554	-6.21563e-3
2.05	45.93	4.937	100.554	-6.08080e-3
2.05	45.94	4.937	100.554	-5.94572e-3
2.05	45.96	4.937	100.554	-5.85606e-3
2.05	45.98	4.937	100.554	-5.72195e-3
2.05	45.99	4.937	100.554	-5.72169e-3
2.06	46.01	4.937	100.553	-5.67686e-3
2.06	46.03	4.937	100.553	-5.67662e-3
2.06	46.04	4.937	100.553	-5.72106e-3
2.06	46.06	4.937	100.553	-5.72042e-3
2.06	46.08	4.937	100.553	-5.67496e-3
2.06	46.10	4.937	100.553	-5.76395e-3
2.07	46.11	4.937	100.553	-6.03163e-3
2.07	46.13	4.937	100.553	-6.21076e-3
2.07	46.15	4.937	100.553	-6.25445e-3
2.07	46.16	4.937	100.553	-6.02986e-3
2.07	46.18	4.937	100.552	-6.07346e-3
2.07	46.20	4.937	100.552	-6.25138e-3
2.08	46.22	4.937	100.552	-6.34083e-3
2.08	46.23	4.937	100.552	-6.42942e-3
2.08	46.25	4.937	100.552	-6.25013e-3
2.08	46.27	4.937	100.552	-6.07103e-3
2.08	46.28	4.937	100.552	-6.07143e-3
2.08	46.30	4.937	100.552	-5.93789e-3
2.08	46.32	4.937	100.552	-6.11702e-3
2.09	46.33	4.937	100.552	-6.25083e-3
2.09	46.35	4.937	100.551	-6.38436e-3
2.09	46.37	4.937	100.551	-6.47394e-3
2.09	46.39	4.937	100.551	-6.56280e-3
2.09	46.40	4.937	100.551	-6.69659e-3
2.09	46.42	4.937	100.551	-6.74048e-3
2.10	46.44	4.937	100.551	-6.96273e-3
2.10	46.45	4.937	100.551	-6.87347e-3
2.10	46.47	4.937	100.551	-6.91841e-3
2.10	46.49	4.937	100.551	-6.69476e-3
2.10	46.51	4.937	100.550	-6.29309e-3
2.11	46.52	4.937	100.550	-6.15975e-3
2.11	46.54	4.937	100.550	-6.02584e-3
2.11	46.56	4.937	100.550	-5.98147e-3
2.11	46.57	4.937	100.550	-6.06994e-3
2.11	46.59	4.937	100.550	-6.11456e-3
2.11	46.61	4.937	100.550	-6.38265e-3
2.12	46.63	4.937	100.550	-6.78436e-3
2.12	46.64	4.937	100.550	-6.87333e-3
2.12	46.66	4.937	100.549	-7.09521e-3
2.12	46.68	4.937	100.549	-6.87210e-3
2.12	46.69	4.937	100.549	-6.78270e-3
2.12	46.71	4.937	100.549	-6.73853e-3
2.13	46.73	4.937	100.549	-6.56001e-3
2.13	46.75	4.937	100.549	-6.55986e-3
2.13	46.76	4.937	100.549	-6.42627e-3
2.13	46.78	4.937	100.549	-6.29239e-3
2.13	46.80	4.937	100.549	-6.24846e-3
2.13	46.81	4.937	100.548	-6.20369e-3
2.14	46.83	4.937	100.548	-5.98081e-3
2.14	46.85	4.937	100.548	-6.15908e-3
2.14	46.86	4.937	100.548	-6.15867e-3
2.14	46.88	4.937	100.548	-6.38195e-3
2.14	46.90	4.937	100.548	-6.38224e-3
2.14	46.92	4.937	100.548	-6.24903e-3
2.14	46.93	4.937	100.548	-6.38294e-3
2.15	46.95	4.937	100.548	-6.24917e-3
2.15	46.97	4.937	100.547	-6.51684e-3
2.15	46.98	4.937	100.547	-6.38351e-3
2.15	47.00	4.937	100.547	-6.20537e-3
2.15	47.02	4.937	100.547	-6.16114e-3
2.16	47.04	4.937	100.547	-5.93896e-3
2.16	47.05	4.937	100.547	-5.93936e-3
2.16	47.07	4.937	100.547	-6.07334e-3
2.16	47.09	4.937	100.547	-6.07293e-3
2.16	47.10	4.937	100.547	-6.25070e-3
2.16	47.12	4.937	100.547	-6.16169e-3
2.16	47.14	4.937	100.546	-6.11771e-3
2.17	47.16	4.937	100.546	-6.29717e-3
2.17	47.17	4.937	100.546	-6.43215e-3
2.17	47.19	4.937	100.546	-6.78996e-3
2.17	47.21	4.937	100.546	-6.74620e-3
2.17	47.22	4.937	100.546	-6.79208e-3
2.18	47.24	4.937	100.546	-6.79284e-3
2.18	47.26	4.937	100.546	-6.92707e-3
2.18	47.27	4.937	100.545	-7.06082e-3
2.18	47.29	4.937	100.545	-7.15035e-3
2.18	47.31	4.937	100.545	-7.33009e-3
2.18	47.33	4.937	100.545	-7.33124e-3
2.19	47.34	4.937	100.545	-7.55560e-3
2.19	47.36	4.937	100.545	-7.60150e-3
2.19	47.38	4.937	100.545	-7.64724e-3
2.19	47.39	4.937	100.545	-7.87207e-3
2.19	47.41	4.937	100.544	-7.96277e-3
2.19	47.43	4.937	100.544	-8.09734e-3
2.19	47.45	4.937	100.544	-7.87492e-3
2.20	47.46	4.937	100.544	-7.65257e-3
2.20	47.48	4.937	100.544	-7.56406e-3
2.20	47.50	4.937	100.544	-7.65443e-3
2.20	47.51	4.937	100.544	-7.83295e-3
2.20	47.53	4.937	100.544	-7.65358e-3
2.21	47.55	4.937	100.543	-7.47590e-3
2.21	47.56	4.937	100.543	-7.34290e-3
2.21	47.58	4.937	100.543	-7.12096e-3
2.21	47.60	4.937	100.543	-7.21197e-3
2.21	47.62	4.937	100.543	-7.34636e-3
2.21	47.63	4.937	100.543	-7.39149e-3
2.21	47.65	4.937	100.543	-7.48176e-3
2.22	47.67	4.937	100.543	-7.25906e-3
2.22	47.68	4.936	100.542	-7.35030e-3
2.22	47.70	4.936	100.542	-7.53026e-3
2.22	47.72	4.936	100.542	-7.66541e-3
2.22	47.74	4.936	100.542	-7.71128e-3
2.23	47.75	4.936	100.542	-7.71265e-3
2.23	47.77	4.936	100.542	-7.57863e-3
2.23	47.79	4.936	100.542	-7.48945e-3
2.23	47.80	4.936	100.542	-7.53579e-3
2.23	47.82	4.936	100.541	-7.49211e-3
2.23	47.84	4.936	100.541	-7.62845e-3
2.24	47.85	4.936	100.541	-7.40407e-3
2.24	47.87	4.936	100.541	-7.44894e-3
2.24	47.89	4.936	100.541	-7.44996e-3
2.24	47.91	4.936	100.541	-7.36137e-3
2.24	47.92	4.936	100.541	-7.49771e-3
2.24	47.94	4.936	100.540	-7.45297e-3
2.24	47.96	4.936	100.540	-7.67746e-3
2.25	47.97	4.936	100.540	-7.72235e-3
2.25	47.99	4.936	100.540	-7.81283e-3
2.25	48.01	4.936	100.540	-7.90460e-3
2.25	48.02	4.936	100.540	-7.99605e-3
2.25	48.04	4.936	100.540	-8.04242e-3
2.26	48.06	4.936	100.540	-7.81918e-3
2.26	48.08	4.936	100.539	-7.81989e-3
2.26	48.09	4.936	100.539	-7.82041e-3
2.26	48.11	4.936	100.539	-7.82023e-3
2.26	48.13	4.936	100.539	-8.13428e-3
2.26	48.14	4.936	100.539	-8.31514e-3
2.26	48.16	4.936	100.539	-8.58598e-3
2.27	48.18	4.936	100.539	-8.58816e-3
2.27	48.19	4.936	100.538	-8.22974e-3
2.27	48.21	4.936	100.538	-8.00488e-3
2.27	48.23	4.936	100.538	-7.78036e-3
2.27	48.24	4.936	100.538	-7.96059e-3
2.28	48.26	4.936	100.538	-8.00719e-3
2.28	48.28	4.936	100.538	-8.00882e-3
2.28	48.30	4.936	100.538	-8.23453e-3
2.28	48.31	4.936	100.538	-8.37008e-3
2.28	48.33	4.936	100.537	-8.50547e-3
2.28	48.35	4.936	100.537	-8.68645e-3
2.29	48.36	4.936	100.537	-8.86766e-3
2.29	48.38	4.936	100.537	-9.09396e-3
2.29	48.40	4.936	100.537	-9.32118e-3
2.29	48.41	4.936	100.537	-8.96215e-3
2.29	48.43	4.936	100.536	-8.82664e-3
2.29	48.45	4.936	100.536	-8.73599e-3
2.29	48.47	4.936	100.536	-8.82487e-3
2.30	48.48	4.936	100.536	-8.82446e-3
2.30	48.50	4.936	100.536	-8.55452e-3
2.30	48.52	4.936	100.536	-8.28458e-3
2.30	48.53	4.936	100.536	-7.92634e-3
2.30	48.55	4.936	100.535	-7.83733e-3
2.31	48.57	4.936	100.535	-7.65852e-3
2.31	48.58	4.936	100.535	-7.65921e-3
2.31	48.60	4.936	100.535	-7.74966e-3
2.31	48.62	4.936	100.535	-7.88555e-3
2.31	48.63	4.936	100.535	-7.93097e-3
2.31	48.65	4.936	100.535	-8.15791e-3
2.31	48.67	4.936	100.535	-8.51888e-3
2.32	48.69	4.936	100.534	-8.88029e-3
2.32	48.70	4.936	100.534	-9.15095e-3
2.32	48.72	4.936	100.534	-9.01593e-3
2.32	48.74	4.936	100.534	-8.97245e-3
2.32	48.75	4.936	100.534	-8.92797e-3
2.33	48.77	4.936	100.534	-9.01956e-3
2.33	48.79	4.936	100.533	-9.11141e-3
2.33	48.80	4.936	100.533	-9.06671e-3
2.33	48.82	4.936	100.533	-9.11140e-3
2.33	48.84	4.936	100.533	-9.01998e-3
2.33	48.85	4.936	100.533	-9.01957e-3
2.34	48.87	4.936	100.533	-9.11038e-3
2.34	48.89	4.936	100.533	-9.33734e-3
2.34	48.91	4.936	100.532	-9.51864e-3
2.34	48.92	4.936	100.532	-9.42842e-3
2.34	48.94	4.936	100.532	-9.29308e-3
2.34	48.96	4.936	100.532	-9.02099e-3
2.34	48.97	4.936	100.532	-9.11039e-3
2.35	48.99	4.936	100.532	-9.51669e-3
2.35	49.01	4.936	100.531	-9.78773e-3
2.35	49.02	4.936	100.531	-0.0101498
2.35	49.04	4.936	100.531	-0.0102409
2.35	49.06	4.936	100.531	-0.0102856
2.36	49.07	4.936	100.531	-0.0102870
2.36	49.09	4.936	100.531	-0.0102439
2.36	49.11	4.936	100.530	-0.0101550
2.36	49.13	4.936	100.530	-9.88511e-3
2.36	49.14	4.936	100.530	-9.65898e-3
2.36	49.16	4.936	100.530	-9.61342e-3
2.36	49.18	4.936	100.530	-9.83888e-3
2.37	49.19	4.936	100.530	-0.0103807
2.37	49.21	4.936	100.529	-0.0106510
2.37	49.23	4.936	100.529	-0.0106505
2.37	49.24	4.936	100.529	-0.0105600
2.37	49.26	4.936	100.529	-0.0102879
2.38	49.28	4.936	100.529	-0.0102423
2.38	49.29	4.936	100.528	-0.0102423
2.38	49.31	4.936	100.528	-0.0103786
2.38	49.33	4.936	100.528	-0.0106054
2.38	49.34	4.936	100.528	-0.0108315
2.38	49.36	4.936	100.528	-0.0108767
2.39	49.38	4.936	100.528	-0.0108311
2.39	49.40	4.936	100.527	-0.0106057
2.39	49.41	4.936	100.527	-0.0101085
2.39	49.43	4.936	100.527	-9.92824e-3
2.39	49.45	4.936	100.527	-9.88355e-3
2.39	49.46	4.936	100.527	-0.0100185
2.39	49.48	4.936	100.527	-0.0101530
2.40	49.50	4.936	100.526	-0.0101072
2.40	49.51	4.936	100.526	-9.97134e-3
2.40	49.53	4.936	100.526	-9.92645e-3
2.40	49.55	4.936	100.526	-9.69994e-3
2.40	49.56	4.936	100.526	-9.65355e-3
2.41	49.58	4.936	100.526	-9.78843e-3
2.41	49.60	4.936	100.525	-9.87798e-3
2.41	49.62	4.936	100.525	-9.92309e-3
2.41	49.63	4.936	100.525	-9.87843e-3
2.41	49.65	4.936	100.525	-0.0100149
2.41	49.67	4.936	100.525	-0.0101960
2.41	49.68	4.936	100.525	-0.0103765
2.42	49.70	4.936	100.524	-0.0103756
2.42	49.72	4.936	100.524	-0.0103756
2.42	49.73	4.936	100.524	-0.0101951
2.42	49.75	4.936	100.524	-0.0100151
2.42	49.77	4.936	100.524	-0.0100600
2.43	49.78	4.936	100.524	-0.0101044
2.43	49.80	4.936	100.523	-0.0102835
2.43	49.82	4.936	100.523	-0.0105078
2.43	49.84	4.936	100.523	-0.0105529
2.43	49.85	4.936	100.523	-0.0108237
2.43	49.87	4.936	100.523	-0.0109144
2.44	49.89	4.936	100.522	-0.0108683
2.44	49.90	4.936	100.522	-0.0107321
2.44	49.92	4.935	100.522	-0.0104603
2.44	49.94	4.935	100.522	-0.0105942
2.44	49.95	4.935	100.522	-0.0106839
2.44	49.97	4.935	100.522	-0.0107740
2.44	49.99	4.935	100.521	-0.0107285
2.45	50.00	4.935	100.521	-0.0105031
2.45	50.02	4.935	100.521	-0.0105925
2.45	50.04	4.935	100.521	-0.0105016
2.45	50.06	4.935	100.521	-0.0102760
2.45	50.07	4.935	100.520	-0.0101857
2.46	50.09	4.935	100.520	-0.0104108
2.46	50.11	4.935	100.520	-0.0107718
2.46	50.12	4.935	100.520	-0.0110873
2.46	50.14	4.935	100.520	-0.0112220
2.46	50.16	4.935	100.520	-0.0111762
2.46	50.17	4.935	100.519	-0.0110843
2.46	50.19	4.935	100.519	-0.0109932
2.47	50.21	4.935	100.519	-0.0109026
2.47	50.22	4.935	100.519	-0.0107677
2.47	50.24	4.935	100.519	-0.0106781
2.47	50.26	4.935	100.518	-0.0104528
2.47	50.28	4.935	100.518	-0.0102726
2.48	50.29	4.935	100.518	-0.0103176
2.48	50.31	4.935	100.518	-0.0102726
2.48	50.33	4.935	100.518	-0.0103622
2.48	50.34	4.935	100.518	-0.0104512
2.48	50.36	4.935	100.517	-0.0106759
2.48	50.38	4.935	100.517	-0.0108563
2.49	50.39	4.935	100.517	-0.0108573
2.49	50.41	4.935	100.517	-0.0106781
2.49	50.43	4.935	100.517	-0.0104533
2.49	50.44	4.935	100.516	-0.0106328
2.49	50.46	4.935	100.516	-0.0106774
2.49	50.48	4.935	100.516	-0.0109019
2.49	50.50	4.935	100.516	-0.0111709
2.50	50.51	4.935	100.516	-0.0113506
2.50	50.53	4.935	100.516	-0.0116201
2.50	50.55	4.935	100.515	-0.0115748
2.50	50.56	4.935	100.515	-0.0114852
2.50	50.58	4.935	100.515	-0.0113956
2.51	50.60	4.935	100.515	-0.0114409
2.51	50.61	4.935	100.515	-0.0116661
2.51	50.63	4.935	100.514	-0.0118015
2.51	50.65	4.935	100.514	-0.0121166
2.51	50.66	4.935	100.514	-0.0122512
2.51	50.68	4.935	100.514	-0.0123412
2.51	50.70	4.935	100.514	-0.0123849
2.52	50.72	4.935	100.513	-0.0121594
2.52	50.73	4.935	100.513	-0.0122042
2.52	50.75	4.935	100.513	-0.0123835
2.52	50.77	4.935	100.513	-0.0124733
2.52	50.78	4.935	100.512	-0.0127431
2.53	50.80	4.935	100.512	-0.0129230
2.53	50.82	4.935	100.512	-0.0129680
2.53	50.83	4.935	100.512	-0.0128326
2.53	50.85	4.935	100.512	-0.0125174
2.53	50.87	4.935	100.511	-0.0122942
2.53	50.89	4.935	100.511	-0.0122056
2.54	50.90	4.935	100.511	-0.0122072
2.54	50.92	4.935	100.511	-0.0121616
2.54	50.94	4.935	100.511	-0.0122959
2.54	50.95	4.935	100.510	-0.0123851
2.54	50.97	4.935	100.510	-0.0122050
2.54	50.99	4.935	100.510	-0.0121158
2.54	51.00	4.935	100.510	-0.0121155
2.55	51.02	4.935	100.510	-0.0122056
2.55	51.04	4.935	100.509	-0.0123852
2.55	51.05	4.935	100.509	-0.0122954
2.55	51.07	4.935	100.509	-0.0122514
2.55	51.09	4.935	100.509	-0.0122522
2.56	51.11	4.935	100.509	-0.0122086
2.56	51.12	4.935	100.508	-0.0121649
2.56	51.14	4.935	100.508	-0.0120300
2.56	51.16	4.935	100.508	-0.0120297
2.56	51.17	4.935	100.508	-0.0120729
2.56	51.19	4.935	100.507	-0.0121630
2.56	51.21	4.935	100.507	-0.0124333
2.57	51.22	4.935	100.507	-0.0124797
2.57	51.24	4.935	100.507	-0.0125271
2.57	51.26	4.935	100.507	-0.0125290
2.57	51.27	4.935	100.506	-0.0123498
2.57	51.29	4.935	100.506	-0.0124839
2.58	51.31	4.935	100.506	-0.0124831
2.58	51.33	4.935	100.506	-0.0125276
2.58	51.34	4.935	100.506	-0.0126180
2.58	51.36	4.935	100.505	-0.0125285
2.58	51.38	4.935	100.505	-0.0124848
2.58	51.39	4.935	100.505	-0.0124870
2.59	51.41	4.935	100.505	-0.0125335
2.59	51.43	4.935	100.505	-0.0126231
2.59	51.44	4.935	100.504	-0.0125316
2.59	51.46	4.935	100.504	-0.0125772
2.59	51.48	4.935	100.504	-0.0127141
2.59	51.49	4.935	100.504	-0.0128055
2.59	51.51	4.935	100.503	-0.0128509
2.60	51.53	4.935	100.503	-0.0127147
2.60	51.55	4.935	100.503	-0.0128055
2.60	51.56	4.935	100.503	-0.0129864
2.60	51.58	4.935	100.503	-0.0132131
2.60	51.60	4.935	100.502	-0.0133051
2.61	51.61	4.935	100.502	-0.0132158
2.61	51.63	4.935	100.502	-0.0133523
2.61	51.65	4.934	100.502	-0.0131721
2.61	51.66	4.934	100.501	-0.0130816
2.61	51.68	4.934	100.501	-0.0129920
2.61	51.70	4.934	100.501	-0.0129035
2.61	51.71	4.934	100.501	-0.0131757
2.62	51.73	4.934	100.501	-0.0132229
2.62	51.75	4.934	100.500	-0.0131327
2.62	51.77	4.934	100.500	-0.0130421
2.62	51.78	4.934	100.500	-0.0128628
2.62	51.80	4.934	100.500	-0.0130442
2.63	51.82	4.934	100.499	-0.0132259
2.63	51.83	4.934	100.499	-0.0133616
2.63	51.85	4.934	100.499	-0.0134065
2.63	51.87	4.934	100.499	-0.0132271
2.63	51.88	4.934	100.499	-0.0131828
2.63	51.90	4.934	100.498	-0.0130934
2.64	51.92	4.934	100.498	-0.0133655
2.64	51.93	4.934	100.498	-0.0135916
2.64	51.95	4.934	100.498	-0.0136361
2.64	51.97	4.934	100.497	-0.0136813
2.64	51.99	4.934	100.497	-0.0134565
2.64	52.00	4.934	100.497	-0.0134568
2.64	52.02	4.934	100.497	-0.0135037
2.65	52.04	4.934	100.497	-0.0135498
2.65	52.05	4.934	100.496	-0.0136875
2.65	52.07	4.934	100.496	-0.0136884
2.65	52.09	4.934	100.496	-0.0137330
2.65	52.10	4.934	100.496	-0.0135971
2.66	52.12	4.934	100.495	-0.0135526
2.66	52.14	4.934	100.495	-0.0137812
2.66	52.15	4.934	100.495	-0.0138729
2.66	52.17	4.934	100.495	-0.0141459
2.66	52.19	4.934	100.494	-0.0141017
2.66	52.20	4.934	100.494	-0.0140122
2.66	52.22	4.934	100.494	-0.0142841
2.67	52.24	4.934	100.494	-0.0143299
2.67	52.26	4.934	100.493	-0.0143761
2.67	52.27	4.934	100.493	-0.0141956
2.67	52.29	4.934	100.493	-0.0141062
2.67	52.31	4.934	100.493	-0.0140625
2.68	52.32	4.934	100.493	-0.0142004
2.68	52.34	4.934	100.492	-0.0144269
2.68	52.36	4.934	100.492	-0.0143827
2.68	52.37	4.934	100.492	-0.0145190
2.68	52.39	4.934	100.492	-0.0146124
2.68	52.41	4.934	100.491	-0.0145255
2.69	52.42	4.934	100.491	-0.0145721
2.69	52.44	4.934	100.491	-0.0143012
2.69	52.46	4.934	100.491	-0.0141651
2.69	52.47	4.934	100.490	-0.0143475
2.69	52.49	4.934	100.490	-0.0143950
2.69	52.51	4.934	100.490	-0.0145781
2.69	52.53	4.934	100.490	-0.0149859
2.70	52.54	4.934	100.489	-0.0151666
2.70	52.56	4.934	100.489	-0.0152115
2.70	52.58	4.934	100.489	-0.0148967
2.70	52.59	4.934	100.489	-0.0144898
2.70	52.61	4.934	100.488	-0.0146270
2.71	52.63	4.934	100.488	-0.0146729
2.71	52.64	4.934	100.488	-0.0148537
2.71	52.66	4.934	100.488	-0.0148987
2.71	52.68	4.934	100.487	-0.0150335
2.71	52.69	4.934	100.487	-0.0152146
2.71	52.71	4.934	100.487	-0.0152164
2.71	52.73	4.934	100.487	-0.0152184
2.72	52.74	4.934	100.486	-0.0151742
2.72	52.76	4.934	100.486	-0.0152212
2.72	52.78	4.934	100.486	-0.0152672
2.72	52.79	4.934	100.486	-0.0153602
2.72	52.81	4.934	100.485	-0.0154519
2.73	52.83	4.934	100.485	-0.0155425
2.73	52.85	4.934	100.485	-0.0156788
2.73	52.86	4.934	100.485	-0.0157698
2.73	52.88	4.934	100.484	-0.0159960
2.73	52.90	4.934	100.484	-0.0160874
2.73	52.91	4.934	100.484	-0.0159986
2.74	52.93	4.934	100.483	-0.0158640
2.74	52.95	4.934	100.483	-0.0157312
2.74	52.96	4.934	100.483	-0.0156416
2.74	52.98	4.934	100.483	-0.0156431
2.74	53.00	4.934	100.482	-0.0158266
2.74	53.01	4.934	100.482	-0.0159184
2.74	53.03	4.934	100.482	-0.0160102
2.75	53.05	4.934	100.482	-0.0160555
2.75	53.06	4.933	100.481	-0.0161005
2.75	53.08	4.933	100.481	-0.0161473
2.75	53.10	4.933	100.481	-0.0160131
2.75	53.11	4.933	100.480	-0.0157434
2.76	53.13	4.933	100.480	-0.0156080
2.76	53.15	4.933	100.480	-0.0157448
2.76	53.16	4.933	100.480	-0.0160181
2.76	53.18	4.933	100.479	-0.0162454
2.76	53.20	4.933	100.479	-0.0162465
2.76	53.22	4.933	100.479	-0.0160200
2.76	53.23	4.933	100.479	-0.0160218
2.77	53.25	4.933	100.478	-0.0159328
2.77	53.27	4.933	100.478	-0.0159346
2.77	53.28	4.933	100.478	-0.0160265
2.77	53.30	4.933	100.478	-0.0159357
2.77	53.32	4.933	100.477	-0.0161169
2.78	53.33	4.933	100.477	-0.0162077
2.78	53.35	4.933	100.477	-0.0161627
2.78	53.37	4.933	100.476	-0.0163011
2.78	53.38	4.933	100.476	-0.0164388
2.78	53.40	4.933	100.476	-0.0165300
2.78	53.42	4.933	100.476	-0.0166678
2.79	53.43	4.933	100.475	-0.0166693
2.79	53.45	4.933	100.475	-0.0166273
2.79	53.47	4.933	100.475	-0.0165845
2.79	53.48	4.933	100.474	-0.0165391
2.79	53.50	4.933	100.474	-0.0164940
2.79	53.52	4.933	100.474	-0.0165853
2.79	53.53	4.933	100.474	-0.0164955
2.80	53.55	4.933	100.473	-0.0165424
2.80	53.57	4.933	100.473	-0.0165898
2.80	53.58	4.933	100.473	-0.0168193
2.80	53.60	4.933	100.473	-0.0168675
2.80	53.62	4.933	100.472	-0.0165511
2.81	53.64	4.933	100.472	-0.0164628
2.81	53.65	4.933	100.472	-0.0163740
2.81	53.67	4.933	100.471	-0.0167406
2.81	53.69	4.933	100.471	-0.0170625
2.81	53.70	4.933	100.471	-0.0170190
2.81	53.72	4.933	100.471	-0.0171115
2.81	53.74	4.933	100.470	-0.0170664
2.82	53.75	4.933	100.470	-0.0173854
2.82	53.77	4.933	100.470	-0.0175694
2.82	53.79	4.933	100.469	-0.0176633
2.82	53.80	4.933	100.469	-0.0178031
2.82	53.82	4.933	100.469	-0.0177152
2.83	53.84	4.933	100.469	-0.0178547
2.83	53.85	4.933	100.468	-0.0175834
2.83	53.87	4.933	100.468	-0.0174927
2.83	53.89	4.933	100.468	-0.0174947
2.83	53.90	4.933	100.467	-0.0175882
2.83	53.92	4.933	100.467	-0.0178645
2.84	53.94	4.933	100.467	-0.0179133
2.84	53.95	4.933	100.466	-0.0179154
2.84	53.97	4.933	100.466	-0.0178706
2.84	53.99	4.933	100.466	-0.0176886
2.84	54.00	4.933	100.466	-0.0175539
2.84	54.02	4.933	100.465	-0.0176930
2.84	54.04	4.933	100.465	-0.0178339
2.85	54.05	4.933	100.465	-0.0179732
2.85	54.07	4.933	100.464	-0.0179736
2.85	54.09	4.933	100.464	-0.0178840
2.85	54.10	4.933	100.464	-0.0179309
2.85	54.12	4.933	100.463	-0.0180225
2.86	54.14	4.933	100.463	-0.0178421
2.86	54.15	4.933	100.463	-0.0177516
2.86	54.17	4.933	100.463	-0.0177528
2.86	54.19	4.933	100.462	-0.0177557
2.86	54.20	4.933	100.462	-0.0178947
2.86	54.22	4.933	100.462	-0.0178979
2.86	54.24	4.933	100.461	-0.0180365
2.87	54.25	4.933	100.461	-0.0182665
2.87	54.27	4.932	100.461	-0.0184043
2.87	54.29	4.932	100.460	-0.0185879
2.87	54.30	4.932	100.460	-0.0187262
2.87	54.32	4.932	100.460	-0.0187718
2.88	54.34	4.932	100.460	-0.0190028
2.88	54.35	4.932	100.459	-0.0189136
2.88	54.37	4.932	100.459	-0.0189610
2.88	54.39	4.932	100.459	-0.0190085
2.88	54.40	4.932	100.458	-0.0190093
2.88	54.42	4.932	100.458	-0.0192848
2.89	54.44	4.932	100.458	-0.0193318
2.89	54.45	4.932	100.457	-0.0192413
2.89	54.47	4.932	100.457	-0.0192413
2.89	54.49	4.932	100.457	-0.0191947
2.89	54.51	4.932	100.456	-0.0192400
2.89	54.52	4.932	100.456	-0.0191020
2.89	54.54	4.932	100.456	-0.0189184
2.90	54.56	4.932	100.455	-0.0188257
2.90	54.57	4.932	100.455	-0.0189606
2.90	54.59	4.932	100.455	-0.0190059
2.90	54.61	4.932	100.454	-0.0188701
2.90	54.62	4.932	100.454	-0.0189632
2.91	54.64	4.932	100.454	-0.0189184
2.91	54.66	4.932	100.453	-0.0192826
2.91	54.67	4.932	100.453	-0.0194184
2.91	54.69	4.932	100.453	-0.0195554
2.91	54.71	4.932	100.452	-0.0198291
2.91	54.72	4.932	100.452	-0.0197373
2.91	54.74	4.932	100.452	-0.0199178
2.92	54.76	4.932	100.452	-0.0198698
2.92	54.77	4.932	100.451	-0.0197305
2.92	54.79	4.932	100.451	-0.0196844
2.92	54.81	4.932	100.451	-0.0195013
2.92	54.82	4.932	100.450	-0.0196374
2.93	54.84	4.932	100.450	-0.0198639
2.93	54.86	4.932	100.450	-0.0201813
2.93	54.87	4.932	100.449	-0.0202717
2.93	54.89	4.932	100.449	-0.0204999
2.93	54.91	4.932	100.449	-0.0207273
2.93	54.92	4.932	100.448	-0.0208609
2.94	54.94	4.932	100.448	-0.0209925
2.94	54.96	4.932	100.447	-0.0209398
2.94	54.97	4.932	100.447	-0.0210704
2.94	54.99	4.932	100.447	-0.0214304
2.94	55.01	4.932	100.446	-0.0217025
2.94	55.02	4.932	100.446	-0.0214274
2.94	55.04	4.932	100.446	-0.0211078
2.95	55.06	4.932	100.445	-0.0206961
2.95	55.07	4.932	100.445	-0.0205565
2.95	55.09	4.932	100.445	-0.0204170
2.95	55.11	4.932	100.444	-0.0201399
2.95	55.12	4.932	100.444	-0.0199089
2.96	55.14	4.932	100.444	-0.0196315
2.96	55.16	4.932	100.443	-0.0196284
2.96	55.17	4.932	100.443	-0.0193976
2.96	55.19	4.932	100.443	-0.0195315
2.96	55.21	4.932	100.442	-0.0196672
2.96	55.22	4.932	100.442	-0.0195753
2.96	55.24	4.932	100.442	-0.0197096
2.97	55.26	4.932	100.441	-0.0197538
2.97	55.27	4.932	100.441	-0.0200692
2.97	55.29	4.932	100.441	-0.0203840
2.97	55.31	4.931	100.440	-0.0204718
2.97	55.32	4.931	100.440	-0.0202852
2.98	55.34	4.931	100.440	-0.0200991
2.98	55.36	4.931	100.439	-0.0200500
2.98	55.37	4.931	100.439	-0.0200464
2.98	55.39	4.931	100.439	-0.0202231
2.98	55.41	4.931	100.438	-0.0204017
2.98	55.43	4.931	100.438	-0.0205811
2.99	55.44	4.931	100.438	-0.0208059
2.99	55.46	4.931	100.437	-0.0207131
2.99	55.48	4.931	100.437	-0.0205258
2.99	55.49	4.931	100.437	-0.0204763
2.99	55.51	4.931	100.436	-0.0204730
2.99	55.53	4.931	100.436	-0.0207435
2.99	55.54	4.931	100.436	-0.0208801
3.00	55.56	4.931	100.435	-0.0209222
3.00	55.58	4.931	100.435	-0.0209652
3.00	55.59	4.931	100.434	-0.0207790
3.00	55.61	4.931	100.434	-0.0205479
3.00	55.63	4.931	100.434	-0.0205452
3.01	55.64	4.931	100.433	-0.0205410
3.01	55.66	4.931	100.433	-0.0208546
3.01	55.68	4.931	100.433	-0.0211691
3.01	55.69	4.931	100.432	-0.0214381
3.01	55.71	4.931	100.432	-0.0215716
3.01	55.73	4.931	100.432	-0.0214347
3.01	55.74	4.931	100.431	-0.0215220
3.02	55.76	4.931	100.431	-0.0214747
3.02	55.78	4.931	100.431	-0.0215614
3.02	55.80	4.931	100.430	-0.0216486
3.02	55.81	4.931	100.430	-0.0215565
3.02	55.83	4.931	100.429	-0.0216441
3.03	55.85	4.931	100.429	-0.0216884
3.03	55.86	4.931	100.429	-0.0214581
3.03	55.88	4.931	100.428	-0.0215438
3.03	55.90	4.931	100.428	-0.0215842
3.03	55.91	4.931	100.428	-0.0218542
3.03	55.93	4.931	100.427	-0.0221744
3.04	55.95	4.931	100.427	-0.0221317
3.04	55.96	4.931	100.427	-0.0222242
3.04	55.98	4.931	100.426	-0.0221770
3.04	56.00	4.931	100.426	-0.0221307
3.04	56.01	4.931	100.425	-0.0221302
3.04	56.03	4.931	100.425	-0.0220387
3.04	56.05	4.931	100.425	-0.0220839
3.05	56.06	4.931	100.424	-0.0219924
3.05	56.08	4.931	100.424	-0.0219004
3.05	56.10	4.931	100.424	-0.0218075
3.05	56.12	4.931	100.423	-0.0218513
3.05	56.13	4.931	100.423	-0.0218503
3.06	56.15	4.931	100.422	-0.0218040
3.06	56.17	4.931	100.422	-0.0217121
3.06	56.18	4.931	100.422	-0.0216202
3.06	56.20	4.931	100.421	-0.0217558
3.06	56.22	4.931	100.421	-0.0219373
3.06	56.23	4.931	100.421	-0.0222991
3.06	56.25	4.930	100.420	-0.0225268
3.07	56.27	4.930	100.420	-0.0225288
3.07	56.28	4.930	100.419	-0.0224836
3.07	56.30	4.930	100.419	-0.0223011
3.07	56.32	4.930	100.419	-0.0221624
3.07	56.33	4.930	100.418	-0.0222071
3.08	56.35	4.930	100.418	-0.0223001
3.08	56.37	4.930	100.418	-0.0225278
3.08	56.39	4.930	100.417	-0.0227118
3.08	56.40	4.930	100.417	-0.0228476
3.08	56.42	4.930	100.416	-0.0228029
3.08	56.44	4.930	100.416	-0.0227118
3.09	56.45	4.930	100.416	-0.0225766
3.09	56.47	4.930	100.415	-0.0225350
3.09	56.49	4.930	100.415	-0.0227170
3.09	56.50	4.930	100.415	-0.0229438
3.09	56.52	4.930	100.414	-0.0231211
3.09	56.54	4.930	100.414	-0.0233905
3.09	56.55	4.930	100.413	-0.0236167
3.10	56.57	4.930	100.413	-0.0237966
3.10	56.59	4.930	100.413	-0.0239786
3.10	56.60	4.930	100.412	-0.0241607
3.10	56.62	4.930	100.412	-0.0241612
3.10	56.64	4.930	100.411	-0.0242081
3.11	56.66	4.930	100.411	-0.0240718
3.11	56.67	4.930	100.410	-0.0239786
3.11	56.69	4.930	100.410	-0.0241585
3.11	56.71	4.930	100.410	-0.0241580
3.11	56.72	4.930	100.409	-0.0242948
3.11	56.74	4.930	100.409	-0.0242060
3.11	56.76	4.930	100.408	-0.0242065
3.12	56.77	4.930	100.408	-0.0242981
3.12	56.79	4.930	100.408	-0.0244349
3.12	56.81	4.930	100.407	-0.0243930
3.12	56.82	4.930	100.407	-0.0243936
3.12	56.84	4.930	100.406	-0.0242147
3.13	56.86	4.930	100.406	-0.0239437
3.13	56.87	4.930	100.406	-0.0238963
3.13	56.89	4.930	100.405	-0.0238505
3.13	56.91	4.930	100.405	-0.0241215
3.13	56.92	4.930	100.404	-0.0244383
3.13	56.94	4.930	100.404	-0.0243941
3.14	56.96	4.930	100.404	-0.0243025
3.14	56.98	4.930	100.403	-0.0242578
3.14	56.99	4.930	100.403	-0.0242611
3.14	57.01	4.930	100.402	-0.0246243
3.14	57.03	4.930	100.402	-0.0248065
3.14	57.04	4.930	100.401	-0.0249417
3.14	57.06	4.930	100.401	-0.0248059
3.15	57.08	4.930	100.401	-0.0246254
3.15	57.09	4.930	100.400	-0.0245338
3.15	57.11	4.929	100.400	-0.0244874
3.15	57.13	4.929	100.399	-0.0246254
3.15	57.14	4.929	100.399	-0.0245824
3.16	57.16	4.929	100.399	-0.0245868
3.16	57.18	4.929	100.398	-0.0244521
3.16	57.19	4.929	100.398	-0.0243157
3.16	57.21	4.929	100.397	-0.0243173
3.16	57.23	4.929	100.397	-0.0245443
3.16	57.25	4.929	100.397	-0.0249083
3.16	57.26	4.929	100.396	-0.0250917
3.17	57.28	4.929	100.396	-0.0251376
3.17	57.30	4.929	100.395	-0.0250017
3.17	57.31	4.929	100.395	-0.0250000
3.17	57.33	4.929	100.394	-0.0251342
3.17	57.35	4.929	100.394	-0.0252689
3.18	57.36	4.929	100.394	-0.0251772
3.18	57.38	4.929	100.393	-0.0250883
3.18	57.40	4.929	100.393	-0.0250917
3.18	57.41	4.929	100.392	-0.0251840
3.18	57.43	4.929	100.392	-0.0253663
3.18	57.45	4.929	100.391	-0.0254541
3.19	57.46	4.929	100.391	-0.0254982
3.19	57.48	4.929	100.391	-0.0254088
3.19	57.50	4.929	100.390	-0.0253211
3.19	57.51	4.929	100.390	-0.0252350
3.19	57.53	4.929	100.389	-0.0251920
3.19	57.55	4.929	100.389	-0.0252390
3.19	57.57	4.929	100.388	-0.0251461
3.20	57.58	4.929	100.388	-0.0251490
3.20	57.60	4.929	100.388	-0.0252402
3.20	57.62	4.929	100.387	-0.0256492
3.20	57.63	4.929	100.387	-0.0260117
3.20	57.65	4.929	100.386	-0.0262365
3.21	57.67	4.929	100.386	-0.0262401
3.21	57.68	4.929	100.385	-0.0260623
3.21	57.70	4.929	100.385	-0.0261553
3.21	57.72	4.929	100.385	-0.0262908
3.21	57.73	4.929	100.384	-0.0265150
3.21	57.75	4.929	100.384	-0.0265603
3.21	57.77	4.929	100.383	-0.0267894
3.22	57.78	4.929	100.383	-0.0267900
3.22	57.80	4.929	100.382	-0.0268818
3.22	57.82	4.929	100.382	-0.0267465
3.22	57.83	4.929	100.381	-0.0267023
3.22	57.85	4.929	100.381	-0.0268390
3.23	57.87	4.929	100.380	-0.0269302
3.23	57.88	4.929	100.380	-0.0270650
3.23	57.90	4.929	100.380	-0.0267960
3.23	57.92	4.928	100.379	-0.0267991
3.23	57.94	4.928	100.379	-0.0267543
3.23	57.95	4.928	100.378	-0.0268940
3.24	57.97	4.928	100.378	-0.0271668
3.24	57.99	4.928	100.377	-0.0271668
3.24	58.00	4.928	100.377	-0.0272146
3.24	58.02	4.928	100.376	-0.0271698
3.24	58.04	4.928	100.376	-0.0272177
3.24	58.05	4.928	100.375	-0.0274470
3.24	58.07	4.928	100.375	-0.0274936
3.25	58.09	4.928	100.375	-0.0275421
3.25	58.10	4.928	100.374	-0.0274526
3.25	58.12	4.928	100.374	-0.0272729
3.25	58.14	4.928	100.373	-0.0273662
3.25	58.15	4.928	100.373	-0.0274613
3.26	58.17	4.928	100.372	-0.0274663
3.26	58.19	4.928	100.372	-0.0276945
3.26	58.20	4.928	100.371	-0.0276939
3.26	58.22	4.928	100.371	-0.0276031
3.26	58.24	4.928	100.370	-0.0276958
3.26	58.25	4.928	100.370	-0.0275627
3.26	58.27	4.928	100.369	-0.0277487
3.27	58.29	4.928	100.369	-0.0280238
3.27	58.31	4.928	100.369	-0.0279796
3.27	58.32	4.928	100.368	-0.0279349
3.27	58.34	4.928	100.368	-0.0278888
3.27	58.36	4.928	100.367	-0.0279368
3.28	58.37	4.928	100.367	-0.0281684
3.28	58.39	4.928	100.366	-0.0284922
3.28	58.41	4.928	100.366	-0.0286779
3.28	58.42	4.928	100.365	-0.0287695
3.28	58.44	4.928	100.365	-0.0286338
3.28	58.46	4.928	100.364	-0.0285013
3.29	58.47	4.928	100.364	-0.0283253
3.29	58.49	4.928	100.363	-0.0280986
3.29	58.51	4.928	100.363	-0.0280070
3.29	58.52	4.928	100.362	-0.0279615
3.29	58.54	4.928	100.362	-0.0280115
3.29	58.56	4.928	100.361	-0.0281543
3.29	58.57	4.928	100.361	-0.0281107
3.30	58.59	4.928	100.360	-0.0281114
3.30	58.61	4.928	100.360	-0.0282491
3.30	58.62	4.928	100.360	-0.0282529
3.30	58.64	4.927	100.359	-0.0284414
3.30	58.66	4.927	100.359	-0.0285363
3.31	58.67	4.927	100.358	-0.0284908
3.31	58.69	4.927	100.358	-0.0286273
3.31	58.71	4.927	100.357	-0.0285838
3.31	58.72	4.927	100.357	-0.0288628
3.31	58.74	4.927	100.356	-0.0289618
3.31	58.76	4.927	100.356	-0.0287875
3.31	58.78	4.927	100.355	-0.0287947
3.32	58.79	4.927	100.355	-0.0286176
3.32	58.81	4.927	100.354	-0.0288481
3.32	58.83	4.927	100.354	-0.0289406
3.32	58.84	4.927	100.353	-0.0291236
3.32	58.86	4.927	100.353	-0.0292187
3.33	58.88	4.927	100.352	-0.0290404
3.33	58.89	4.927	100.352	-0.0289558
3.33	58.91	4.927	100.351	-0.0288229
3.33	58.93	4.927	100.351	-0.0290080
3.33	58.94	4.927	100.350	-0.0291918
3.33	58.96	4.927	100.350	-0.0293775
3.34	58.98	4.927	100.349	-0.0293816
3.34	58.99	4.927	100.349	-0.0293420
3.34	59.01	4.927	100.348	-0.0291661
3.34	59.03	4.927	100.348	-0.0289895
3.34	59.04	4.927	100.347	-0.0290868
3.34	59.06	4.927	100.347	-0.0291357
3.34	59.08	4.927	100.346	-0.0293258
3.35	59.09	4.927	100.346	-0.0293755
3.35	59.11	4.927	100.345	-0.0294736
3.35	59.13	4.927	100.345	-0.0295710
3.35	59.14	4.927	100.344	-0.0298063
3.35	59.16	4.927	100.344	-0.0299033
3.36	59.18	4.927	100.343	-0.0298596
3.36	59.19	4.927	100.343	-0.0296767
3.36	59.21	4.927	100.343	-0.0293129
3.36	59.23	4.927	100.342	-0.0293163
3.36	59.24	4.927	100.342	-0.0293653
3.36	59.26	4.927	100.341	-0.0298275
3.36	59.28	4.927	100.341	-0.0302420
3.37	59.29	4.927	100.340	-0.0304750
3.37	59.31	4.927	100.340	-0.0307073
3.37	59.33	4.927	100.339	-0.0307101
3.37	59.34	4.926	100.338	-0.0308988
3.37	59.36	4.926	100.338	-0.0309059
3.38	59.38	4.926	100.337	-0.0309144
3.38	59.39	4.926	100.337	-0.0311047
3.38	59.41	4.926	100.336	-0.0309257
3.38	59.43	4.926	100.336	-0.0308835
3.38	59.44	4.926	100.335	-0.0306557
3.38	59.46	4.926	100.335	-0.0305190
3.39	59.48	4.926	100.334	-0.0305669
3.39	59.49	4.926	100.334	-0.0304801
3.39	59.51	4.926	100.333	-0.0305781
3.39	59.53	4.926	100.333	-0.0306282
3.39	59.54	4.926	100.332	-0.0308158
3.39	59.56	4.926	100.332	-0.0307735
3.39	59.58	4.926	100.331	-0.0308214
3.40	59.59	4.926	100.331	-0.0307297
3.40	59.61	4.926	100.330	-0.0307283
3.40	59.63	4.926	100.330	-0.0308236
3.40	59.64	4.926	100.329	-0.0307819
3.40	59.66	4.926	100.329	-0.0306478
3.41	59.68	4.926	100.328	-0.0306492
3.41	59.69	4.926	100.328	-0.0308370
3.41	59.71	4.926	100.327	-0.0309796
3.41	59.73	4.926	100.327	-0.0311675
3.41	59.74	4.926	100.326	-0.0311682
3.41	59.76	4.926	100.326	-0.0312579
3.41	59.78	4.926	100.325	-0.0317169
3.42	59.79	4.926	100.325	-0.0318524
3.42	59.81	4.926	100.324	-0.0318524
3.42	59.83	4.926	100.324	-0.0318065
3.42	59.84	4.926	100.323	-0.0313949
3.42	59.86	4.926	100.323	-0.0314852
3.43	59.88	4.926	100.322	-0.0314357
3.43	59.89	4.926	100.321	-0.0315727
3.43	59.91	4.926	100.321	-0.0317570
3.43	59.93	4.926	100.320	-0.0315318
3.43	59.94	4.926	100.320	-0.0315777
3.43	59.96	4.926	100.319	-0.0315290
3.44	59.98	4.926	100.319	-0.0315275
3.44	59.99	4.925	100.318	-0.0316178
3.44	60.01	4.925	100.318	-0.0313374
3.44	60.03	4.925	100.317	-0.0312901
3.44	60.04	4.925	100.317	-0.0315654
3.44	60.06	4.925	100.316	-0.0314765
3.44	60.07	4.925	100.316	-0.0317118
3.45	60.09	4.925	100.315	-0.0318007
3.45	60.11	4.925	100.315	-0.0317978
3.45	60.12	4.925	100.314	-0.0322529
3.45	60.14	4.925	100.314	-0.0322470
3.45	60.16	4.925	100.313	-0.0321042
3.46	60.17	4.925	100.313	-0.0320998
3.46	60.19	4.925	100.312	-0.0318683
3.46	60.21	4.925	100.311	-0.0318224
3.46	60.22	4.925	100.311	-0.0320037
3.46	60.24	4.925	100.310	-0.0320015
3.46	60.26	4.925	100.310	-0.0319571
3.46	60.27	4.925	100.309	-0.0318239
3.47	60.29	4.925	100.309	-0.0314126
3.47	60.31	4.925	100.308	-0.0313654
3.47	60.32	4.925	100.308	-0.0315903
3.47	60.34	4.925	100.307	-0.0317206
3.47	60.36	4.925	100.307	-0.0318544
3.48	60.37	4.925	100.306	-0.0318064
3.48	60.39	4.925	100.306	-0.0318522
3.48	60.41	4.925	100.305	-0.0319883
3.48	60.42	4.925	100.305	-0.0322581
3.48	60.44	4.925	100.304	-0.0323408
3.48	60.46	4.925	100.303	-0.0324265
3.49	60.47	4.925	100.303	-0.0323755
3.49	60.49	4.925	100.302	-0.0320070
3.49	60.51	4.925	100.302	-0.0320513
3.49	60.52	4.925	100.301	-0.0321385
3.49	60.54	4.925	100.301	-0.0324552
3.49	60.56	4.925	100.300	-0.0326301
3.49	60.57	4.925	100.300	-0.0324868
3.50	60.59	4.925	100.299	-0.0323466
3.50	60.61	4.925	100.299	-0.0321599
3.50	60.62	4.925	100.298	-0.0322950
3.50	60.64	4.924	100.298	-0.0324720
3.50	60.66	4.924	100.297	-0.0326475
3.51	60.67	4.924	100.296	-0.0326872
3.51	60.69	4.924	100.296	-0.0325463
3.51	60.71	4.924	100.295	-0.0325434
3.51	60.72	4.924	100.295	-0.0324939
3.51	60.74	4.924	100.294	-0.0325352
3.51	60.76	4.924	100.294	-0.0328056
3.51	60.77	4.924	100.293	-0.0330797
3.52	60.79	4.924	100.293	-0.0334887
3.52	60.81	4.924	100.292	-0.0336668
3.52	60.82	4.924	100.292	-0.0337040
3.52	60.84	4.924	100.291	-0.0337846
3.52	60.86	4.924	100.290	-0.0336848
3.53	60.87	4.924	100.290	-0.0335433
3.53	60.89	4.924	100.289	-0.0334923
3.53	60.91	4.924	100.289	-0.0334405
3.53	60.92	4.924	100.288	-0.0336184
3.53	60.94	4.924	100.288	-0.0338396
3.53	60.96	4.924	100.287	-0.0340197
3.54	60.98	4.924	100.286	-0.0342901
3.54	60.99	4.924	100.286	-0.0342383
3.54	61.01	4.924	100.285	-0.0340984
3.54	61.03	4.924	100.285	-0.0339107
3.54	61.04	4.924	100.284	-0.0338172
3.54	61.06	4.924	100.284	-0.0341331
3.54	61.08	4.924	100.283	-0.0342644
3.55	61.09	4.924	100.282	-0.0343076
3.55	61.11	4.924	100.282	-0.0340319
3.55	61.13	4.924	100.281	-0.0338018
3.55	61.14	4.924	100.281	-0.0338906
3.55	61.16	4.924	100.280	-0.0338836
3.56	61.18	4.924	100.280	-0.0337401
3.56	61.19	4.924	100.279	-0.0330502
3.56	61.21	4.924	100.279	-0.0325406
3.56	61.23	4.924	100.278	-0.0324452
3.56	61.24	4.923	100.277	-0.0328973
3.56	61.26	4.923	100.277	-0.0339408
3.56	61.28	4.923	100.276	-0.0347550
3.57	61.29	4.923	100.276	-0.0355170
3.57	61.31	4.923	100.275	-0.0360074
3.57	61.33	4.923	100.274	-0.0362769
3.57	61.34	4.923	100.274	-0.0365033
3.57	61.36	4.923	100.273	-0.0365033
3.58	61.38	4.923	100.273	-0.0364520
3.58	61.39	4.923	100.272	-0.0364421
3.58	61.41	4.923	100.271	-0.0364809
3.58	61.43	4.923	100.271	-0.0364735
3.58	61.44	4.923	100.270	-0.0364247
3.58	61.46	4.923	100.270	-0.0366048
3.59	61.48	4.923	100.269	-0.0367418
3.59	61.49	4.923	100.268	-0.0366527
3.59	61.51	4.923	100.268	-0.0362843
3.59	61.53	4.923	100.267	-0.0358262
3.59	61.55	4.923	100.267	-0.0357297
3.59	61.56	4.923	100.266	-0.0357718
3.59	61.58	4.923	100.265	-0.0358618
3.60	61.60	4.923	100.265	-0.0358602
3.60	61.61	4.923	100.264	-0.0357694
3.60	61.63	4.923	100.264	-0.0355424
3.60	61.65	4.923	100.263	-0.0354533
3.60	61.66	4.923	100.262	-0.0354979
3.61	61.68	4.923	100.262	-0.0355895
3.61	61.70	4.923	100.261	-0.0357256
3.61	61.71	4.923	100.261	-0.0356357
3.61	61.73	4.923	100.260	-0.0353633
3.61	61.75	4.923	100.259	-0.0352199
3.61	61.76	4.923	100.259	-0.0350352
3.61	61.78	4.923	100.258	-0.0351673
3.62	61.80	4.923	100.258	-0.0354858
3.62	61.81	4.922	100.257	-0.0356681
3.62	61.83	4.922	100.256	-0.0358464
3.62	61.85	4.922	100.256	-0.0355733
3.62	61.86	4.922	100.255	-0.0351633
3.63	61.88	4.922	100.255	-0.0346642
3.63	61.90	4.922	100.254	-0.0342575
3.63	61.92	4.922	100.253	-0.0340314
3.63	61.93	4.922	100.253	-0.0337122
3.63	61.95	4.922	100.252	-0.0335276
3.63	61.97	4.922	100.252	-0.0336176
3.64	61.98	4.922	100.251	-0.0338429
3.64	62.00	4.922	100.251	-0.0344335
3.64	62.02	4.922	100.250	-0.0348410
3.64	62.03	4.922	100.249	-0.0351108
3.64	62.05	4.922	100.249	-0.0352461
3.64	62.07	4.922	100.248	-0.0351530
3.64	62.08	4.922	100.248	-0.0355142
3.65	62.10	4.922	100.247	-0.0358771
3.65	62.12	4.922	100.246	-0.0364197
3.65	62.13	4.922	100.246	-0.0366440
3.65	62.15	4.922	100.245	-0.0369186
3.65	62.17	4.922	100.245	-0.0370101
3.66	62.18	4.922	100.244	-0.0371059
3.66	62.20	4.922	100.243	-0.0370605
3.66	62.22	4.922	100.243	-0.0368741
3.66	62.23	4.922	100.242	-0.0371958
3.66	62.25	4.922	100.241	-0.0374696
3.66	62.27	4.922	100.241	-0.0379267
3.66	62.29	4.922	100.240	-0.0381981
3.67	62.30	4.922	100.240	-0.0382339
3.67	62.32	4.922	100.239	-0.0383229
3.67	62.34	4.922	100.238	-0.0382330
3.67	62.35	4.922	100.238	-0.0381894
3.67	62.37	4.922	100.237	-0.0381013
3.68	62.39	4.921	100.236	-0.0378291
3.68	62.40	4.921	100.236	-0.0376032
3.68	62.42	4.921	100.235	-0.0373781
3.68	62.44	4.921	100.234	-0.0374218
3.68	62.45	4.921	100.234	-0.0377384
3.68	62.47	4.921	100.233	-0.0381013
3.69	62.49	4.921	100.233	-0.0382853
3.69	62.50	4.921	100.232	-0.0382426
3.69	62.52	4.921	100.231	-0.0383316
3.69	62.54	4.921	100.231	-0.0382845
3.69	62.55	4.921	100.230	-0.0383734
3.69	62.57	4.921	100.229	-0.0384650
3.69	62.59	4.921	100.229	-0.0386500
3.70	62.60	4.921	100.228	-0.0388741
3.70	62.62	4.921	100.227	-0.0388270
3.70	62.64	4.921	100.227	-0.0387790
3.70	62.66	4.921	100.226	-0.0386857
3.70	62.67	4.921	100.225	-0.0388244
3.71	62.69	4.921	100.225	-0.0387782
3.71	62.71	4.921	100.224	-0.0386421
3.71	62.72	4.921	100.223	-0.0386447
3.71	62.74	4.921	100.223	-0.0387825
3.71	62.76	4.921	100.222	-0.0389195
3.71	62.77	4.921	100.221	-0.0389177
3.71	62.79	4.921	100.221	-0.0389569
3.72	62.81	4.921	100.220	-0.0389089
3.72	62.82	4.921	100.220	-0.0388182
3.72	62.84	4.921	100.219	-0.0388191
3.72	62.86	4.921	100.218	-0.0386831
3.72	62.87	4.921	100.218	-0.0386839
3.73	62.89	4.921	100.217	-0.0386395
3.73	62.91	4.920	100.216	-0.0383700
3.73	62.92	4.920	100.216	-0.0384624
3.73	62.94	4.920	100.215	-0.0385496
3.73	62.96	4.920	100.214	-0.0386368
3.73	62.97	4.920	100.214	-0.0389063
3.74	62.99	4.920	100.213	-0.0388147
3.74	63.01	4.920	100.212	-0.0388200
3.74	63.03	4.920	100.212	-0.0387346
3.74	63.04	4.920	100.211	-0.0386456
3.74	63.06	4.920	100.210	-0.0387817
3.74	63.08	4.920	100.210	-0.0390023
3.74	63.09	4.920	100.209	-0.0390432
3.75	63.11	4.920	100.208	-0.0390876
3.75	63.13	4.920	100.208	-0.0391757
3.75	63.14	4.920	100.207	-0.0393544
3.75	63.16	4.920	100.206	-0.0396717
3.75	63.18	4.920	100.206	-0.0398096
3.76	63.19	4.920	100.205	-0.0397261
3.76	63.21	4.920	100.204	-0.0397270
3.76	63.23	4.920	100.204	-0.0394985
3.76	63.24	4.920	100.203	-0.0392708
3.76	63.26	4.920	100.202	-0.0393180
3.76	63.28	4.920	100.202	-0.0393678
3.76	63.29	4.920	100.201	-0.0397306
3.77	63.31	4.920	100.200	-0.0400018
3.77	63.33	4.920	100.200	-0.0399546
3.77	63.34	4.920	100.199	-0.0400018
3.77	63.36	4.920	100.198	-0.0398195
3.77	63.38	4.920	100.198	-0.0396861
3.78	63.40	4.920	100.197	-0.0397360
3.78	63.41	4.920	100.196	-0.0397405
3.78	63.43	4.919	100.196	-0.0398367
3.78	63.45	4.919	100.195	-0.0398820
3.78	63.46	4.919	100.194	-0.0397459
3.78	63.48	4.919	100.194	-0.0396116
3.79	63.50	4.919	100.193	-0.0397068
3.79	63.51	4.919	100.192	-0.0396651
3.79	63.53	4.919	100.192	-0.0398484
3.79	63.55	4.919	100.191	-0.0398929
3.79	63.56	4.919	100.190	-0.0399401
3.79	63.58	4.919	100.190	-0.0401725
3.79	63.60	4.919	100.189	-0.0404903
3.80	63.61	4.919	100.188	-0.0406728
3.80	63.63	4.919	100.188	-0.0407654
3.80	63.65	4.919	100.187	-0.0408145
3.80	63.66	4.919	100.186	-0.0407728
3.80	63.68	4.919	100.186	-0.0408580
3.81	63.70	4.919	100.185	-0.0408543
3.81	63.71	4.919	100.184	-0.0410368
3.81	63.73	4.919	100.184	-0.0411313
3.81	63.75	4.919	100.183	-0.0412278
3.81	63.77	4.919	100.182	-0.0410017
3.81	63.78	4.919	100.182	-0.0408256
3.81	63.80	4.919	100.181	-0.0409220
3.82	63.82	4.919	100.180	-0.0412418
3.82	63.83	4.919	100.179	-0.0416089
3.82	63.85	4.919	100.179	-0.0416988
3.82	63.87	4.919	100.178	-0.0416563
3.82	63.88	4.919	100.177	-0.0414783
3.83	63.90	4.919	100.177	-0.0414338
3.83	63.92	4.919	100.176	-0.0413448
3.83	63.93	4.918	100.175	-0.0416193
3.83	63.95	4.918	100.175	-0.0419402
3.83	63.97	4.918	100.174	-0.0421268
3.83	63.98	4.918	100.173	-0.0421354
3.84	64.00	4.918	100.172	-0.0419129
3.84	64.02	4.918	100.172	-0.0419110
3.84	64.03	4.918	100.171	-0.0420474
3.84	64.05	4.918	100.170	-0.0421818
3.84	64.07	4.918	100.170	-0.0420928
3.84	64.08	4.918	100.169	-0.0419167
3.84	64.10	4.918	100.168	-0.0416042
3.85	64.12	4.918	100.168	-0.0414715
3.85	64.13	4.918	100.167	-0.0416553
3.85	64.15	4.918	100.166	-0.0419755
3.85	64.17	4.918	100.165	-0.0424303
3.85	64.18	4.918	100.165	-0.0423925
3.86	64.20	4.918	100.164	-0.0422561
3.86	64.22	4.918	100.163	-0.0419339
3.86	64.24	4.918	100.163	-0.0420267
3.86	64.25	4.918	100.162	-0.0423925
3.86	64.27	4.918	100.161	-0.0425348
3.86	64.29	4.918	100.160	-0.0428116
3.86	64.30	4.918	100.160	-0.0426790
3.87	64.32	4.918	100.159	-0.0427720
3.87	64.34	4.918	100.158	-0.0427759
3.87	64.35	4.918	100.158	-0.0427798
3.87	64.37	4.918	100.157	-0.0426907
3.87	64.39	4.918	100.156	-0.0425580
3.88	64.40	4.917	100.155	-0.0425164
3.88	64.42	4.917	100.155	-0.0424728
3.88	64.44	4.917	100.154	-0.0428409
3.88	64.45	4.917	100.153	-0.0429775
3.88	64.47	4.917	100.153	-0.0432545
3.88	64.49	4.917	100.152	-0.0433555
3.89	64.50	4.917	100.151	-0.0433178
3.89	64.52	4.917	100.150	-0.0432762
3.89	64.54	4.917	100.150	-0.0432287
3.89	64.55	4.917	100.149	-0.0434565
3.89	64.57	4.917	100.148	-0.0436862
3.89	64.59	4.917	100.147	-0.0437773
3.89	64.60	4.917	100.147	-0.0435971
3.90	64.62	4.917	100.146	-0.0434664
3.90	64.64	4.917	100.145	-0.0433336
3.90	64.65	4.917	100.145	-0.0434763
3.90	64.67	4.917	100.144	-0.0438824
3.90	64.69	4.917	100.143	-0.0439320
3.91	64.70	4.917	100.142	-0.0440748
3.91	64.72	4.917	100.142	-0.0438945
3.91	64.74	4.917	100.141	-0.0437181
3.91	64.75	4.917	100.140	-0.0438489
3.91	64.77	4.917	100.139	-0.0438508
3.91	64.79	4.917	100.139	-0.0438093
3.91	64.80	4.917	100.138	-0.0437637
3.92	64.82	4.917	100.137	-0.0438153
3.92	64.84	4.917	100.136	-0.0436329
3.92	64.85	4.917	100.136	-0.0438212
3.92	64.87	4.916	100.135	-0.0439641
3.92	64.89	4.916	100.134	-0.0440137
3.93	64.91	4.916	100.134	-0.0442002
3.93	64.92	4.916	100.133	-0.0442022
3.93	64.94	4.916	100.132	-0.0442102
3.93	64.96	4.916	100.131	-0.0442538
3.93	64.97	4.916	100.131	-0.0444799
3.93	64.99	4.916	100.130	-0.0446644
3.94	65.01	4.916	100.129	-0.0449838
3.94	65.02	4.916	100.128	-0.0449464
3.94	65.04	4.916	100.128	-0.0446270
3.94	65.06	4.916	100.127	-0.0445357
3.94	65.07	4.916	100.126	-0.0446767
3.94	65.09	4.916	100.125	-0.0448156
3.94	65.11	4.916	100.125	-0.0449566
3.95	65.12	4.916	100.124	-0.0450936
3.95	65.14	4.916	100.123	-0.0450520
3.95	65.16	4.916	100.122	-0.0450126
3.95	65.17	4.916	100.122	-0.0449731
3.95	65.19	4.916	100.121	-0.0449731
3.96	65.21	4.916	100.120	-0.0452491
3.96	65.22	4.916	100.119	-0.0453425
3.96	65.24	4.916	100.119	-0.0452117
3.96	65.26	4.916	100.118	-0.0451701
3.96	65.27	4.916	100.117	-0.0452158
3.96	65.29	4.916	100.116	-0.0454525
3.96	65.31	4.916	100.116	-0.0455895
3.97	65.32	4.916	100.115	-0.0457743
3.97	65.34	4.915	100.114	-0.0457224
3.97	65.36	4.915	100.113	-0.0456725
3.97	65.37	4.915	100.112	-0.0454483
3.97	65.39	4.915	100.112	-0.0450393
3.98	65.41	4.915	100.111	-0.0449105
3.98	65.42	4.915	100.110	-0.0445968
3.98	65.44	4.915	100.109	-0.0444658
3.98	65.46	4.915	100.109	-0.0443784
3.98	65.47	4.915	100.108	-0.0443287
3.98	65.49	4.915	100.107	-0.0449207
3.99	65.51	4.915	100.107	-0.0456062
3.99	65.52	4.915	100.106	-0.0464350
3.99	65.54	4.915	100.105	-0.0472599
3.99	65.56	4.915	100.104	-0.0478106
3.99	65.57	4.915	100.103	-0.0484505
3.99	65.59	4.915	100.103	-0.0489098
3.99	65.61	4.915	100.102	-0.0491931
4.00	65.62	4.915	100.101	-0.0493782
4.00	65.64	4.915	100.100	-0.0493827
4.00	65.66	4.915	100.099	-0.0491998
4.00	65.67	4.915	100.098	-0.0488340
4.00	65.69	4.915	100.098	-0.0485139
4.01	65.71	4.915	100.097	-0.0484269
4.01	65.72	4.915	100.096	-0.0484291
4.01	65.74	4.915	100.095	-0.0483834
4.01	65.76	4.915	100.094	-0.0481112
4.01	65.77	4.914	100.094	-0.0476104
4.01	65.79	4.914	100.093	-0.0473882
4.01	65.81	4.914	100.092	-0.0473010
4.02	65.82	4.914	100.091	-0.0472095
4.02	65.84	4.914	100.090	-0.0468436
4.02	65.86	4.914	100.090	-0.0458829
4.02	65.87	4.914	100.089	-0.0447891
4.02	65.89	4.914	100.088	-0.0438721
4.03	65.91	4.914	100.087	-0.0435041
4.03	65.92	4.914	100.087	-0.0434564
4.03	65.94	4.914	100.086	-0.0436831
4.03	65.96	4.914	100.085	-0.0440988
4.03	65.97	4.914	100.085	-0.0446020
4.03	65.99	4.914	100.084	-0.0452882
4.04	66.01	4.914	100.083	-0.0459786
4.04	66.02	4.914	100.082	-0.0468500
4.04	66.04	4.914	100.081	-0.0476278
4.04	66.06	4.914	100.081	-0.0483119
4.04	66.07	4.914	100.080	-0.0485361
4.04	66.09	4.914	100.079	-0.0484033
4.04	66.11	4.914	100.078	-0.0480440
4.05	66.12	4.914	100.077	-0.0474970
4.05	66.14	4.914	100.077	-0.0469043
4.05	66.16	4.914	100.076	-0.0463967
4.05	66.17	4.914	100.075	-0.0459849
4.05	66.19	4.914	100.074	-0.0454816
4.06	66.21	4.913	100.074	-0.0453901
4.06	66.22	4.913	100.073	-0.0455731
4.06	66.24	4.913	100.072	-0.0461679
4.06	66.26	4.913	100.071	-0.0470001
4.06	66.27	4.913	100.071	-0.0476952
4.06	66.29	4.913	100.070	-0.0484388
4.06	66.31	4.913	100.069	-0.0490340
4.07	66.32	4.913	100.068	-0.0496224
4.07	66.34	4.913	100.067	-0.0501236
4.07	66.36	4.913	100.066	-0.0504417
4.07	66.37	4.913	100.066	-0.0507621
4.07	66.39	4.913	100.065	-0.0509018
4.08	66.41	4.913	100.064	-0.0509041
4.08	66.42	4.913	100.063	-0.0507280
4.08	66.44	4.913	100.062	-0.0505037
4.08	66.46	4.913	100.061	-0.0502701
4.08	66.47	4.913	100.060	-0.0503594
4.08	66.49	4.913	100.060	-0.0503548
4.09	66.51	4.913	100.059	-0.0500847
4.09	66.52	4.913	100.058	-0.0499496
4.09	66.54	4.913	100.057	-0.0496749
4.09	66.56	4.913	100.056	-0.0495811
4.09	66.57	4.913	100.055	-0.0495308
4.09	66.59	4.913	100.055	-0.0497230
4.09	66.61	4.913	100.054	-0.0499565
4.10	66.62	4.912	100.053	-0.0501900
4.10	66.64	4.912	100.052	-0.0505129
4.10	66.66	4.912	100.051	-0.0510143
4.10	66.67	4.912	100.050	-0.0516144
4.10	66.69	4.912	100.050	-0.0517518
4.11	66.71	4.912	100.049	-0.0513854
4.11	66.72	4.912	100.048	-0.0507900
4.11	66.74	4.912	100.047	-0.0502816
4.11	66.76	4.912	100.046	-0.0499130
4.11	66.77	4.912	100.045	-0.0493635
4.11	66.79	4.912	100.045	-0.0488665
4.11	66.81	4.912	100.044	-0.0483191
4.12	66.82	4.912	100.043	-0.0478633
4.12	66.84	4.912	100.042	-0.0477717
4.12	66.86	4.912	100.041	-0.0477739
4.12	66.87	4.912	100.041	-0.0481862
4.12	66.89	4.912	100.040	-0.0485504
4.13	66.91	4.912	100.039	-0.0487336
4.13	66.92	4.912	100.038	-0.0490519
4.13	66.94	4.912	100.037	-0.0492374
4.13	66.96	4.912	100.036	-0.0496909
4.13	66.97	4.912	100.036	-0.0499702
4.13	66.99	4.912	100.035	-0.0499771
4.14	67.01	4.912	100.034	-0.0499794
4.14	67.02	4.911	100.033	-0.0498488
4.14	67.04	4.911	100.032	-0.0501168
4.14	67.06	4.911	100.032	-0.0500229
4.14	67.07	4.911	100.031	-0.0500160
4.14	67.09	4.911	100.030	-0.0499611
4.14	67.11	4.911	100.029	-0.0499634
4.15	67.12	4.911	100.028	-0.0501488
4.15	67.14	4.911	100.027	-0.0500595
4.15	67.16	4.911	100.027	-0.0502863
4.15	67.17	4.911	100.026	-0.0503344
4.15	67.19	4.911	100.025	-0.0506138
4.16	67.21	4.911	100.024	-0.0507124
4.16	67.22	4.911	100.023	-0.0506689
4.16	67.24	4.911	100.022	-0.0507970
4.16	67.26	4.911	100.021	-0.0507489
4.16	67.27	4.911	100.021	-0.0506573
4.16	67.29	4.911	100.020	-0.0503848
4.16	67.31	4.911	100.019	-0.0502015
4.17	67.32	4.911	100.018	-0.0501489
4.17	67.34	4.911	100.017	-0.0501924
4.17	67.36	4.911	100.016	-0.0503274
4.17	67.37	4.911	100.016	-0.0503732
4.17	67.39	4.911	100.015	-0.0504213
4.18	67.41	4.911	100.014	-0.0504648
4.18	67.42	4.911	100.013	-0.0502862
4.18	67.44	4.910	100.012	-0.0502404
4.18	67.46	4.910	100.011	-0.0501488
4.18	67.47	4.910	100.011	-0.0500618
4.18	67.49	4.910	100.010	-0.0502886
4.19	67.51	4.910	100.009	-0.0504237
4.19	67.52	4.910	100.008	-0.0506410
4.19	67.54	4.910	100.007	-0.0505883
4.19	67.56	4.910	100.006	-0.0502678
4.19	67.57	4.910	100.006	-0.0504533
4.19	67.59	4.910	100.005	-0.0504579
4.19	67.61	4.910	100.004	-0.0507326
4.20	67.62	4.910	100.003	-0.0508700
4.20	67.64	4.910	100.002	-0.0507784
4.20	67.66	4.910	100.001	-0.0509158
4.20	67.67	4.910	100.000	-0.0508242
4.20	67.69	4.910	100.000	-0.0507279
4.21	67.71	4.910	99.999	-0.0508630
4.21	67.72	4.910	99.998	-0.0509592
4.21	67.74	4.910	99.997	-0.0510050
4.21	67.76	4.910	99.996	-0.0510073
4.21	67.77	4.910	99.995	-0.0510050
4.21	67.79	4.910	99.994	-0.0510895
4.21	67.81	4.910	99.994	-0.0510003
4.22	67.82	4.910	99.993	-0.0509545
4.22	67.84	4.909	99.992	-0.0509111
4.22	67.86	4.909	99.991	-0.0511905
4.22	67.87	4.909	99.990	-0.0514147
4.22	67.89	4.909	99.989	-0.0514123
4.23	67.91	4.909	99.989	-0.0514581
4.23	67.92	4.909	99.988	-0.0514147
4.23	67.94	4.909	99.987	-0.0513278
4.23	67.96	4.909	99.986	-0.0513278
4.23	67.97	4.909	99.985	-0.0512774
4.23	67.99	4.909	99.984	-0.0513161
4.24	68.01	4.909	99.983	-0.0514511
4.24	68.02	4.909	99.983	-0.0516776
4.24	68.04	4.909	99.982	-0.0519980
4.24	68.06	4.909	99.981	-0.0521329
4.24	68.07	4.909	99.980	-0.0523112
4.24	68.09	4.909	99.979	-0.0521281
4.24	68.11	4.909	99.978	-0.0520824
4.25	68.12	4.909	99.977	-0.0519861
4.25	68.14	4.909	99.976	-0.0517549
4.25	68.16	4.909	99.976	-0.0518007
4.25	68.17	4.909	99.975	-0.0518030
4.25	68.19	4.909	99.974	-0.0519403
4.26	68.21	4.909	99.973	-0.0523450
4.26	68.22	4.908	99.972	-0.0526581
4.26	68.24	4.908	99.971	-0.0527038
4.26	68.26	4.908	99.970	-0.0529398
4.26	68.27	4.908	99.969	-0.0528050
4.26	68.29	4.908	99.969	-0.0528074
4.26	68.31	4.908	99.968	-0.0528483
4.27	68.32	4.908	99.967	-0.0527568
4.27	68.34	4.908	99.966	-0.0532553
4.27	68.36	4.908	99.965	-0.0535731
4.27	68.37	4.908	99.964	-0.0538884
4.27	68.39	4.908	99.963	-0.0538884
4.28	68.41	4.908	99.962	-0.0537561
4.28	68.42	4.908	99.961	-0.0537994
4.28	68.44	4.908	99.961	-0.0538884
4.28	68.46	4.908	99.960	-0.0540182
4.28	68.47	4.908	99.959	-0.0540590
4.28	68.49	4.908	99.958	-0.0541505
4.29	68.51	4.908	99.957	-0.0541554
4.29	68.52	4.908	99.956	-0.0542902
4.29	68.54	4.908	99.955	-0.0539317
4.29	68.56	4.908	99.954	-0.0536090
4.29	68.57	4.908	99.953	-0.0536041
4.29	68.59	4.908	99.952	-0.0534212
4.30	68.61	4.907	99.952	-0.0535968
4.30	68.62	4.907	99.951	-0.0535559
4.30	68.64	4.907	99.950	-0.0534644
4.30	68.66	4.907	99.949	-0.0535053
4.30	68.67	4.907	99.948	-0.0532742
4.30	68.69	4.907	99.947	-0.0531321
4.30	68.71	4.907	99.946	-0.0531370
4.31	68.72	4.907	99.945	-0.0532766
4.31	68.74	4.907	99.944	-0.0535102
4.31	68.76	4.907	99.944	-0.0536474
4.31	68.77	4.907	99.943	-0.0537339
4.31	68.79	4.907	99.942	-0.0538279
4.31	68.81	4.907	99.941	-0.0538711
4.32	68.82	4.907	99.940	-0.0540541
4.32	68.84	4.907	99.939	-0.0539144
4.32	68.86	4.907	99.938	-0.0540009
4.32	68.87	4.907	99.937	-0.0541381
4.32	68.89	4.907	99.936	-0.0541838
4.33	68.91	4.907	99.935	-0.0544532
4.33	68.92	4.907	99.935	-0.0544050
4.33	68.94	4.907	99.934	-0.0545372
4.33	68.96	4.907	99.933	-0.0546236
4.33	68.97	4.907	99.932	-0.0547125
4.33	68.99	4.906	99.931	-0.0545704
4.34	69.01	4.906	99.930	-0.0543826
4.34	69.02	4.906	99.929	-0.0542837
4.34	69.04	4.906	99.928	-0.0542763
4.34	69.06	4.906	99.927	-0.0546825
4.34	69.07	4.906	99.926	-0.0548652
4.34	69.09	4.906	99.925	-0.0549566
4.35	69.11	4.906	99.925	-0.0549059
4.35	69.12	4.906	99.924	-0.0548120
4.35	69.14	4.906	99.923	-0.0549897
4.35	69.16	4.906	99.922	-0.0550811
4.35	69.17	4.906	99.921	-0.0553602
4.35	69.19	4.906	99.920	-0.0556824
4.35	69.21	4.906	99.919	-0.0558195
4.36	69.22	4.906	99.918	-0.0558626
4.36	69.24	4.906	99.917	-0.0554972
4.36	69.26	4.906	99.916	-0.0554084
4.36	69.27	4.906	99.915	-0.0554084
4.36	69.29	4.906	99.914	-0.0556291
4.36	69.31	4.906	99.913	-0.0557179
4.37	69.32	4.906	99.912	-0.0557205
4.37	69.34	4.906	99.912	-0.0559057
4.37	69.36	4.905	99.911	-0.0559945
4.37	69.37	4.905	99.910	-0.0565400
4.37	69.39	4.905	99.909	-0.0569027
4.38	69.41	4.905	99.908	-0.0569080
4.38	69.43	4.905	99.907	-0.0567814
4.38	69.44	4.905	99.906	-0.0565581
4.38	69.46	4.905	99.905	-0.0565176
4.38	69.48	4.905	99.904	-0.0564693
4.38	69.49	4.905	99.903	-0.0562306
4.39	69.51	4.905	99.902	-0.0561418
4.39	69.53	4.905	99.901	-0.0561443
4.39	69.54	4.905	99.900	-0.0561926
4.39	69.56	4.905	99.899	-0.0563271
4.39	69.58	4.905	99.898	-0.0564564
4.39	69.59	4.905	99.897	-0.0565883
4.40	69.61	4.905	99.896	-0.0565021
4.40	69.63	4.905	99.896	-0.0563728
4.40	69.64	4.905	99.895	-0.0562434
4.40	69.66	4.905	99.894	-0.0562029
4.40	69.68	4.905	99.893	-0.0563451
4.40	69.69	4.905	99.892	-0.0563020
4.40	69.71	4.905	99.891	-0.0564339
4.41	69.73	4.904	99.890	-0.0562917
4.41	69.74	4.904	99.889	-0.0561952
4.41	69.76	4.904	99.888	-0.0562943
4.41	69.78	4.904	99.887	-0.0563425
4.41	69.79	4.904	99.886	-0.0566193
4.41	69.81	4.904	99.885	-0.0565279
4.42	69.83	4.904	99.884	-0.0566219
4.42	69.84	4.904	99.883	-0.0566271
4.42	69.86	4.904	99.882	-0.0566271
4.42	69.88	4.904	99.881	-0.0565814
4.42	69.89	4.904	99.880	-0.0565865
4.43	69.91	4.904	99.880	-0.0567771
4.43	69.93	4.904	99.879	-0.0570083
4.43	69.94	4.904	99.878	-0.0570619
4.43	69.96	4.904	99.877	-0.0568764
4.43	69.98	4.904	99.876	-0.0567901
4.43	69.99	4.904	99.875	-0.0568462
4.44	70.01	4.904	99.874	-0.0569377
4.44	70.03	4.904	99.873	-0.0570422
4.44	70.04	4.904	99.872	-0.0571873
4.44	70.06	4.904	99.871	-0.0575076
4.44	70.08	4.903	99.870	-0.0577821
4.44	70.09	4.903	99.869	-0.0576422
4.45	70.11	4.903	99.868	-0.0575507
4.45	70.13	4.903	99.867	-0.0574697
4.45	70.14	4.903	99.866	-0.0575207
4.45	70.16	4.903	99.865	-0.0577522
4.45	70.18	4.903	99.864	-0.0577522
4.45	70.19	4.903	99.863	-0.0578868
4.45	70.21	4.903	99.862	-0.0582071
4.46	70.23	4.903	99.861	-0.0583928
4.46	70.24	4.903	99.860	-0.0586728
4.46	70.26	4.903	99.859	-0.0587185
4.46	70.28	4.903	99.858	-0.0588101
4.46	70.29	4.903	99.857	-0.0589985
4.46	70.31	4.903	99.856	-0.0590982
4.47	70.33	4.903	99.855	-0.0590093
4.47	70.34	4.903	99.854	-0.0586916
4.47	70.36	4.903	99.853	-0.0585084
4.47	70.38	4.903	99.853	-0.0585111
4.47	70.39	4.903	99.852	-0.0587400
4.48	70.41	4.903	99.851	-0.0589259
4.48	70.43	4.902	99.850	-0.0589744
4.48	70.44	4.902	99.849	-0.0590686
4.48	70.46	4.902	99.848	-0.0589798
4.48	70.48	4.902	99.847	-0.0588370
4.48	70.49	4.902	99.846	-0.0585111
4.49	70.51	4.902	99.845	-0.0585031
4.49	70.53	4.902	99.844	-0.0586835
4.49	70.54	4.902	99.843	-0.0589151
4.49	70.56	4.902	99.842	-0.0591521
4.49	70.58	4.902	99.841	-0.0589744
4.49	70.59	4.902	99.840	-0.0588370
4.50	70.61	4.902	99.839	-0.0586996
4.50	70.63	4.902	99.838	-0.0586027
4.50	70.64	4.902	99.837	-0.0586916
4.50	70.66	4.902	99.836	-0.0588289
4.50	70.68	4.902	99.835	-0.0590551
4.50	70.69	4.902	99.834	-0.0591036
4.50	70.71	4.902	99.833	-0.0591386
4.51	70.73	4.902	99.832	-0.0591359
4.51	70.74	4.902	99.831	-0.0591870
4.51	70.76	4.902	99.830	-0.0591925
4.51	70.78	4.901	99.829	-0.0591575
4.51	70.79	4.901	99.828	-0.0593352
4.51	70.81	4.901	99.827	-0.0594699
4.52	70.83	4.901	99.826	-0.0595614
4.52	70.84	4.901	99.825	-0.0593810
4.52	70.86	4.901	99.824	-0.0590605
4.52	70.88	4.901	99.823	-0.0589151
4.52	70.89	4.901	99.822	-0.0590039
4.53	70.91	4.901	99.821	-0.0590982
4.53	70.93	4.901	99.820	-0.0590093
4.53	70.94	4.901	99.819	-0.0588747
4.53	70.96	4.901	99.818	-0.0588747
4.53	70.98	4.901	99.817	-0.0591925
4.53	70.99	4.901	99.816	-0.0595560
4.54	71.01	4.901	99.815	-0.0596393
4.54	71.03	4.901	99.814	-0.0596851
4.54	71.04	4.901	99.813	-0.0596366
4.54	71.06	4.901	99.812	-0.0597309
4.54	71.08	4.901	99.811	-0.0597309
4.54	71.09	4.901	99.810	-0.0598142
4.55	71.11	4.900	99.809	-0.0598600
4.55	71.13	4.900	99.808	-0.0599460
4.55	71.14	4.900	99.807	-0.0602233
4.55	71.16	4.900	99.806	-0.0603661
4.55	71.18	4.900	99.805	-0.0604577
4.55	71.19	4.900	99.804	-0.0602801
4.55	71.21	4.900	99.803	-0.0601401
4.56	71.23	4.900	99.802	-0.0602691
4.56	71.24	4.900	99.801	-0.0603551
4.56	71.26	4.900	99.800	-0.0604951
4.56	71.28	4.900	99.799	-0.0604147
4.56	71.29	4.900	99.798	-0.0604202
4.56	71.31	4.900	99.797	-0.0605034
4.57	71.33	4.900	99.796	-0.0604549
4.57	71.34	4.900	99.795	-0.0605950
4.57	71.36	4.900	99.794	-0.0603633
4.57	71.38	4.900	99.793	-0.0601803
4.57	71.39	4.900	99.792	-0.0600778
4.58	71.41	4.900	99.791	-0.0600723
4.58	71.43	4.900	99.790	-0.0603953
4.58	71.44	4.900	99.789	-0.0607073
4.58	71.46	4.899	99.788	-0.0609845
4.58	71.48	4.899	99.787	-0.0613048
4.58	71.49	4.899	99.786	-0.0615307
4.59	71.51	4.899	99.785	-0.0614878
4.59	71.53	4.899	99.784	-0.0615737
4.59	71.54	4.899	99.783	-0.0615279
4.59	71.56	4.899	99.782	-0.0612935
4.59	71.58	4.899	99.781	-0.0611022
4.59	71.59	4.899	99.780	-0.0608652
4.60	71.61	4.899	99.779	-0.0607737
4.60	71.63	4.899	99.778	-0.0610052
4.60	71.64	4.899	99.777	-0.0611424
4.60	71.66	4.899	99.776	-0.0611396
4.60	71.68	4.899	99.775	-0.0614083
4.60	71.69	4.899	99.774	-0.0614083
4.60	71.71	4.899	99.773	-0.0613626
4.61	71.73	4.899	99.772	-0.0614083
4.61	71.74	4.899	99.771	-0.0611741
4.61	71.76	4.899	99.770	-0.0611713
4.61	71.78	4.899	99.769	-0.0613085
4.61	71.79	4.898	99.768	-0.0613056
4.61	71.81	4.898	99.767	-0.0617656
4.62	71.83	4.898	99.766	-0.0620800
4.62	71.84	4.898	99.765	-0.0622628
4.62	71.86	4.898	99.763	-0.0623543
4.62	71.88	4.898	99.762	-0.0622629
4.62	71.89	4.898	99.761	-0.0624057
4.63	71.91	4.898	99.760	-0.0625400
4.63	71.93	4.898	99.759	-0.0625371
4.63	71.94	4.898	99.758	-0.0623914
4.63	71.96	4.898	99.757	-0.0621629
4.63	71.98	4.898	99.756	-0.0622115
4.63	71.99	4.898	99.755	-0.0623086
4.64	72.01	4.898	99.754	-0.0626286
4.64	72.03	4.898	99.753	-0.0626743
4.64	72.04	4.898	99.752	-0.0623600
4.64	72.06	4.898	99.751	-0.0621743
4.64	72.08	4.898	99.750	-0.0619429
4.64	72.09	4.898	99.749	-0.0621516
4.65	72.11	4.897	99.748	-0.0624600
4.65	72.13	4.897	99.747	-0.0626428
4.65	72.14	4.897	99.746	-0.0628313
4.65	72.16	4.897	99.745	-0.0628370
4.65	72.18	4.897	99.744	-0.0626456
4.65	72.19	4.897	99.743	-0.0624543
4.65	72.21	4.897	99.742	-0.0624943
4.66	72.23	4.897	99.741	-0.0626371
4.66	72.24	4.897	99.739	-0.0626914
4.66	72.26	4.897	99.738	-0.0626600
4.66	72.28	4.897	99.737	-0.0623886
4.66	72.29	4.897	99.736	-0.0623800
4.66	72.31	4.897	99.735	-0.0624657
4.67	72.33	4.897	99.734	-0.0624115
4.67	72.34	4.897	99.733	-0.0627427
4.67	72.36	4.897	99.732	-0.0626999
4.67	72.38	4.897	99.731	-0.0626485
4.67	72.39	4.897	99.730	-0.0624200
4.68	72.41	4.897	99.729	-0.0619603
4.68	72.43	4.897	99.728	-0.0619631
4.68	72.44	4.896	99.727	-0.0621944
4.68	72.46	4.896	99.726	-0.0624686
4.68	72.48	4.896	99.725	-0.0625628
4.68	72.49	4.896	99.724	-0.0625229
4.69	72.51	4.896	99.723	-0.0624828
4.69	72.53	4.896	99.722	-0.0627657
4.69	72.54	4.896	99.721	-0.0627286
4.69	72.56	4.896	99.720	-0.0625000
4.69	72.58	4.896	99.719	-0.0624057
4.69	72.59	4.896	99.718	-0.0625428
4.70	72.61	4.896	99.717	-0.0628143
4.70	72.63	4.896	99.715	-0.0628629
4.70	72.64	4.896	99.714	-0.0628172
4.70	72.66	4.896	99.713	-0.0629572
4.70	72.68	4.896	99.712	-0.0630544
4.70	72.69	4.896	99.711	-0.0631001
4.70	72.71	4.896	99.710	-0.0631459
4.71	72.73	4.896	99.709	-0.0630486
4.71	72.74	4.896	99.708	-0.0631829
4.71	72.76	4.895	99.707	-0.0632801
4.71	72.78	4.895	99.706	-0.0633831
4.71	72.79	4.895	99.705	-0.0633977
4.71	72.81	4.895	99.704	-0.0632205
4.72	72.83	4.895	99.703	-0.0629918
4.72	72.84	4.895	99.702	-0.0630833
4.72	72.86	4.895	99.701	-0.0634492
4.72	72.88	4.895	99.700	-0.0635865
4.72	72.89	4.895	99.699	-0.0639641
4.73	72.91	4.895	99.698	-0.0640615
4.73	72.93	4.895	99.696	-0.0640673
4.73	72.94	4.895	99.695	-0.0642076
4.73	72.96	4.895	99.694	-0.0640674
4.73	72.98	4.895	99.693	-0.0639359
4.73	72.99	4.895	99.692	-0.0639817
4.74	73.01	4.895	99.691	-0.0640275
4.74	73.03	4.895	99.690	-0.0638902
4.74	73.04	4.895	99.689	-0.0640791
4.74	73.06	4.895	99.688	-0.0640421
4.74	73.08	4.894	99.687	-0.0640967
4.74	73.09	4.894	99.686	-0.0642798
4.75	73.11	4.894	99.685	-0.0640938
4.75	73.13	4.894	99.684	-0.0642769
4.75	73.14	4.894	99.683	-0.0643714
4.75	73.16	4.894	99.682	-0.0644689
4.75	73.18	4.894	99.680	-0.0645087
4.75	73.19	4.894	99.679	-0.0642769
4.75	73.21	4.894	99.678	-0.0640879
4.76	73.23	4.894	99.677	-0.0640879
4.76	73.24	4.894	99.676	-0.0641395
4.76	73.26	4.894	99.675	-0.0644629
4.76	73.28	4.894	99.674	-0.0647377
4.76	73.29	4.894	99.673	-0.0647347
4.76	73.31	4.894	99.672	-0.0648720
4.77	73.33	4.894	99.671	-0.0645944
4.77	73.34	4.894	99.670	-0.0644083
4.77	73.36	4.894	99.669	-0.0644511
4.77	73.38	4.894	99.668	-0.0645855
4.77	73.39	4.893	99.666	-0.0649119
4.78	73.41	4.893	99.665	-0.0649178
4.78	73.43	4.893	99.664	-0.0646919
4.78	73.44	4.893	99.663	-0.0646121
4.78	73.46	4.893	99.662	-0.0645693
4.78	73.48	4.893	99.661	-0.0647067
4.78	73.49	4.893	99.660	-0.0646181
4.79	73.51	4.893	99.659	-0.0643404
4.79	73.53	4.893	99.658	-0.0637908
4.79	73.54	4.893	99.657	-0.0632900
4.79	73.56	4.893	99.656	-0.0630065
4.79	73.58	4.893	99.655	-0.0629636
4.79	73.59	4.893	99.654	-0.0635647
4.80	73.61	4.893	99.653	-0.0641600
4.80	73.63	4.893	99.652	-0.0649476
4.80	73.64	4.893	99.650	-0.0653996
4.80	73.66	4.893	99.649	-0.0658973
4.80	73.68	4.893	99.648	-0.0664957
4.80	73.69	4.893	99.647	-0.0672376
4.80	73.71	4.892	99.646	-0.0679371
4.81	73.73	4.892	99.645	-0.0682120
4.81	73.74	4.892	99.644	-0.0684410
4.81	73.76	4.892	99.643	-0.0684837
4.81	73.78	4.892	99.641	-0.0683494
4.81	73.79	4.892	99.640	-0.0682089
4.81	73.81	4.892	99.639	-0.0678789
4.82	73.83	4.892	99.638	-0.0674209
4.82	73.84	4.892	99.637	-0.0672408
4.82	73.86	4.892	99.636	-0.0669721
4.82	73.88	4.892	99.635	-0.0670179
4.82	73.89	4.892	99.634	-0.0671949
4.83	73.91	4.892	99.632	-0.0670606
4.83	73.93	4.892	99.631	-0.0668743
4.83	73.94	4.892	99.630	-0.0665079
4.83	73.96	4.892	99.629	-0.0661903
4.83	73.98	4.892	99.628	-0.0661354
4.83	73.99	4.892	99.627	-0.0660866
4.84	74.01	4.891	99.626	-0.0662607
4.84	74.03	4.891	99.625	-0.0663064
4.84	74.04	4.891	99.624	-0.0664011
4.84	74.06	4.891	99.623	-0.0664011
4.84	74.08	4.891	99.621	-0.0663064
4.84	74.09	4.891	99.620	-0.0665293
4.85	74.11	4.891	99.619	-0.0667461
4.85	74.13	4.891	99.618	-0.0668253
4.85	74.14	4.891	99.617	-0.0665873
4.85	74.16	4.891	99.616	-0.0662640
4.85	74.18	4.891	99.615	-0.0660351
4.85	74.19	4.891	99.614	-0.0660321
4.85	74.21	4.891	99.613	-0.0659803
4.86	74.23	4.891	99.611	-0.0657973
4.86	74.24	4.891	99.610	-0.0658431
4.86	74.26	4.891	99.609	-0.0657058
4.86	74.28	4.891	99.608	-0.0653855
4.86	74.29	4.891	99.607	-0.0651110
4.86	74.31	4.891	99.606	-0.0645678
4.87	74.33	4.890	99.605	-0.0643877
4.87	74.34	4.890	99.604	-0.0641589
4.87	74.36	4.890	99.603	-0.0636925
4.87	74.38	4.890	99.602	-0.0633177
4.87	74.39	4.890	99.601	-0.0632147
4.88	74.41	4.890	99.600	-0.0633948
4.88	74.43	4.890	99.599	-0.0636692
4.88	74.44	4.890	99.597	-0.0641179
4.88	74.46	4.890	99.596	-0.0644779
4.88	74.48	4.890	99.595	-0.0652005
4.88	74.49	4.890	99.594	-0.0656547
4.89	74.51	4.890	99.593	-0.0660265
4.89	74.53	4.890	99.592	-0.0662948
4.89	74.54	4.890	99.591	-0.0665661
4.89	74.56	4.890	99.590	-0.0670171
4.89	74.58	4.890	99.589	-0.0670629
4.89	74.59	4.890	99.588	-0.0671939
4.90	74.61	4.890	99.586	-0.0671267
4.90	74.63	4.890	99.585	-0.0670718
4.90	74.64	4.889	99.584	-0.0672392
4.90	74.66	4.889	99.583	-0.0672849
4.90	74.68	4.889	99.582	-0.0672879
4.90	74.69	4.889	99.581	-0.0672392
4.90	74.71	4.889	99.580	-0.0672453
4.91	74.73	4.889	99.579	-0.0673824
4.91	74.75	4.889	99.577	-0.0674157
4.91	74.76	4.889	99.576	-0.0674552
4.91	74.78	4.889	99.575	-0.0674491
4.91	74.80	4.889	99.574	-0.0671263
4.91	74.81	4.889	99.573	-0.0669529
4.92	74.83	4.889	99.572	-0.0667215
4.92	74.85	4.889	99.571	-0.0667154
4.92	74.86	4.889	99.570	-0.0670685
4.92	74.88	4.889	99.569	-0.0670593
4.92	74.90	4.889	99.567	-0.0671993
4.93	74.91	4.889	99.566	-0.0670136
4.93	74.93	4.889	99.565	-0.0668644
4.93	74.95	4.888	99.564	-0.0669830
4.93	74.96	4.888	99.563	-0.0669252
4.93	74.98	4.888	99.562	-0.0671594
4.93	75.00	4.888	99.561	-0.0669800
4.94	75.01	4.888	99.560	-0.0669343
4.94	75.03	4.888	99.558	-0.0670225
4.94	75.05	4.888	99.557	-0.0668339
4.94	75.06	4.888	99.556	-0.0669708
4.94	75.08	4.888	99.555	-0.0668339
4.94	75.10	4.888	99.554	-0.0668857
4.95	75.11	4.888	99.553	-0.0671107
4.95	75.13	4.888	99.552	-0.0671077
4.95	75.15	4.888	99.551	-0.0672871
4.95	75.16	4.888	99.549	-0.0674603
4.95	75.18	4.888	99.548	-0.0676397
4.95	75.20	4.888	99.547	-0.0678523
4.95	75.21	4.888	99.546	-0.0678430
4.96	75.23	4.888	99.545	-0.0676150
4.96	75.25	4.887	99.544	-0.0675269
4.96	75.26	4.887	99.543	-0.0675787
4.96	75.28	4.887	99.542	-0.0675725
4.96	75.30	4.887	99.540	-0.0677456
4.96	75.31	4.887	99.539	-0.0677819
4.97	75.33	4.887	99.538	-0.0676846
4.97	75.35	4.887	99.537	-0.0677363
4.97	75.36	4.887	99.536	-0.0677394
4.97	75.38	4.887	99.535	-0.0677850
4.97	75.40	4.887	99.534	-0.0679187
4.98	75.41	4.887	99.532	-0.0678669
4.98	75.43	4.887	99.531	-0.0677302
4.98	75.45	4.887	99.530	-0.0678669
4.98	75.46	4.887	99.529	-0.0679125
4.98	75.48	4.887	99.528	-0.0678669
4.98	75.50	4.887	99.527	-0.0680492
4.99	75.51	4.887	99.526	-0.0680430
4.99	75.53	4.887	99.524	-0.0679943
4.99	75.55	4.886	99.523	-0.0681373
4.99	75.56	4.886	99.522	-0.0680461
4.99	75.58	4.886	99.521	-0.0680886
4.99	75.60	4.886	99.520	-0.0681735
5.00	75.61	4.886	99.519	-0.0677603
5.00	75.63	4.886	99.518	-0.0672683
5.00	75.65	4.886	99.517	-0.0665846
5.00	75.67	4.886	99.515	-0.0655730
5.00	75.68	4.886	99.514	-0.0650688
5.00	75.70	4.886	99.513	-0.0645705
5.00	75.72	4.886	99.512	-0.0643059
5.01	75.73	4.886	99.511	-0.0643971
5.01	75.75	4.886	99.510	-0.0643883
5.01	75.77	4.886	99.509	-0.0650688
5.01	75.78	4.886	99.508	-0.0656641
5.01	75.80	4.886	99.507	-0.0665330
5.01	75.82	4.886	99.506	-0.0674931
5.02	75.83	4.886	99.505	-0.0682160
5.02	75.85	4.885	99.503	-0.0691274
5.02	75.87	4.885	99.502	-0.0696350
5.02	75.88	4.885	99.501	-0.0702698
5.02	75.90	4.885	99.500	-0.0705984
5.03	75.92	4.885	99.499	-0.0709663
5.03	75.93	4.885	99.497	-0.0710151
5.03	75.95	4.885	99.496	-0.0709272
5.03	75.97	4.885	99.495	-0.0709336
5.03	75.98	4.885	99.494	-0.0707250
5.03	76.00	4.885	99.493	-0.0708748
5.04	76.02	4.885	99.492	-0.0706499
5.04	76.03	4.885	99.490	-0.0704643
5.04	76.05	4.885	99.489	-0.0700962
5.04	76.07	4.885	99.488	-0.0695945
5.04	76.08	4.885	99.487	-0.0692785
5.04	76.10	4.885	99.486	-0.0691448
5.05	76.12	4.885	99.485	-0.0692392
5.05	76.13	4.885	99.483	-0.0691055
5.05	76.15	4.884	99.482	-0.0689294
5.05	76.17	4.884	99.481	-0.0686163
5.05	76.18	4.884	99.480	-0.0685769
5.05	76.20	4.884	99.479	-0.0686713
5.05	76.22	4.884	99.478	-0.0686744
5.06	76.23	4.884	99.476	-0.0687751
5.06	76.25	4.884	99.475	-0.0688270
5.06	76.27	4.884	99.474	-0.0687357
5.06	76.28	4.884	99.473	-0.0687357
5.06	76.30	4.884	99.472	-0.0688789
5.06	76.32	4.884	99.471	-0.0692079
5.07	76.33	4.884	99.470	-0.0693607
5.07	76.35	4.884	99.468	-0.0692789
5.07	76.37	4.884	99.467	-0.0692332
5.07	76.38	4.884	99.466	-0.0690537
5.07	76.40	4.884	99.465	-0.0692396
5.08	76.42	4.884	99.464	-0.0692034
5.08	76.43	4.883	99.463	-0.0693467
5.08	76.45	4.883	99.461	-0.0697122
5.08	76.47	4.883	99.460	-0.0699406
5.08	76.48	4.883	99.459	-0.0702604
5.08	76.50	4.883	99.458	-0.0705409
5.09	76.52	4.883	99.457	-0.0708312
5.09	76.53	4.883	99.456	-0.0713077
5.09	76.55	4.883	99.454	-0.0718727
5.09	76.57	4.883	99.453	-0.0719250
5.09	76.58	4.883	99.452	-0.0715201
5.09	76.60	4.883	99.451	-0.0705238
5.10	76.62	4.883	99.450	-0.0693899
5.10	76.63	4.883	99.448	-0.0686642
5.10	76.65	4.883	99.447	-0.0682588
5.10	76.67	4.883	99.446	-0.0679083
5.10	76.68	4.883	99.445	-0.0675942
5.10	76.70	4.883	99.444	-0.0674204
5.10	76.72	4.883	99.443	-0.0676034
5.11	76.73	4.882	99.442	-0.0681953
5.11	76.75	4.882	99.441	-0.0686167
5.11	76.77	4.882	99.439	-0.0689860
5.11	76.78	4.882	99.438	-0.0690350
5.11	76.80	4.882	99.437	-0.0691360
5.11	76.82	4.882	99.436	-0.0691392
5.12	76.83	4.882	99.435	-0.0692402
5.12	76.85	4.882	99.434	-0.0695672
5.12	76.87	4.882	99.432	-0.0697962
5.12	76.88	4.882	99.431	-0.0699922
5.12	76.90	4.882	99.430	-0.0699592
5.13	76.92	4.882	99.429	-0.0698836
5.13	76.93	4.882	99.428	-0.0699817
5.13	76.95	4.882	99.427	-0.0703025
5.13	76.97	4.882	99.425	-0.0704400
5.13	76.98	4.882	99.424	-0.0704923
5.13	77.00	4.882	99.423	-0.0703186
5.14	77.02	4.881	99.422	-0.0702301
5.14	77.03	4.881	99.421	-0.0700958
5.14	77.05	4.881	99.420	-0.0700041
5.14	77.07	4.881	99.418	-0.0699679
5.14	77.08	4.881	99.417	-0.0698858
5.14	77.10	4.881	99.416	-0.0698464
5.15	77.12	4.881	99.415	-0.0696757
5.15	77.13	4.881	99.414	-0.0696821
5.15	77.15	4.881	99.413	-0.0699638
5.15	77.17	4.881	99.412	-0.0701441
5.15	77.18	4.881	99.410	-0.0700982
5.15	77.20	4.881	99.409	-0.0698197
5.15	77.22	4.881	99.408	-0.0695018
5.16	77.23	4.881	99.407	-0.0694559
5.16	77.25	4.881	99.406	-0.0693215
5.16	77.27	4.881	99.405	-0.0694655
5.16	77.28	4.881	99.403	-0.0695114
5.16	77.30	4.881	99.402	-0.0696554
5.16	77.32	4.880	99.401	-0.0697568
5.17	77.33	4.880	99.400	-0.0695892
5.17	77.35	4.880	99.399	-0.0696842
5.17	77.37	4.880	99.398	-0.0695038
5.17	77.38	4.880	99.396	-0.0696415
5.17	77.40	4.880	99.395	-0.0698283
5.18	77.42	4.880	99.394	-0.0701625
5.18	77.43	4.880	99.393	-0.0704478
5.18	77.45	4.880	99.392	-0.0703197
5.18	77.47	4.880	99.391	-0.0702737
5.18	77.48	4.880	99.389	-0.0700868
5.18	77.50	4.880	99.388	-0.0701787
5.19	77.52	4.880	99.387	-0.0701360
5.19	77.53	4.880	99.386	-0.0696831
5.19	77.55	4.880	99.385	-0.0694993
5.19	77.57	4.880	99.384	-0.0694993
5.19	77.58	4.880	99.383	-0.0696894
5.19	77.60	4.879	99.381	-0.0697845
5.20	77.62	4.879	99.380	-0.0695548
5.20	77.63	4.879	99.379	-0.0693219
5.20	77.65	4.879	99.378	-0.0693615
5.20	77.67	4.879	99.377	-0.0695912
5.20	77.68	4.879	99.376	-0.0698209
5.20	77.70	4.879	99.374	-0.0699587
5.20	77.72	4.879	99.373	-0.0698668
5.21	77.73	4.879	99.372	-0.0697813
5.21	77.75	4.879	99.371	-0.0696926
5.21	77.77	4.879	99.370	-0.0698305
5.21	77.78	4.879	99.369	-0.0699651
5.21	77.80	4.879	99.367	-0.0700570
5.21	77.82	4.879	99.366	-0.0702439
5.22	77.83	4.879	99.365	-0.0703294
5.22	77.85	4.879	99.364	-0.0704148
5.22	77.87	4.879	99.363	-0.0703559
5.22	77.88	4.879	99.362	-0.0702641
5.22	77.90	4.878	99.360	-0.0702641
5.23	77.92	4.878	99.359	-0.0703559
5.23	77.93	4.878	99.358	-0.0702246
5.23	77.95	4.878	99.357	-0.0701295
5.23	77.97	4.878	99.356	-0.0702770
5.23	77.98	4.878	99.355	-0.0701819
5.23	78.00	4.878	99.353	-0.0702737
5.24	78.02	4.878	99.352	-0.0701851
5.24	78.03	4.878	99.351	-0.0699982
5.24	78.05	4.878	99.350	-0.0700441
5.24	78.06	4.878	99.349	-0.0697194
5.24	78.08	4.878	99.348	-0.0695293
5.24	78.10	4.878	99.346	-0.0695229
5.25	78.11	4.878	99.345	-0.0697034
5.25	78.13	4.878	99.344	-0.0700184
5.25	78.15	4.878	99.343	-0.0698742
5.25	78.16	4.878	99.342	-0.0697333
5.25	78.18	4.877	99.341	-0.0695892
5.25	78.20	4.877	99.340	-0.0694910
5.25	78.21	4.877	99.338	-0.0697173
5.26	78.23	4.877	99.337	-0.0696650
5.26	78.25	4.877	99.336	-0.0698486
5.26	78.26	4.877	99.335	-0.0700716
5.26	78.28	4.877	99.334	-0.0701602
5.26	78.30	4.877	99.333	-0.0702913
5.26	78.31	4.877	99.331	-0.0703767
5.27	78.33	4.877	99.330	-0.0703799
5.27	78.35	4.877	99.329	-0.0702390
5.27	78.36	4.877	99.328	-0.0701932
5.27	78.38	4.877	99.327	-0.0700982
5.27	78.40	4.877	99.326	-0.0703082
5.28	78.41	4.877	99.324	-0.0703870
5.28	78.43	4.877	99.323	-0.0703773
5.28	78.45	4.877	99.322	-0.0701843
5.28	78.46	4.877	99.321	-0.0699977
5.28	78.48	4.876	99.320	-0.0696672
5.28	78.50	4.876	99.319	-0.0694381
5.29	78.51	4.876	99.317	-0.0694871
5.29	78.53	4.876	99.316	-0.0694871
5.29	78.55	4.876	99.315	-0.0694775
5.29	78.56	4.876	99.314	-0.0693636
5.29	78.58	4.876	99.313	-0.0693573
5.29	78.60	4.876	99.312	-0.0692625
5.30	78.61	4.876	99.310	-0.0694489
5.30	78.63	4.876	99.309	-0.0695832
5.30	78.65	4.876	99.308	-0.0697046
5.30	78.66	4.876	99.307	-0.0699240
5.30	78.68	4.876	99.306	-0.0700156
5.30	78.70	4.876	99.305	-0.0700188
5.30	78.71	4.876	99.303	-0.0700581
5.31	78.73	4.876	99.302	-0.0701891
5.31	78.75	4.876	99.301	-0.0703136
5.31	78.76	4.875	99.300	-0.0704380
5.31	78.78	4.875	99.299	-0.0704380
5.31	78.80	4.875	99.298	-0.0702453
5.31	78.81	4.875	99.296	-0.0700622
5.32	78.83	4.875	99.295	-0.0700654
5.32	78.85	4.875	99.294	-0.0701080
5.32	78.86	4.875	99.293	-0.0704741
5.32	78.88	4.875	99.292	-0.0706475
5.32	78.90	4.875	99.291	-0.0704940
5.33	78.91	4.875	99.289	-0.0702557
5.33	78.93	4.875	99.288	-0.0697983
5.33	78.95	4.875	99.287	-0.0698866
5.33	78.96	4.875	99.286	-0.0699749
5.33	78.98	4.875	99.285	-0.0698738
5.33	79.00	4.875	99.284	-0.0698738
5.34	79.01	4.875	99.282	-0.0695111
5.34	79.03	4.875	99.281	-0.0696026
5.34	79.05	4.875	99.280	-0.0700110
5.34	79.06	4.874	99.279	-0.0704618
5.34	79.08	4.874	99.278	-0.0707362
5.34	79.10	4.874	99.277	-0.0705533
5.35	79.11	4.874	99.275	-0.0704161
5.35	79.13	4.874	99.274	-0.0703182
5.35	79.15	4.874	99.273	-0.0706286
5.35	79.16	4.874	99.272	-0.0706646
5.35	79.18	4.874	99.271	-0.0705210
5.35	79.20	4.874	99.270	-0.0703382
5.35	79.21	4.874	99.268	-0.0700576
5.36	79.23	4.874	99.267	-0.0700023
5.36	79.25	4.874	99.266	-0.0699077
5.36	79.26	4.874	99.265	-0.0696368
5.36	79.28	4.874	99.264	-0.0695028
5.36	79.30	4.874	99.263	-0.0694933
5.36	79.31	4.874	99.261	-0.0695263
5.37	79.33	4.874	99.260	-0.0697419
5.37	79.35	4.873	99.259	-0.0699183
5.37	79.36	4.873	99.258	-0.0701498
5.37	79.38	4.873	99.257	-0.0702900
5.37	79.40	4.873	99.256	-0.0703846
5.38	79.41	4.873	99.254	-0.0704335
5.38	79.43	4.873	99.253	-0.0706033
5.38	79.45	4.873	99.252	-0.0708741
5.38	79.46	4.873	99.251	-0.0709197
5.38	79.48	4.873	99.250	-0.0708187
5.38	79.50	4.873	99.248	-0.0708122
5.39	79.51	4.873	99.247	-0.0706656
5.39	79.53	4.873	99.246	-0.0705775
5.39	79.55	4.873	99.245	-0.0703132
5.39	79.56	4.873	99.244	-0.0700457
5.39	79.58	4.873	99.243	-0.0700457
5.39	79.60	4.873	99.241	-0.0701370
5.40	79.62	4.873	99.240	-0.0702283
5.40	79.63	4.873	99.239	-0.0700913
5.40	79.65	4.872	99.238	-0.0699479
5.40	79.67	4.872	99.237	-0.0697685
5.40	79.68	4.872	99.236	-0.0696284
5.40	79.70	4.872	99.234	-0.0696740
5.40	79.72	4.872	99.233	-0.0696708
5.41	79.73	4.872	99.232	-0.0695668
5.41	79.75	4.872	99.231	-0.0693417
5.41	79.77	4.872	99.230	-0.0691166
5.41	79.78	4.872	99.229	-0.0690804
5.41	79.80	4.872	99.227	-0.0691781
5.41	79.82	4.872	99.226	-0.0693607
5.42	79.83	4.872	99.225	-0.0693607
5.42	79.85	4.872	99.224	-0.0693151
5.42	79.87	4.872	99.223	-0.0694977
5.42	79.88	4.872	99.222	-0.0697717
5.42	79.90	4.872	99.220	-0.0700977
5.43	79.92	4.872	99.219	-0.0700096
5.43	79.93	4.871	99.218	-0.0696899
5.43	79.95	4.871	99.217	-0.0696017
5.43	79.97	4.871	99.216	-0.0696963
5.43	79.98	4.871	99.215	-0.0699799
5.43	80.00	4.871	99.213	-0.0702147
5.44	80.02	4.871	99.212	-0.0703974
5.44	80.03	4.871	99.211	-0.0703061
5.44	80.05	4.871	99.210	-0.0700712
5.44	80.07	4.871	99.209	-0.0697547
5.44	80.08	4.871	99.208	-0.0696665
5.44	80.10	4.871	99.206	-0.0699438
5.45	80.12	4.871	99.205	-0.0700841
5.45	80.13	4.871	99.204	-0.0699863
5.45	80.15	4.871	99.203	-0.0697186
5.45	80.17	4.871	99.202	-0.0694933
5.45	80.18	4.871	99.201	-0.0695910
5.45	80.20	4.871	99.199	-0.0698195
5.45	80.22	4.871	99.198	-0.0699109
5.46	80.23	4.870	99.197	-0.0696431
5.46	80.25	4.870	99.196	-0.0695092
5.46	80.27	4.870	99.195	-0.0694241
5.46	80.28	4.870	99.194	-0.0694241
5.46	80.30	4.870	99.192	-0.0692934
5.46	80.32	4.870	99.191	-0.0691594
5.47	80.33	4.870	99.190	-0.0693029
5.47	80.35	4.870	99.189	-0.0694857
5.47	80.37	4.870	99.188	-0.0697079
5.47	80.38	4.870	99.187	-0.0693061
5.47	80.40	4.870	99.185	-0.0690838
5.48	80.42	4.870	99.184	-0.0690018
5.48	80.43	4.870	99.183	-0.0690901
5.48	80.45	4.870	99.182	-0.0693613
5.48	80.47	4.870	99.181	-0.0692273
5.48	80.48	4.870	99.180	-0.0690538
5.48	80.50	4.870	99.179	-0.0687857
5.49	80.52	4.869	99.177	-0.0686028
5.49	80.53	4.869	99.176	-0.0685176
5.49	80.55	4.869	99.175	-0.0685665
5.49	80.57	4.869	99.174	-0.0685270
5.49	80.58	4.869	99.173	-0.0685333
5.49	80.60	4.869	99.172	-0.0686799
5.50	80.62	4.869	99.171	-0.0688724
5.50	80.63	4.869	99.169	-0.0693364
5.50	80.65	4.869	99.168	-0.0694216
5.50	80.67	4.869	99.167	-0.0693268
5.50	80.68	4.869	99.166	-0.0691375
5.50	80.70	4.869	99.165	-0.0690917
5.50	80.72	4.869	99.164	-0.0690460
5.51	80.73	4.869	99.162	-0.0690397
5.51	80.75	4.869	99.161	-0.0692321
5.51	80.77	4.869	99.160	-0.0694152
5.51	80.78	4.869	99.159	-0.0695131
5.51	80.80	4.869	99.158	-0.0692023
5.51	80.82	4.868	99.157	-0.0690129
5.52	80.83	4.868	99.156	-0.0690224
5.52	80.85	4.868	99.154	-0.0691597
5.52	80.87	4.868	99.153	-0.0691107
5.52	80.88	4.868	99.152	-0.0690744
5.52	80.90	4.868	99.151	-0.0691170
5.53	80.92	4.868	99.150	-0.0690776
5.53	80.93	4.868	99.149	-0.0690776
5.53	80.95	4.868	99.148	-0.0688945
5.53	80.97	4.868	99.146	-0.0689008
5.53	80.98	4.868	99.145	-0.0689040
5.53	81.00	4.868	99.144	-0.0689166
5.54	81.02	4.868	99.143	-0.0689260
5.54	81.03	4.868	99.142	-0.0689292
5.54	81.05	4.868	99.141	-0.0691156
5.54	81.07	4.868	99.139	-0.0690176
5.54	81.08	4.868	99.138	-0.0689197
5.54	81.10	4.868	99.137	-0.0688313
5.55	81.12	4.867	99.136	-0.0686449
5.55	81.13	4.867	99.135	-0.0687033
5.55	81.15	4.867	99.134	-0.0686670
5.55	81.17	4.867	99.133	-0.0688013
5.55	81.18	4.867	99.131	-0.0691677
5.55	81.20	4.867	99.130	-0.0691614
5.55	81.22	4.867	99.129	-0.0691187
5.56	81.23	4.867	99.128	-0.0688897
5.56	81.25	4.867	99.127	-0.0686575
5.56	81.27	4.867	99.126	-0.0688344
5.56	81.28	4.867	99.125	-0.0689323
5.56	81.30	4.867	99.123	-0.0690334
5.56	81.32	4.867	99.122	-0.0690366
5.57	81.33	4.867	99.121	-0.0687191
5.57	81.35	4.867	99.120	-0.0687586
5.57	81.37	4.867	99.119	-0.0689355
5.57	81.38	4.867	99.118	-0.0690240
5.57	81.40	4.866	99.117	-0.0689324
5.58	81.42	4.866	99.115	-0.0688439
5.58	81.43	4.866	99.114	-0.0688502
5.58	81.45	4.866	99.113	-0.0687065
5.58	81.47	4.866	99.112	-0.0686117
5.58	81.48	4.866	99.111	-0.0684285
5.58	81.50	4.866	99.110	-0.0683400
5.59	81.52	4.866	99.109	-0.0684379
5.59	81.53	4.866	99.107	-0.0683463
5.59	81.55	4.866	99.106	-0.0683859
5.59	81.57	4.866	99.105	-0.0684680
5.59	81.58	4.866	99.104	-0.0683671
5.59	81.60	4.866	99.103	-0.0683150
5.60	81.62	4.866	99.102	-0.0683213
5.60	81.63	4.866	99.101	-0.0684618
5.60	81.65	4.866	99.099	-0.0685076
5.60	81.67	4.866	99.098	-0.0684586
5.60	81.68	4.866	99.097	-0.0684066
5.60	81.70	4.865	99.096	-0.0685377
5.60	81.72	4.865	99.095	-0.0686261
5.61	81.73	4.865	99.094	-0.0685803
5.61	81.75	4.865	99.093	-0.0684919
5.61	81.77	4.865	99.091	-0.0685377
5.61	81.78	4.865	99.090	-0.0689071
5.61	81.80	4.865	99.089	-0.0689955
5.61	81.82	4.865	99.088	-0.0688976
5.62	81.83	4.865	99.087	-0.0687082
5.62	81.85	4.865	99.086	-0.0682838
5.62	81.87	4.865	99.085	-0.0681465
5.62	81.88	4.865	99.083	-0.0681922
5.62	81.90	4.865	99.082	-0.0681922
5.63	81.92	4.865	99.081	-0.0683233
5.63	81.93	4.865	99.080	-0.0681371
5.63	81.95	4.865	99.079	-0.0677710
5.63	81.97	4.865	99.078	-0.0676764
5.63	81.98	4.865	99.077	-0.0677648
5.63	82.00	4.864	99.075	-0.0679052
5.64	82.02	4.864	99.074	-0.0680882
5.64	82.03	4.864	99.073	-0.0680487
5.64	82.05	4.864	99.072	-0.0678688
5.64	82.07	4.864	99.071	-0.0680029
5.64	82.08	4.864	99.070	-0.0680945
5.64	82.10	4.864	99.069	-0.0682224
5.65	82.12	4.864	99.068	-0.0683565
5.65	82.13	4.864	99.066	-0.0683139
5.65	82.15	4.864	99.065	-0.0683170
5.65	82.17	4.864	99.064	-0.0681829
5.65	82.18	4.864	99.063	-0.0681309
5.65	82.20	4.864	99.062	-0.0681766
5.65	82.22	4.864	99.061	-0.0682286
5.66	82.23	4.864	99.060	-0.0685521
5.66	82.25	4.864	99.058	-0.0686041
5.66	82.27	4.864	99.057	-0.0686041
5.66	82.28	4.864	99.056	-0.0684731
5.66	82.30	4.863	99.055	-0.0682016
5.66	82.32	4.863	99.054	-0.0681163
5.67	82.33	4.863	99.053	-0.0682536
5.67	82.35	4.863	99.052	-0.0684367
5.67	82.37	4.863	99.050	-0.0686324
5.67	82.38	4.863	99.049	-0.0685929
5.67	82.40	4.863	99.048	-0.0682328
5.68	82.42	4.863	99.047	-0.0680465
5.68	82.43	4.863	99.046	-0.0680923
5.68	82.45	4.863	99.045	-0.0681933
5.68	82.47	4.863	99.044	-0.0682484
5.68	82.48	4.863	99.042	-0.0680257
5.68	82.50	4.863	99.041	-0.0678882
5.69	82.52	4.863	99.040	-0.0680715
5.69	82.53	4.863	99.039	-0.0681173
5.69	82.55	4.863	99.038	-0.0683526
5.69	82.57	4.863	99.037	-0.0685327
5.69	82.58	4.863	99.036	-0.0685816
5.69	82.60	4.862	99.035	-0.0688170
5.70	82.62	4.862	99.033	-0.0687317
5.70	82.63	4.862	99.032	-0.0688359
5.70	82.65	4.862	99.031	-0.0688754
5.70	82.67	4.862	99.030	-0.0686953
5.70	82.68	4.862	99.029	-0.0684756
5.70	82.70	4.862	99.028	-0.0679839
5.70	82.72	4.862	99.027	-0.0678129
5.71	82.73	4.862	99.025	-0.0679108
5.71	82.75	4.862	99.024	-0.0680515
5.71	82.77	4.862	99.023	-0.0682350
5.71	82.78	4.862	99.022	-0.0681922
5.71	82.80	4.862	99.021	-0.0680057
5.71	82.82	4.862	99.020	-0.0681433
5.72	82.83	4.862	99.019	-0.0682319
5.72	82.85	4.862	99.017	-0.0683631
5.72	82.87	4.862	99.016	-0.0683173
5.72	82.88	4.862	99.015	-0.0680880
5.72	82.90	4.861	99.014	-0.0677733
5.73	82.92	4.861	99.013	-0.0676909
5.73	82.93	4.861	99.012	-0.0678378
5.73	82.95	4.861	99.011	-0.0679817
5.73	82.97	4.861	99.010	-0.0681130
5.73	82.98	4.861	99.008	-0.0679785
5.73	83.00	4.861	99.007	-0.0678044
5.74	83.02	4.861	99.006	-0.0678503
5.74	83.03	4.861	99.005	-0.0681714
5.74	83.05	4.861	99.004	-0.0684372
5.74	83.07	4.861	99.003	-0.0687093
5.74	83.08	4.861	99.002	-0.0688532
5.74	83.10	4.861	99.000	-0.0689450
5.75	83.12	4.861	98.999	-0.0687093
5.75	83.13	4.861	98.998	-0.0685622
5.75	83.15	4.861	98.997	-0.0684674
5.75	83.17	4.861	98.996	-0.0682871
5.75	83.18	4.861	98.995	-0.0684800
5.75	83.20	4.860	98.994	-0.0682110
5.75	83.22	4.860	98.992	-0.0677919
5.76	83.23	4.860	98.991	-0.0677367
5.76	83.25	4.860	98.990	-0.0675961
5.76	83.27	4.860	98.989	-0.0676512
5.76	83.28	4.860	98.988	-0.0678472
5.76	83.30	4.860	98.987	-0.0676636
5.76	83.32	4.860	98.986	-0.0676512
5.77	83.33	4.860	98.985	-0.0676419
5.77	83.35	4.860	98.983	-0.0674554
5.77	83.37	4.860	98.982	-0.0673637
5.77	83.38	4.860	98.981	-0.0673668
5.77	83.40	4.860	98.980	-0.0672720
5.78	83.42	4.860	98.979	-0.0673699
5.78	83.43	4.860	98.978	-0.0672781
5.78	83.45	4.860	98.977	-0.0672261
5.78	83.47	4.860	98.976	-0.0671772
5.78	83.48	4.860	98.975	-0.0670273
5.78	83.50	4.859	98.973	-0.0671159
5.79	83.51	4.859	98.972	-0.0671159
5.79	83.53	4.859	98.971	-0.0672566
5.79	83.55	4.859	98.970	-0.0670732
5.79	83.56	4.859	98.969	-0.0671098
5.79	83.58	4.859	98.968	-0.0672319
5.79	83.60	4.859	98.967	-0.0672165
5.80	83.61	4.859	98.966	-0.0672072
5.80	83.63	4.859	98.964	-0.0668804
5.80	83.65	4.859	98.963	-0.0667430
5.80	83.66	4.859	98.962	-0.0667369
5.80	83.68	4.859	98.961	-0.0668651
5.80	83.70	4.859	98.960	-0.0669079
5.80	83.71	4.859	98.959	-0.0668590
5.81	83.73	4.859	98.958	-0.0666300
5.81	83.75	4.859	98.957	-0.0663980
5.81	83.76	4.859	98.956	-0.0665293
5.81	83.78	4.859	98.954	-0.0664774
5.81	83.80	4.858	98.953	-0.0666117
5.81	83.81	4.858	98.952	-0.0666514
5.82	83.83	4.858	98.951	-0.0665538
5.82	83.85	4.858	98.950	-0.0666941
5.82	83.86	4.858	98.949	-0.0666911
5.82	83.88	4.858	98.948	-0.0666453
5.82	83.90	4.858	98.947	-0.0665904
5.83	83.91	4.858	98.946	-0.0666209
5.83	83.93	4.858	98.944	-0.0665264
5.83	83.95	4.858	98.943	-0.0664837
5.83	83.96	4.858	98.942	-0.0663097
5.83	83.98	4.858	98.941	-0.0662182
5.83	84.00	4.858	98.940	-0.0663464
5.84	84.01	4.858	98.939	-0.0663770
5.84	84.03	4.858	98.938	-0.0661391
5.84	84.05	4.858	98.937	-0.0658129
5.84	84.06	4.858	98.936	-0.0656697
5.84	84.08	4.858	98.935	-0.0657582
5.84	84.10	4.858	98.933	-0.0659808
5.85	84.11	4.857	98.932	-0.0659748
5.85	84.13	4.857	98.931	-0.0658346
5.85	84.15	4.857	98.930	-0.0657889
5.85	84.16	4.857	98.929	-0.0658376
5.85	84.18	4.857	98.928	-0.0659808
5.85	84.20	4.857	98.927	-0.0659808
5.85	84.22	4.857	98.926	-0.0657461
5.86	84.23	4.857	98.925	-0.0654628
5.86	84.25	4.857	98.924	-0.0654082
5.86	84.27	4.857	98.922	-0.0654936
5.86	84.28	4.857	98.921	-0.0656367
5.86	84.30	4.857	98.920	-0.0655880
5.86	84.32	4.857	98.919	-0.0654479
5.87	84.33	4.857	98.918	-0.0653475
5.87	84.35	4.857	98.917	-0.0651528
5.87	84.37	4.857	98.916	-0.0650585
5.87	84.38	4.857	98.915	-0.0648698
5.87	84.40	4.857	98.914	-0.0649612
5.88	84.42	4.856	98.913	-0.0650009
5.88	84.43	4.856	98.912	-0.0652720
5.88	84.45	4.856	98.910	-0.0653574
5.88	84.47	4.856	98.909	-0.0653574
5.88	84.48	4.856	98.908	-0.0653634
5.88	84.50	4.856	98.907	-0.0654120
5.89	84.52	4.856	98.906	-0.0653206
5.89	84.53	4.856	98.905	-0.0649920
5.89	84.55	4.856	98.904	-0.0647150
5.89	84.57	4.856	98.903	-0.0644380
5.89	84.58	4.856	98.902	-0.0647180
5.89	84.60	4.856	98.901	-0.0647755
5.90	84.62	4.856	98.900	-0.0647755
5.90	84.63	4.856	98.899	-0.0649096
5.90	84.65	4.856	98.897	-0.0649036
5.90	84.67	4.856	98.896	-0.0652601
5.90	84.68	4.856	98.895	-0.0652601
5.90	84.70	4.856	98.894	-0.0653028
5.90	84.72	4.856	98.893	-0.0652571
5.91	84.73	4.855	98.892	-0.0651290
5.91	84.75	4.855	98.891	-0.0651777
5.91	84.77	4.855	98.890	-0.0653574
5.91	84.78	4.855	98.889	-0.0657595
5.91	84.80	4.855	98.888	-0.0657991
5.91	84.82	4.855	98.887	-0.0657017
5.92	84.83	4.855	98.885	-0.0652422
5.92	84.85	4.855	98.884	-0.0650596
5.92	84.87	4.855	98.883	-0.0651539
5.92	84.88	4.855	98.882	-0.0653941
5.92	84.90	4.855	98.881	-0.0654884
5.93	84.92	4.855	98.880	-0.0655401
5.93	84.93	4.855	98.879	-0.0654030
5.93	84.95	4.855	98.878	-0.0653117
5.93	84.97	4.855	98.877	-0.0651230
5.93	84.98	4.855	98.876	-0.0649374
5.93	85.00	4.855	98.875	-0.0648977
5.94	85.02	4.855	98.873	-0.0646236
5.94	85.03	4.855	98.872	-0.0646782
5.94	85.05	4.854	98.871	-0.0644955
5.94	85.07	4.854	98.870	-0.0644469
5.94	85.08	4.854	98.869	-0.0645868
5.94	85.10	4.854	98.868	-0.0645412
5.95	85.12	4.854	98.867	-0.0646296
5.95	85.13	4.854	98.866	-0.0646325
5.95	85.15	4.854	98.865	-0.0643644
5.95	85.17	4.854	98.864	-0.0643187
5.95	85.18	4.854	98.863	-0.0642760
5.95	85.20	4.854	98.862	-0.0643644
5.95	85.22	4.854	98.861	-0.0646871
5.96	85.23	4.854	98.859	-0.0646105
5.96	85.25	4.854	98.858	-0.0645677
5.96	85.27	4.854	98.857	-0.0642110
5.96	85.28	4.854	98.856	-0.0638424
5.96	85.30	4.854	98.855	-0.0639795
5.96	85.32	4.854	98.854	-0.0639825
5.97	85.33	4.854	98.853	-0.0641166
5.97	85.35	4.853	98.852	-0.0640369
5.97	85.37	4.853	98.851	-0.0638113
5.97	85.38	4.853	98.850	-0.0637656
5.97	85.40	4.853	98.849	-0.0636256
5.98	85.42	4.853	98.848	-0.0636256
5.98	85.43	4.853	98.847	-0.0636742
5.98	85.45	4.853	98.846	-0.0638628
5.98	85.47	4.853	98.845	-0.0639144
5.98	85.48	4.853	98.843	-0.0635457
5.98	85.50	4.853	98.842	-0.0632286
5.99	85.52	4.853	98.841	-0.0629143
5.99	85.53	4.853	98.840	-0.0632002
5.99	85.55	4.853	98.839	-0.0637178
5.99	85.57	4.853	98.838	-0.0639008
5.99	85.58	4.853	98.837	-0.0639038
5.99	85.60	4.853	98.836	-0.0635806
6.00	85.62	4.853	98.835	-0.0636264
6.00	85.63	4.853	98.834	-0.0636293
6.00	85.65	4.853	98.833	-0.0635407
6.00	85.67	4.853	98.832	-0.0633207
6.00	85.68	4.852	98.831	-0.0630062
6.00	85.70	4.852	98.830	-0.0631092
6.00	85.72	4.852	98.829	-0.0632923
6.01	85.73	4.852	98.828	-0.0636098
6.01	85.75	4.852	98.827	-0.0636497
6.01	85.77	4.852	98.825	-0.0633265
6.01	85.78	4.852	98.824	-0.0628834
6.01	85.80	4.852	98.823	-0.0625315
6.01	85.82	4.852	98.822	-0.0626717
6.02	85.83	4.852	98.821	-0.0628977
6.02	85.85	4.852	98.820	-0.0629806
6.02	85.87	4.852	98.819	-0.0631579
6.02	85.88	4.852	98.818	-0.0631121
6.02	85.90	4.852	98.817	-0.0632152
6.03	85.92	4.852	98.816	-0.0631353
6.03	85.93	4.852	98.815	-0.0632355
6.03	85.95	4.852	98.814	-0.0635590
6.03	85.97	4.852	98.813	-0.0635590
6.03	85.98	4.852	98.812	-0.0634703
6.03	86.00	4.851	98.811	-0.0632471
6.04	86.02	4.851	98.810	-0.0632529
6.04	86.03	4.851	98.809	-0.0635306
6.04	86.05	4.851	98.808	-0.0637655
6.04	86.07	4.851	98.806	-0.0638571
6.04	86.08	4.851	98.805	-0.0638113
6.04	86.10	4.851	98.804	-0.0636339
6.05	86.12	4.851	98.803	-0.0632761
6.05	86.13	4.851	98.802	-0.0630040
6.05	86.15	4.851	98.801	-0.0628236
6.05	86.17	4.851	98.800	-0.0629668
6.05	86.18	4.851	98.799	-0.0630184
6.05	86.20	4.851	98.798	-0.0630242
6.05	86.22	4.851	98.797	-0.0629297
6.06	86.23	4.851	98.796	-0.0627464
6.06	86.25	4.851	98.795	-0.0628925
6.06	86.27	4.851	98.794	-0.0627178
6.06	86.28	4.851	98.793	-0.0625860
6.06	86.30	4.851	98.792	-0.0624427
6.06	86.32	4.850	98.791	-0.0623481
6.07	86.33	4.850	98.790	-0.0625315
6.07	86.35	4.850	98.789	-0.0628152
6.07	86.37	4.850	98.788	-0.0629156
6.07	86.38	4.850	98.787	-0.0628239
6.07	86.40	4.850	98.786	-0.0623624
6.08	86.42	4.850	98.785	-0.0621733
6.08	86.43	4.850	98.783	-0.0621332
6.08	86.45	4.850	98.782	-0.0621819
6.08	86.47	4.850	98.781	-0.0623194
6.08	86.48	4.850	98.780	-0.0622764
6.08	86.50	4.850	98.779	-0.0624627
6.09	86.52	4.850	98.778	-0.0622363
6.09	86.53	4.850	98.777	-0.0618320
6.09	86.55	4.850	98.776	-0.0614623
6.09	86.57	4.850	98.775	-0.0612385
6.09	86.58	4.850	98.774	-0.0613818
6.09	86.60	4.850	98.773	-0.0612872
6.10	86.62	4.850	98.772	-0.0611065
6.10	86.63	4.850	98.771	-0.0608660
6.10	86.65	4.849	98.770	-0.0608688
6.10	86.67	4.849	98.769	-0.0611926
6.10	86.68	4.849	98.768	-0.0614248
6.10	86.70	4.849	98.767	-0.0616168
6.10	86.72	4.849	98.766	-0.0614764
6.11	86.73	4.849	98.765	-0.0611552
6.11	86.75	4.849	98.764	-0.0610662
6.11	86.77	4.849	98.763	-0.0609258
6.11	86.78	4.849	98.762	-0.0610176
6.11	86.80	4.849	98.761	-0.0610148
6.11	86.82	4.849	98.760	-0.0606478
6.12	86.83	4.849	98.759	-0.0603809
6.12	86.85	4.849	98.758	-0.0600624
6.12	86.87	4.849	98.757	-0.0600138
6.12	86.88	4.849	98.756	-0.0603725
6.12	86.90	4.849	98.755	-0.0605101
6.13	86.92	4.849	98.754	-0.0606047
6.13	86.93	4.849	98.753	-0.0604212
6.13	86.95	4.849	98.752	-0.0602808
6.13	86.97	4.849	98.751	-0.0603211
6.13	86.98	4.848	98.750	-0.0603670
6.13	87.00	4.848	98.749	-0.0605101
6.14	87.02	4.848	98.748	-0.0603808
6.14	87.03	4.848	98.747	-0.0602515
6.14	87.05	4.848	98.746	-0.0600679
6.14	87.07	4.848	98.745	-0.0598816
6.14	87.08	4.848	98.744	-0.0597953
6.14	87.10	4.848	98.743	-0.0598412
6.15	87.12	4.848	98.742	-0.0598899
6.15	87.13	4.848	98.741	-0.0599330
6.15	87.15	4.848	98.740	-0.0599816
6.15	87.17	4.848	98.739	-0.0601735
6.15	87.18	4.848	98.738	-0.0602249
6.15	87.20	4.848	98.737	-0.0603626
6.15	87.22	4.848	98.736	-0.0604085
6.16	87.23	4.848	98.735	-0.0603223
6.16	87.25	4.848	98.734	-0.0604628
6.16	87.27	4.848	98.733	-0.0601817
6.16	87.28	4.848	98.732	-0.0600844
6.16	87.30	4.848	98.731	-0.0600789
6.16	87.32	4.848	98.730	-0.0599899
6.17	87.33	4.847	98.729	-0.0599036
6.17	87.35	4.847	98.728	-0.0596282
6.17	87.37	4.847	98.727	-0.0595418
6.17	87.38	4.847	98.726	-0.0595905
6.17	87.40	4.847	98.725	-0.0596878
6.18	87.41	4.847	98.724	-0.0596823
6.18	87.43	4.847	98.723	-0.0597714
6.18	87.45	4.847	98.722	-0.0599091
6.18	87.46	4.847	98.721	-0.0599522
6.18	87.48	4.847	98.720	-0.0599091
6.18	87.50	4.847	98.719	-0.0598632
6.19	87.51	4.847	98.718	-0.0600092
6.19	87.53	4.847	98.717	-0.0601093
6.19	87.55	4.847	98.716	-0.0601497
6.19	87.56	4.847	98.715	-0.0599201
6.19	87.58	4.847	98.714	-0.0596933
6.19	87.60	4.847	98.713	-0.0596528
6.20	87.61	4.847	98.712	-0.0596151
6.20	87.63	4.847	98.711	-0.0597070
6.20	87.65	4.847	98.710	-0.0595260
6.20	87.66	4.846	98.709	-0.0594341
6.20	87.68	4.846	98.708	-0.0593396
6.20	87.70	4.846	98.707	-0.0593800
6.20	87.71	4.846	98.706	-0.0596501
6.21	87.73	4.846	98.705	-0.0598310
6.21	87.75	4.846	98.704	-0.0599688
6.21	87.76	4.846	98.703	-0.0600175
6.21	87.78	4.846	98.702	-0.0599311
6.21	87.80	4.846	98.701	-0.0598448
6.21	87.81	4.846	98.700	-0.0597961
6.22	87.83	4.846	98.699	-0.0597070
6.22	87.85	4.846	98.698	-0.0596151
6.22	87.86	4.846	98.697	-0.0594801
6.22	87.88	4.846	98.696	-0.0593477
6.22	87.90	4.846	98.695	-0.0590721
6.23	87.91	4.846	98.694	-0.0589857
6.23	87.93	4.846	98.693	-0.0587181
6.23	87.95	4.846	98.692	-0.0585884
6.23	87.96	4.846	98.691	-0.0586397
6.23	87.98	4.846	98.690	-0.0586397
6.23	88.00	4.846	98.689	-0.0589208
6.24	88.01	4.845	98.688	-0.0588722
6.24	88.03	4.845	98.687	-0.0589208
6.24	88.05	4.845	98.686	-0.0588343
6.24	88.06	4.845	98.685	-0.0587424
6.24	88.08	4.845	98.684	-0.0586126
6.24	88.10	4.845	98.683	-0.0582908
6.25	88.11	4.845	98.683	-0.0583854
6.25	88.13	4.845	98.682	-0.0583448
6.25	88.15	4.845	98.681	-0.0586261
6.25	88.16	4.845	98.680	-0.0587207
6.25	88.18	4.845	98.679	-0.0586748
6.25	88.20	4.845	98.678	-0.0586261
6.25	88.21	4.845	98.677	-0.0583042
6.26	88.23	4.845	98.676	-0.0581230
6.26	88.25	4.845	98.675	-0.0581283
6.26	88.26	4.845	98.674	-0.0582203
6.26	88.28	4.845	98.673	-0.0582149
6.26	88.30	4.845	98.672	-0.0578497
6.26	88.31	4.845	98.671	-0.0572493
6.27	88.33	4.845	98.670	-0.0568354
6.27	88.34	4.845	98.669	-0.0564702
6.27	88.36	4.844	98.668	-0.0563296
6.27	88.38	4.844	98.667	-0.0562888
6.27	88.39	4.844	98.666	-0.0561508
6.28	88.41	4.844	98.665	-0.0561968
6.28	88.43	4.844	98.664	-0.0563808
6.28	88.44	4.844	98.663	-0.0566003
6.28	88.46	4.844	98.662	-0.0570089
6.28	88.48	4.844	98.662	-0.0569577
6.28	88.49	4.844	98.661	-0.0568631
6.29	88.51	4.844	98.660	-0.0567278
6.29	88.53	4.844	98.659	-0.0566766
6.29	88.54	4.844	98.658	-0.0567686
6.29	88.56	4.844	98.657	-0.0566766
6.29	88.58	4.844	98.656	-0.0568093
6.29	88.59	4.844	98.655	-0.0568986
6.30	88.61	4.844	98.654	-0.0570313
6.30	88.63	4.844	98.653	-0.0568067
6.30	88.64	4.844	98.652	-0.0566662
6.30	88.66	4.844	98.651	-0.0567096
6.30	88.68	4.844	98.650	-0.0569315
6.30	88.69	4.844	98.649	-0.0572019
6.30	88.71	4.844	98.648	-0.0572019
6.31	88.73	4.843	98.647	-0.0571967
6.31	88.74	4.843	98.646	-0.0569184
6.31	88.76	4.843	98.645	-0.0568672
6.31	88.78	4.843	98.645	-0.0569132
6.31	88.79	4.843	98.644	-0.0569591
6.31	88.81	4.843	98.643	-0.0569486
6.32	88.83	4.843	98.642	-0.0565708
6.32	88.84	4.843	98.641	-0.0564201
6.32	88.86	4.843	98.640	-0.0563639
6.32	88.88	4.843	98.639	-0.0563613
6.32	88.89	4.843	98.638	-0.0564938
6.33	88.91	4.843	98.637	-0.0564020
6.33	88.93	4.843	98.636	-0.0566263
6.33	88.94	4.843	98.635	-0.0568531
6.33	88.96	4.843	98.634	-0.0568886
6.33	88.98	4.843	98.633	-0.0568859
6.33	88.99	4.843	98.632	-0.0564220
6.34	89.01	4.843	98.631	-0.0562231
6.34	89.03	4.843	98.630	-0.0560829
6.34	89.04	4.843	98.629	-0.0558918
6.34	89.06	4.843	98.629	-0.0556600
6.34	89.08	4.842	98.628	-0.0552423
6.34	89.09	4.842	98.627	-0.0553722
6.35	89.11	4.842	98.626	-0.0553238
6.35	89.13	4.842	98.625	-0.0553696
6.35	89.14	4.842	98.624	-0.0552704
6.35	89.16	4.842	98.623	-0.0549370
6.35	89.18	4.842	98.622	-0.0548378
6.35	89.19	4.842	98.621	-0.0546088
6.35	89.21	4.842	98.620	-0.0545196
6.36	89.23	4.842	98.619	-0.0545146
6.36	89.24	4.842	98.618	-0.0545046
6.36	89.26	4.842	98.618	-0.0543956
6.36	89.28	4.842	98.617	-0.0545255
6.36	89.29	4.842	98.616	-0.0548001
6.36	89.31	4.842	98.615	-0.0546603
6.37	89.33	4.842	98.614	-0.0545204
6.37	89.34	4.842	98.613	-0.0541468
6.37	89.36	4.842	98.612	-0.0541419
6.37	89.38	4.842	98.611	-0.0543657
6.37	89.39	4.842	98.610	-0.0544498
6.38	89.41	4.842	98.609	-0.0544373
6.38	89.43	4.842	98.608	-0.0545213
6.38	89.44	4.842	98.608	-0.0546585
6.38	89.46	4.841	98.607	-0.0546153
6.38	89.48	4.841	98.606	-0.0544273
6.38	89.49	4.841	98.605	-0.0541430
6.39	89.51	4.841	98.604	-0.0538563
6.39	89.53	4.841	98.603	-0.0538008
6.39	89.54	4.841	98.602	-0.0537983
6.39	89.56	4.841	98.601	-0.0538391
6.39	89.58	4.841	98.600	-0.0538342
6.39	89.59	4.841	98.599	-0.0536946
6.40	89.61	4.841	98.599	-0.0537403
6.40	89.63	4.841	98.598	-0.0535502
6.40	89.64	4.841	98.597	-0.0535404
6.40	89.66	4.841	98.596	-0.0533887
6.40	89.68	4.841	98.595	-0.0534295
6.40	89.69	4.841	98.594	-0.0536603
6.40	89.71	4.841	98.593	-0.0537011
6.41	89.73	4.841	98.592	-0.0535592
6.41	89.74	4.841	98.591	-0.0534532
6.41	89.76	4.841	98.591	-0.0535829
6.41	89.78	4.841	98.590	-0.0538086
6.41	89.79	4.841	98.589	-0.0538974
6.41	89.81	4.841	98.588	-0.0538110
6.42	89.83	4.840	98.587	-0.0534410
6.42	89.84	4.840	98.586	-0.0532512
6.42	89.86	4.840	98.585	-0.0532895
6.42	89.88	4.840	98.584	-0.0533351
6.42	89.89	4.840	98.583	-0.0535201
6.43	89.91	4.840	98.582	-0.0535657
6.43	89.93	4.840	98.582	-0.0533303
6.43	89.94	4.840	98.581	-0.0533181
6.43	89.96	4.840	98.580	-0.0531333
6.43	89.98	4.840	98.579	-0.0530396
6.43	89.99	4.840	98.578	-0.0530901
6.44	90.01	4.840	98.577	-0.0529581
6.44	90.03	4.840	98.576	-0.0530013
6.44	90.04	4.840	98.575	-0.0530949
6.44	90.06	4.840	98.574	-0.0533686
6.44	90.08	4.840	98.574	-0.0535486
6.44	90.09	4.840	98.573	-0.0535918
6.45	90.11	4.840	98.572	-0.0533515
6.45	90.13	4.840	98.571	-0.0532075
6.45	90.14	4.840	98.570	-0.0532026
6.45	90.16	4.840	98.569	-0.0532482
6.45	90.18	4.840	98.568	-0.0530659
6.45	90.19	4.840	98.567	-0.0528379
6.45	90.21	4.839	98.566	-0.0526148
6.46	90.23	4.839	98.566	-0.0524804
6.46	90.24	4.839	98.565	-0.0526220
6.46	90.26	4.839	98.564	-0.0525764
6.46	90.28	4.839	98.563	-0.0524804
6.46	90.29	4.839	98.562	-0.0525692
6.46	90.31	4.839	98.561	-0.0524732
6.47	90.33	4.839	98.560	-0.0522909
6.47	90.34	4.839	98.559	-0.0522044
6.47	90.36	4.839	98.559	-0.0519788
6.47	90.38	4.839	98.558	-0.0522163
6.47	90.40	4.839	98.557	-0.0523555
6.48	90.41	4.839	98.556	-0.0523555
6.48	90.43	4.839	98.555	-0.0523075
6.48	90.45	4.839	98.554	-0.0520292
6.48	90.46	4.839	98.553	-0.0518515
6.48	90.48	4.839	98.552	-0.0518083
6.48	90.50	4.839	98.552	-0.0519042
6.49	90.51	4.839	98.551	-0.0520411
6.49	90.53	4.839	98.550	-0.0522739
6.49	90.55	4.839	98.549	-0.0521898
6.49	90.56	4.839	98.548	-0.0521465
6.49	90.58	4.839	98.547	-0.0516974
6.49	90.60	4.838	98.546	-0.0511978
6.50	90.61	4.838	98.546	-0.0510223
6.50	90.63	4.838	98.545	-0.0505705
6.50	90.65	4.838	98.544	-0.0503833
6.50	90.66	4.838	98.543	-0.0500205
6.50	90.68	4.838	98.542	-0.0498859
6.50	90.70	4.838	98.541	-0.0499840
6.50	90.71	4.838	98.540	-0.0499886
6.51	90.73	4.838	98.540	-0.0503584
6.51	90.75	4.838	98.539	-0.0508219
6.51	90.76	4.838	98.538	-0.0515139
6.51	90.78	4.838	98.537	-0.0522589
6.51	90.80	4.838	98.536	-0.0528167
6.51	90.81	4.838	98.535	-0.0534686
6.52	90.83	4.838	98.534	-0.0536563
6.52	90.85	4.838	98.534	-0.0536106
6.52	90.86	4.838	98.533	-0.0534327
6.52	90.88	4.838	98.532	-0.0533437
6.52	90.90	4.838	98.531	-0.0533894
6.53	90.91	4.838	98.530	-0.0533004
6.53	90.93	4.838	98.529	-0.0532163
6.53	90.95	4.838	98.528	-0.0527736
6.53	90.96	4.838	98.527	-0.0524607
6.53	90.98	4.838	98.526	-0.0520057
6.53	91.00	4.837	98.526	-0.0516902
6.54	91.01	4.837	98.525	-0.0513747
6.54	91.03	4.837	98.524	-0.0511096
6.54	91.05	4.837	98.523	-0.0507986
6.54	91.06	4.837	98.522	-0.0505744
6.54	91.08	4.837	98.521	-0.0507210
6.54	91.10	4.837	98.520	-0.0508630
6.55	91.11	4.837	98.520	-0.0510942
6.55	91.13	4.837	98.519	-0.0511400
6.55	91.15	4.837	98.518	-0.0507714
6.55	91.16	4.837	98.517	-0.0504510
6.55	91.18	4.837	98.516	-0.0501832
6.55	91.20	4.837	98.515	-0.0501488
6.55	91.21	4.837	98.515	-0.0502931
6.56	91.23	4.837	98.514	-0.0502061
6.56	91.25	4.837	98.513	-0.0502061
6.56	91.26	4.837	98.512	-0.0497939
6.56	91.28	4.837	98.511	-0.0494823
6.56	91.30	4.837	98.510	-0.0489828
6.56	91.31	4.837	98.510	-0.0483960
6.57	91.33	4.837	98.509	-0.0477129
6.57	91.35	4.837	98.508	-0.0464733
6.57	91.36	4.837	98.507	-0.0448253
6.57	91.38	4.837	98.506	-0.0433169
6.57	91.40	4.837	98.506	-0.0422245
6.58	91.41	4.836	98.505	-0.0420048
6.58	91.43	4.836	98.504	-0.0422839
6.58	91.45	4.836	98.504	-0.0428800
6.58	91.46	4.836	98.503	-0.0437514
6.58	91.48	4.836	98.502	-0.0445310
6.58	91.50	4.836	98.501	-0.0455900
6.59	91.51	4.836	98.501	-0.0464636
6.59	91.53	4.836	98.500	-0.0475645
6.59	91.55	4.836	98.499	-0.0484337
6.59	91.56	4.836	98.498	-0.0489382
6.59	91.58	4.836	98.498	-0.0491743
6.59	91.60	4.836	98.497	-0.0490893
6.60	91.61	4.836	98.496	-0.0491856
6.60	91.63	4.836	98.495	-0.0491442
6.60	91.65	4.836	98.494	-0.0493714
6.60	91.66	4.836	98.493	-0.0495527
6.60	91.68	4.836	98.493	-0.0497339
6.60	91.70	4.836	98.492	-0.0498738
6.60	91.71	4.836	98.491	-0.0497017
6.61	91.73	4.836	98.490	-0.0497499
6.61	91.75	4.836	98.489	-0.0496145
6.61	91.76	4.836	98.488	-0.0496604
6.61	91.78	4.836	98.488	-0.0498417
6.61	91.80	4.836	98.487	-0.0497935
6.61	91.81	4.836	98.486	-0.0496031
6.62	91.83	4.835	98.485	-0.0491442
6.62	91.85	4.835	98.484	-0.0488208
6.62	91.86	4.835	98.484	-0.0489562
6.62	91.88	4.835	98.483	-0.0489495
6.62	91.90	4.835	98.482	-0.0488577
6.63	91.91	4.835	98.481	-0.0486809
6.63	91.93	4.835	98.480	-0.0483619
6.63	91.95	4.835	98.479	-0.0483641
6.63	91.96	4.835	98.479	-0.0484515
6.63	91.98	4.835	98.478	-0.0484929
6.63	92.00	4.835	98.477	-0.0486328
6.64	92.01	4.835	98.476	-0.0484056
6.64	92.03	4.835	98.475	-0.0479993
6.64	92.05	4.835	98.475	-0.0479534
6.64	92.06	4.835	98.474	-0.0478594
6.64	92.08	4.835	98.473	-0.0479883
6.64	92.09	4.835	98.472	-0.0480319
6.65	92.11	4.835	98.471	-0.0479358
6.65	92.13	4.835	98.471	-0.0479314
6.65	92.14	4.835	98.470	-0.0478418
6.65	92.16	4.835	98.469	-0.0478811
6.65	92.18	4.835	98.468	-0.0479292
6.65	92.19	4.835	98.467	-0.0481541
6.65	92.21	4.835	98.467	-0.0482000
6.66	92.23	4.835	98.466	-0.0481497
6.66	92.24	4.835	98.465	-0.0480099
6.66	92.26	4.834	98.464	-0.0480143
6.66	92.28	4.834	98.463	-0.0479684
6.66	92.29	4.834	98.463	-0.0477413
6.66	92.31	4.834	98.462	-0.0476889
6.67	92.33	4.834	98.461	-0.0474968
6.67	92.34	4.834	98.460	-0.0475863
6.67	92.36	4.834	98.460	-0.0477195
6.67	92.38	4.834	98.459	-0.0476234
6.67	92.39	4.834	98.458	-0.0477631
6.68	92.41	4.834	98.457	-0.0477609
6.68	92.43	4.834	98.456	-0.0477107
6.68	92.44	4.834	98.456	-0.0475688
6.68	92.46	4.834	98.455	-0.0472896
6.68	92.48	4.834	98.454	-0.0471543
6.68	92.49	4.834	98.453	-0.0472917
6.69	92.51	4.834	98.452	-0.0474685
6.69	92.53	4.834	98.452	-0.0474663
6.69	92.54	4.834	98.451	-0.0472809
6.69	92.56	4.834	98.450	-0.0469602
6.69	92.58	4.834	98.449	-0.0468206
6.69	92.59	4.834	98.448	-0.0467247
6.70	92.61	4.834	98.448	-0.0467247
6.70	92.63	4.834	98.447	-0.0468120
6.70	92.64	4.834	98.446	-0.0467641
6.70	92.66	4.834	98.445	-0.0466224
6.70	92.68	4.833	98.445	-0.0463476
6.70	92.69	4.833	98.444	-0.0461186
6.70	92.71	4.833	98.443	-0.0461186
6.71	92.73	4.833	98.442	-0.0461644
6.71	92.74	4.833	98.442	-0.0461644
6.71	92.76	4.833	98.441	-0.0460270
6.71	92.78	4.833	98.440	-0.0459812
6.71	92.79	4.833	98.439	-0.0461186
6.71	92.81	4.833	98.438	-0.0463018
6.72	92.83	4.833	98.438	-0.0463018
6.72	92.84	4.833	98.437	-0.0461144
6.72	92.86	4.833	98.436	-0.0460665
6.72	92.88	4.833	98.435	-0.0458833
6.72	92.89	4.833	98.435	-0.0459728
6.73	92.91	4.833	98.434	-0.0460623
6.73	92.93	4.833	98.433	-0.0459228
6.73	92.94	4.833	98.432	-0.0461496
6.73	92.96	4.833	98.432	-0.0461954
6.73	92.98	4.833	98.431	-0.0461475
6.73	92.99	4.833	98.430	-0.0460975
6.74	93.01	4.833	98.429	-0.0459144
6.74	93.03	4.833	98.428	-0.0458270
6.74	93.04	4.833	98.428	-0.0458291
6.74	93.06	4.833	98.427	-0.0456460
6.74	93.08	4.833	98.426	-0.0454150
6.74	93.09	4.833	98.425	-0.0454109
6.75	93.11	4.833	98.425	-0.0454566
6.75	93.13	4.832	98.424	-0.0455524
6.75	93.14	4.832	98.423	-0.0453671
6.75	93.16	4.832	98.422	-0.0450904
6.75	93.18	4.832	98.422	-0.0448137
6.75	93.19	4.832	98.421	-0.0446326
6.75	93.21	4.832	98.420	-0.0448178
6.76	93.23	4.832	98.419	-0.0450945
6.76	93.24	4.832	98.419	-0.0453692
6.76	93.26	4.832	98.418	-0.0452756
6.76	93.28	4.832	98.417	-0.0448656
6.76	93.29	4.832	98.416	-0.0444495
6.76	93.31	4.832	98.416	-0.0445451
6.77	93.33	4.832	98.415	-0.0447303
6.77	93.34	4.832	98.414	-0.0448219
6.77	93.36	4.832	98.413	-0.0447740
6.77	93.38	4.832	98.413	-0.0446367
6.77	93.39	4.832	98.412	-0.0444098
6.78	93.41	4.832	98.411	-0.0442267
6.78	93.43	4.832	98.410	-0.0440873
6.78	93.44	4.832	98.410	-0.0440375
6.78	93.46	4.832	98.409	-0.0441749
6.78	93.48	4.832	98.408	-0.0439500
6.78	93.49	4.832	98.408	-0.0437231
6.79	93.51	4.832	98.407	-0.0437689
6.79	93.53	4.832	98.406	-0.0439540
6.79	93.54	4.832	98.405	-0.0441351
6.79	93.56	4.832	98.405	-0.0442766
6.79	93.58	4.831	98.404	-0.0441850
6.79	93.59	4.831	98.403	-0.0440018
6.80	93.61	4.831	98.402	-0.0440059
6.80	93.63	4.831	98.402	-0.0440537
6.80	93.64	4.831	98.401	-0.0441453
6.80	93.66	4.831	98.400	-0.0441931
6.80	93.68	4.831	98.399	-0.0441453
6.80	93.69	4.831	98.399	-0.0439163
6.80	93.71	4.831	98.398	-0.0439183
6.81	93.73	4.831	98.397	-0.0438287
6.81	93.74	4.831	98.397	-0.0436057
6.81	93.76	4.831	98.396	-0.0434683
6.81	93.78	4.831	98.395	-0.0431457
6.81	93.79	4.831	98.394	-0.0433289
6.81	93.81	4.831	98.394	-0.0435559
6.82	93.83	4.831	98.393	-0.0435997
6.82	93.84	4.831	98.392	-0.0434643
6.82	93.86	4.831	98.391	-0.0430521
6.82	93.88	4.831	98.391	-0.0431019
6.82	93.89	4.831	98.390	-0.0433787
6.83	93.91	4.831	98.389	-0.0435141
6.83	93.93	4.831	98.389	-0.0435181
6.83	93.94	4.831	98.388	-0.0435141
6.83	93.96	4.831	98.387	-0.0435619
6.83	93.98	4.831	98.386	-0.0437930
6.83	93.99	4.831	98.386	-0.0439284
6.84	94.01	4.831	98.385	-0.0435161
6.84	94.03	4.831	98.384	-0.0433249
6.84	94.04	4.830	98.383	-0.0430044
6.84	94.06	4.830	98.383	-0.0429586
6.84	94.08	4.830	98.382	-0.0433249
6.84	94.09	4.830	98.381	-0.0432791
6.85	94.11	4.830	98.381	-0.0433707
6.85	94.13	4.830	98.380	-0.0430541
6.85	94.14	4.830	98.379	-0.0428270
6.85	94.16	4.830	98.378	-0.0426896
6.85	94.18	4.830	98.378	-0.0426000
6.85	94.19	4.830	98.377	-0.0425980
6.85	94.21	4.830	98.376	-0.0424148
6.86	94.23	4.830	98.376	-0.0423290
6.86	94.24	4.830	98.375	-0.0420503
6.86	94.26	4.830	98.374	-0.0421019
6.86	94.28	4.830	98.374	-0.0420561
6.86	94.29	4.830	98.373	-0.0419625
6.86	94.31	4.830	98.372	-0.0419644
6.87	94.33	4.830	98.371	-0.0419148
6.87	94.34	4.830	98.371	-0.0421400
6.87	94.36	4.830	98.370	-0.0424625
6.87	94.38	4.830	98.369	-0.0425600
6.87	94.39	4.830	98.369	-0.0427053
6.88	94.41	4.830	98.368	-0.0426136
6.88	94.43	4.830	98.367	-0.0422432
6.88	94.44	4.830	98.366	-0.0418728
6.88	94.46	4.830	98.366	-0.0416915
6.88	94.48	4.830	98.365	-0.0419244
6.88	94.49	4.830	98.364	-0.0422451
6.89	94.51	4.830	98.364	-0.0422948
6.89	94.53	4.829	98.363	-0.0419263
6.89	94.54	4.829	98.362	-0.0416571
6.89	94.56	4.829	98.362	-0.0414757
6.89	94.58	4.829	98.361	-0.0414814
6.89	94.59	4.829	98.360	-0.0414852
6.90	94.61	4.829	98.360	-0.0413019
6.90	94.63	4.829	98.359	-0.0412102
6.90	94.64	4.829	98.358	-0.0411185
6.90	94.66	4.829	98.357	-0.0410727
6.90	94.68	4.829	98.357	-0.0409389
6.90	94.69	4.829	98.356	-0.0407611
6.90	94.71	4.829	98.355	-0.0405796
6.91	94.73	4.829	98.355	-0.0405814
6.91	94.74	4.829	98.354	-0.0406694
6.91	94.76	4.829	98.353	-0.0405356
6.91	94.78	4.829	98.353	-0.0405337
6.91	94.79	4.829	98.352	-0.0404402
6.91	94.81	4.829	98.351	-0.0404879
6.92	94.83	4.829	98.351	-0.0406713
6.92	94.84	4.829	98.350	-0.0404457
6.92	94.86	4.829	98.349	-0.0401266
6.92	94.88	4.829	98.349	-0.0399872
6.92	94.89	4.829	98.348	-0.0399450
6.93	94.91	4.829	98.347	-0.0400862
6.93	94.93	4.829	98.347	-0.0402715
6.93	94.94	4.829	98.346	-0.0400881
6.93	94.96	4.829	98.345	-0.0401321
6.93	94.98	4.829	98.345	-0.0399982
6.93	94.99	4.829	98.344	-0.0397303
6.94	95.01	4.829	98.343	-0.0396439
6.94	95.03	4.828	98.343	-0.0396458
6.94	95.04	4.828	98.342	-0.0397339
6.94	95.06	4.828	98.341	-0.0398220
6.94	95.08	4.828	98.341	-0.0401450
6.94	95.09	4.828	98.340	-0.0402386
6.95	95.11	4.828	98.339	-0.0404277
6.95	95.13	4.828	98.339	-0.0405269
6.95	95.14	4.828	98.338	-0.0402496
6.95	95.16	4.828	98.337	-0.0400642
6.95	95.18	4.828	98.337	-0.0398366
6.95	95.19	4.828	98.336	-0.0397907
6.95	95.21	4.828	98.335	-0.0398862
6.96	95.23	4.828	98.335	-0.0401175
6.96	95.24	4.828	98.334	-0.0400734
6.96	95.26	4.828	98.333	-0.0398035
6.96	95.28	4.828	98.333	-0.0396272
6.96	95.29	4.828	98.332	-0.0393571
6.96	95.31	4.828	98.331	-0.0394048
6.97	95.33	4.828	98.331	-0.0394985
6.97	95.34	4.828	98.330	-0.0395903
6.97	95.36	4.828	98.329	-0.0395498
6.97	95.37	4.828	98.329	-0.0394211
6.97	95.39	4.828	98.328	-0.0393346
6.98	95.41	4.828	98.328	-0.0393806
6.98	95.42	4.828	98.327	-0.0395626
6.98	95.44	4.828	98.326	-0.0395626
6.98	95.46	4.828	98.326	-0.0395644
6.98	95.47	4.828	98.325	-0.0394301
6.98	95.49	4.828	98.324	-0.0393419
6.99	95.51	4.828	98.324	-0.0390715
6.99	95.52	4.828	98.323	-0.0388894
6.99	95.54	4.827	98.322	-0.0389336
6.99	95.56	4.827	98.322	-0.0390237
6.99	95.57	4.827	98.321	-0.0391598
6.99	95.59	4.827	98.320	-0.0389760
7.00	95.61	4.827	98.320	-0.0390166
7.00	95.62	4.827	98.319	-0.0390607
7.00	95.64	4.827	98.318	-0.0392959
7.00	95.66	4.827	98.318	-0.0392535
7.00	95.67	4.827	98.317	-0.0389795
7.00	95.69	4.827	98.316	-0.0387443
7.00	95.71	4.827	98.316	-0.0383343
7.01	95.72	4.827	98.315	-0.0383378
7.01	95.74	4.827	98.315	-0.0383378
7.01	95.76	4.827	98.314	-0.0382423
7.01	95.77	4.827	98.313	-0.0382353
7.01	95.79	4.827	98.313	-0.0380974
7.01	95.81	4.827	98.312	-0.0380550
7.02	95.82	4.827	98.311	-0.0380567
7.02	95.84	4.827	98.311	-0.0379188
7.02	95.86	4.827	98.310	-0.0375954
7.02	95.87	4.827	98.309	-0.0376838
7.02	95.89	4.827	98.309	-0.0379171
7.03	95.91	4.827	98.308	-0.0380602
7.03	95.92	4.827	98.308	-0.0381999
7.03	95.94	4.827	98.307	-0.0381097
7.03	95.96	4.827	98.306	-0.0381062
7.03	95.97	4.827	98.306	-0.0381521
7.03	95.99	4.827	98.305	-0.0379223
7.04	96.01	4.827	98.304	-0.0376890
7.04	96.02	4.827	98.304	-0.0376448
7.04	96.04	4.827	98.303	-0.0377809
7.04	96.06	4.827	98.303	-0.0379648
7.04	96.07	4.826	98.302	-0.0380550
7.04	96.09	4.826	98.301	-0.0381893
7.05	96.11	4.826	98.301	-0.0380055
7.05	96.12	4.826	98.300	-0.0380055
7.05	96.14	4.826	98.299	-0.0378642
7.05	96.16	4.826	98.299	-0.0378130
7.05	96.17	4.826	98.298	-0.0379032
7.05	96.19	4.826	98.298	-0.0378061
7.05	96.20	4.826	98.297	-0.0376700
7.06	96.22	4.826	98.296	-0.0375322
7.06	96.24	4.826	98.296	-0.0375304
7.06	96.25	4.826	98.295	-0.0374862
7.06	96.27	4.826	98.294	-0.0373450
7.06	96.29	4.826	98.294	-0.0370694
7.06	96.30	4.826	98.293	-0.0368363
7.07	96.32	4.826	98.293	-0.0366509
7.07	96.34	4.826	98.292	-0.0366935
7.07	96.35	4.826	98.291	-0.0367360
7.07	96.37	4.826	98.291	-0.0366850
7.07	96.39	4.826	98.290	-0.0366766
7.08	96.40	4.826	98.290	-0.0365798
7.08	96.42	4.826	98.289	-0.0365272
7.08	96.44	4.826	98.288	-0.0365714
7.08	96.45	4.826	98.288	-0.0365680
7.08	96.47	4.826	98.287	-0.0367057
7.08	96.49	4.826	98.286	-0.0368433
7.09	96.50	4.826	98.286	-0.0370234
7.09	96.52	4.826	98.285	-0.0369759
7.09	96.54	4.826	98.285	-0.0369232
7.09	96.55	4.826	98.284	-0.0369674
7.09	96.57	4.826	98.283	-0.0368723
7.09	96.59	4.826	98.283	-0.0368196
7.10	96.60	4.826	98.282	-0.0365378
7.10	96.62	4.825	98.282	-0.0363003
7.10	96.64	4.825	98.281	-0.0362053
7.10	96.65	4.825	98.280	-0.0362970
7.10	96.67	4.825	98.280	-0.0362511
7.10	96.69	4.825	98.279	-0.0361987
7.10	96.70	4.825	98.279	-0.0361462
7.11	96.72	4.825	98.278	-0.0360955
7.11	96.74	4.825	98.277	-0.0361854
7.11	96.75	4.825	98.277	-0.0360938
7.11	96.77	4.825	98.276	-0.0359547
7.11	96.79	4.825	98.276	-0.0358141
7.11	96.80	4.825	98.275	-0.0358075
7.12	96.82	4.825	98.274	-0.0357617
7.12	96.84	4.825	98.274	-0.0358026
7.12	96.85	4.825	98.273	-0.0358909
7.12	96.87	4.825	98.273	-0.0358876
7.12	96.89	4.825	98.272	-0.0360183
7.13	96.90	4.825	98.271	-0.0360183
7.13	96.92	4.825	98.271	-0.0358777
7.13	96.94	4.825	98.270	-0.0358728
7.13	96.95	4.825	98.270	-0.0357764
7.13	96.97	4.825	98.269	-0.0356326
7.13	96.99	4.825	98.268	-0.0355395
7.14	97.00	4.825	98.268	-0.0354905
7.14	97.02	4.825	98.267	-0.0356670
7.14	97.04	4.825	98.267	-0.0359380
7.14	97.05	4.825	98.266	-0.0358400
7.14	97.07	4.825	98.265	-0.0355135
7.14	97.09	4.825	98.265	-0.0353274
7.15	97.10	4.825	98.264	-0.0352296
7.15	97.12	4.825	98.264	-0.0355038
7.15	97.14	4.825	98.263	-0.0357322
7.15	97.15	4.825	98.262	-0.0358203
7.15	97.17	4.825	98.262	-0.0359591
7.15	97.19	4.824	98.261	-0.0360488
7.15	97.20	4.824	98.261	-0.0361402
7.16	97.22	4.824	98.260	-0.0362266
7.16	97.24	4.824	98.259	-0.0361759
7.16	97.25	4.824	98.259	-0.0358986
7.16	97.27	4.824	98.258	-0.0358040
7.16	97.29	4.824	98.258	-0.0357110
7.16	97.30	4.824	98.257	-0.0354795
7.17	97.32	4.824	98.256	-0.0352511
7.17	97.34	4.824	98.256	-0.0348858
7.17	97.35	4.824	98.255	-0.0346119
7.17	97.37	4.824	98.255	-0.0345662
7.17	97.39	4.824	98.254	-0.0344749
7.18	97.40	4.824	98.254	-0.0344780
7.18	97.42	4.824	98.253	-0.0345709
7.18	97.44	4.824	98.252	-0.0346135
7.18	97.45	4.824	98.252	-0.0346103
7.18	97.47	4.824	98.251	-0.0345583
7.18	97.49	4.824	98.251	-0.0345552
7.19	97.50	4.824	98.250	-0.0346905
7.19	97.52	4.824	98.249	-0.0348243
7.19	97.54	4.824	98.249	-0.0347330
7.19	97.55	4.824	98.248	-0.0347330
7.19	97.57	4.824	98.248	-0.0345961
7.19	97.59	4.824	98.247	-0.0344135
7.20	97.61	4.824	98.247	-0.0342766
7.20	97.62	4.824	98.246	-0.0340027
7.20	97.64	4.824	98.245	-0.0340027
7.20	97.66	4.824	98.245	-0.0340027
7.20	97.67	4.824	98.244	-0.0339115
7.20	97.69	4.824	98.244	-0.0339571
7.20	97.71	4.824	98.243	-0.0340058
7.21	97.72	4.824	98.243	-0.0340530
7.21	97.74	4.824	98.242	-0.0341931
7.21	97.76	4.824	98.241	-0.0342388
7.21	97.77	4.823	98.241	-0.0341931
7.21	97.79	4.823	98.240	-0.0341962
7.21	97.81	4.823	98.240	-0.0341065
7.22	97.82	4.823	98.239	-0.0342435
7.22	97.84	4.823	98.239	-0.0342875
7.22	97.86	4.823	98.238	-0.0341475
7.22	97.87	4.823	98.237	-0.0340562
7.22	97.89	4.823	98.237	-0.0339192
7.23	97.91	4.823	98.236	-0.0339161
7.23	97.92	4.823	98.236	-0.0338689
7.23	97.94	4.823	98.235	-0.0336832
7.23	97.96	4.823	98.235	-0.0337289
7.23	97.97	4.823	98.234	-0.0337745
7.23	97.99	4.823	98.234	-0.0338233
7.24	98.01	4.823	98.233	-0.0338736
7.24	98.02	4.823	98.232	-0.0336956
7.24	98.04	4.823	98.232	-0.0335616
7.24	98.06	4.823	98.231	-0.0334247
7.24	98.07	4.823	98.231	-0.0334216
7.24	98.09	4.823	98.230	-0.0334688
7.25	98.11	4.823	98.230	-0.0332877
7.25	98.12	4.823	98.229	-0.0333379
7.25	98.14	4.823	98.228	-0.0332496
7.25	98.16	4.823	98.228	-0.0332009
7.25	98.17	4.823	98.227	-0.0329741
7.25	98.19	4.823	98.227	-0.0326986
7.25	98.21	4.823	98.226	-0.0328385
7.26	98.22	4.823	98.226	-0.0330669
7.26	98.24	4.823	98.225	-0.0333409
7.26	98.26	4.823	98.225	-0.0330699
7.26	98.27	4.823	98.224	-0.0329374
7.26	98.29	4.823	98.224	-0.0326678
7.26	98.31	4.823	98.223	-0.0324880
7.27	98.32	4.823	98.222	-0.0323966
7.27	98.34	4.823	98.222	-0.0322109
7.27	98.36	4.823	98.221	-0.0322153
7.27	98.37	4.823	98.221	-0.0321239
7.27	98.39	4.822	98.220	-0.0321726
7.28	98.41	4.822	98.220	-0.0321254
7.28	98.42	4.822	98.219	-0.0320281
7.28	98.44	4.822	98.219	-0.0321181
7.28	98.46	4.822	98.218	-0.0321181
7.28	98.47	4.822	98.218	-0.0321652
7.28	98.49	4.822	98.217	-0.0321652
7.29	98.51	4.822	98.217	-0.0320724
7.29	98.52	4.822	98.216	-0.0321181
7.29	98.54	4.822	98.215	-0.0321225
7.29	98.56	4.822	98.215	-0.0321726
7.29	98.57	4.822	98.214	-0.0320384
7.29	98.59	4.822	98.214	-0.0319927
7.30	98.61	4.822	98.213	-0.0321327
7.30	98.62	4.822	98.213	-0.0320914
7.30	98.64	4.822	98.212	-0.0322300
7.30	98.66	4.822	98.212	-0.0320944
7.30	98.67	4.822	98.211	-0.0318171
7.30	98.69	4.822	98.211	-0.0318171
7.30	98.71	4.822	98.210	-0.0318658
7.31	98.72	4.822	98.210	-0.0319587
7.31	98.74	4.822	98.209	-0.0319159
7.31	98.76	4.822	98.209	-0.0317330
7.31	98.77	4.822	98.208	-0.0314586
7.31	98.79	4.822	98.207	-0.0315043
7.31	98.81	4.822	98.207	-0.0316444
7.32	98.82	4.822	98.206	-0.0315573
7.32	98.84	4.822	98.206	-0.0314215
7.32	98.86	4.822	98.205	-0.0311457
7.32	98.87	4.822	98.205	-0.0310985
7.32	98.89	4.822	98.204	-0.0313286
7.33	98.91	4.822	98.204	-0.0313758
7.33	98.92	4.822	98.203	-0.0313315
7.33	98.94	4.822	98.203	-0.0311914
7.33	98.96	4.822	98.202	-0.0310113
7.33	98.97	4.822	98.202	-0.0310641
7.33	98.99	4.822	98.201	-0.0309269
7.34	99.01	4.822	98.201	-0.0309726
7.34	99.02	4.821	98.200	-0.0309684
7.34	99.04	4.821	98.200	-0.0310127
7.34	99.06	4.821	98.199	-0.0311985
7.34	99.07	4.821	98.199	-0.0312471
7.34	99.09	4.821	98.198	-0.0314316
7.35	99.11	4.821	98.198	-0.0313887
7.35	99.12	4.821	98.197	-0.0316204
7.35	99.14	4.821	98.197	-0.0315303
7.35	99.16	4.821	98.196	-0.0313043
7.35	99.17	4.821	98.195	-0.0312100
7.35	99.19	4.821	98.195	-0.0310283
7.35	99.21	4.821	98.194	-0.0311642
7.36	99.22	4.821	98.194	-0.0313959
7.36	99.24	4.821	98.193	-0.0312157
7.36	99.26	4.821	98.193	-0.0311227
7.36	99.27	4.821	98.192	-0.0310326
7.36	99.29	4.821	98.192	-0.0311213
7.36	99.31	4.821	98.191	-0.0313959
7.37	99.32	4.821	98.191	-0.0312099
7.37	99.34	4.821	98.190	-0.0310283
7.37	99.36	4.821	98.190	-0.0308495
7.37	99.37	4.821	98.189	-0.0309439
7.37	99.39	4.821	98.189	-0.0311284
7.38	99.41	4.821	98.188	-0.0311241
7.38	99.42	4.821	98.188	-0.0312100
7.38	99.44	4.821	98.187	-0.0311628
7.38	99.46	4.821	98.187	-0.0312057
7.38	99.47	4.821	98.186	-0.0313916
7.38	99.49	4.821	98.186	-0.0312557
7.39	99.51	4.821	98.185	-0.0311213
7.39	99.52	4.821	98.185	-0.0308953
7.39	99.54	4.821	98.184	-0.0308023
7.39	99.56	4.821	98.184	-0.0308467
7.39	99.57	4.821	98.183	-0.0306594
7.39	99.59	4.821	98.183	-0.0303848
7.40	99.61	4.821	98.182	-0.0302947
7.40	99.62	4.821	98.181	-0.0305263
7.40	99.64	4.821	98.181	-0.0304348
7.40	99.66	4.821	98.180	-0.0303918
7.40	99.67	4.821	98.180	-0.0300755
7.40	99.69	4.820	98.179	-0.0299881
7.40	99.71	4.820	98.179	-0.0300824
7.41	99.72	4.820	98.178	-0.0300366
7.41	99.74	4.820	98.178	-0.0301768
7.41	99.76	4.820	98.177	-0.0300435
7.41	99.77	4.820	98.177	-0.0299102
7.41	99.79	4.820	98.176	-0.0296408
7.41	99.81	4.820	98.176	-0.0295020
7.42	99.82	4.820	98.175	-0.0295465
7.42	99.84	4.820	98.175	-0.0296826
7.42	99.86	4.820	98.174	-0.0298644
7.42	99.87	4.820	98.174	-0.0299130
7.42	99.89	4.820	98.174	-0.0299157
7.43	99.91	4.820	98.173	-0.0297824
7.43	99.92	4.820	98.173	-0.0294630
7.43	99.94	4.820	98.172	-0.0292837
7.43	99.96	4.820	98.172	-0.0292850
7.43	99.97	4.820	98.171	-0.0294751
7.43	99.99	4.820	98.171	-0.0295277
7.44	100.01	4.820	98.170	-0.0296235
7.44	100.02	4.820	98.170	-0.0295804
7.44	100.04	4.820	98.169	-0.0296262
7.44	100.06	4.820	98.169	-0.0297665
7.44	100.07	4.820	98.168	-0.0296303
7.44	100.09	4.820	98.168	-0.0296789
7.45	100.11	4.820	98.167	-0.0294981
7.45	100.12	4.820	98.167	-0.0289031
7.45	100.14	4.820	98.166	-0.0281690
7.45	100.16	4.820	98.166	-0.0269774
7.45	100.17	4.820	98.165	-0.0260152
7.45	100.19	4.820	98.165	-0.0251928
7.45	100.21	4.820	98.164	-0.0247384
7.46	100.22	4.820	98.164	-0.0247373
7.46	100.24	4.820	98.164	-0.0250138
7.46	100.26	4.820	98.163	-0.0260235
7.46	100.27	4.820	98.163	-0.0273097
7.46	100.29	4.820	98.162	-0.0289701
7.46	100.31	4.820	98.162	-0.0303530
7.47	100.32	4.820	98.161	-0.0312758
7.47	100.34	4.820	98.161	-0.0320121
7.47	100.36	4.820	98.160	-0.0326121
7.47	100.37	4.820	98.160	-0.0329367
7.47	100.39	4.819	98.159	-0.0332614
7.48	100.41	4.819	98.159	-0.0332169
7.48	100.42	4.819	98.158	-0.0327591
7.48	100.44	4.819	98.157	-0.0323071
7.48	100.46	4.819	98.157	-0.0315731
7.48	100.47	4.819	98.156	-0.0311609
7.48	100.49	4.819	98.156	-0.0307013
7.49	100.51	4.819	98.155	-0.0299159
7.49	100.52	4.819	98.155	-0.0291373
7.49	100.54	4.819	98.154	-0.0286332
7.49	100.56	4.819	98.154	-0.0285005
7.49	100.57	4.819	98.153	-0.0284598
7.49	100.59	4.819	98.153	-0.0287330
7.50	100.61	4.819	98.153	-0.0286857
7.50	100.62	4.819	98.152	-0.0287777
7.50	100.64	4.819	98.152	-0.0287790
7.50	100.66	4.819	98.151	-0.0286411
7.50	100.67	4.819	98.151	-0.0288210
7.50	100.69	4.819	98.150	-0.0288656
7.50	100.71	4.819	98.150	-0.0289589
7.51	100.72	4.819	98.149	-0.0289602
7.51	100.74	4.819	98.149	-0.0291454
7.51	100.76	4.819	98.148	-0.0293293
7.51	100.77	4.819	98.148	-0.0295605
7.51	100.79	4.819	98.147	-0.0300230
7.51	100.81	4.819	98.147	-0.0301122
7.52	100.82	4.819	98.146	-0.0297862
7.52	100.84	4.819	98.146	-0.0290954
7.52	100.85	4.819	98.145	-0.0279450
7.52	100.87	4.819	98.145	-0.0273935
7.52	100.89	4.819	98.144	-0.0268891
7.53	100.90	4.819	98.144	-0.0262904
7.53	100.92	4.819	98.143	-0.0258791
7.53	100.94	4.819	98.143	-0.0254677
7.53	100.95	4.819	98.143	-0.0255102
7.53	100.97	4.819	98.142	-0.0257377
7.53	100.99	4.819	98.142	-0.0260558
7.54	101.00	4.819	98.141	-0.0261441
7.54	101.02	4.819	98.141	-0.0261912
7.54	101.04	4.819	98.140	-0.0262348
7.54	101.05	4.819	98.140	-0.0263267
7.54	101.07	4.819	98.140	-0.0268321
7.54	101.09	4.819	98.139	-0.0272431
7.55	101.10	4.818	98.139	-0.0273312
7.55	101.12	4.818	98.138	-0.0274652
7.55	101.14	4.818	98.138	-0.0274168
7.55	101.15	4.818	98.137	-0.0274142
7.55	101.17	4.818	98.137	-0.0273211
7.55	101.19	4.818	98.136	-0.0270407
7.55	101.20	4.818	98.136	-0.0270394
7.56	101.22	4.818	98.136	-0.0270394
7.56	101.24	4.818	98.135	-0.0269005
7.56	101.25	4.818	98.135	-0.0268533
7.56	101.27	4.818	98.134	-0.0268497
7.56	101.29	4.818	98.134	-0.0269365
7.56	101.30	4.818	98.133	-0.0271163
7.57	101.32	4.818	98.133	-0.0269725
7.57	101.34	4.818	98.132	-0.0270605
7.57	101.35	4.818	98.132	-0.0270605
7.57	101.37	4.818	98.131	-0.0268783
7.57	101.39	4.818	98.131	-0.0266948
7.58	101.40	4.818	98.131	-0.0267370
7.58	101.42	4.818	98.130	-0.0267767
7.58	101.44	4.818	98.130	-0.0266789
7.58	101.45	4.818	98.129	-0.0264026
7.58	101.47	4.818	98.129	-0.0259889
7.58	101.49	4.818	98.128	-0.0258972
7.59	101.50	4.818	98.128	-0.0260794
7.59	101.52	4.818	98.128	-0.0262579
7.59	101.54	4.818	98.127	-0.0263001
7.59	101.55	4.818	98.127	-0.0262965
7.59	101.57	4.818	98.126	-0.0262025
7.59	101.59	4.818	98.126	-0.0264291
7.60	101.60	4.818	98.125	-0.0265219
7.60	101.62	4.818	98.125	-0.0264749
7.60	101.64	4.818	98.124	-0.0262893
7.60	101.65	4.818	98.124	-0.0261037
7.60	101.67	4.818	98.124	-0.0261905
7.60	101.69	4.818	98.123	-0.0263278
7.60	101.70	4.818	98.123	-0.0264628
7.61	101.72	4.818	98.122	-0.0265531
7.61	101.74	4.818	98.122	-0.0265507
7.61	101.75	4.818	98.121	-0.0266398
7.61	101.77	4.818	98.121	-0.0265928
7.61	101.79	4.818	98.120	-0.0264531
7.61	101.80	4.818	98.120	-0.0262700
7.62	101.82	4.818	98.120	-0.0260846
7.62	101.84	4.818	98.119	-0.0259895
7.62	101.85	4.817	98.119	-0.0259425
7.62	101.87	4.817	98.118	-0.0258498
7.62	101.89	4.817	98.118	-0.0258475
7.63	101.90	4.817	98.117	-0.0258475
7.63	101.92	4.817	98.117	-0.0259354
7.63	101.94	4.817	98.117	-0.0259788
7.63	101.95	4.817	98.116	-0.0259764
7.63	101.97	4.817	98.116	-0.0259283
7.63	101.99	4.817	98.115	-0.0258404
7.64	102.00	4.817	98.115	-0.0259330
7.64	102.02	4.817	98.114	-0.0259752
7.64	102.04	4.817	98.114	-0.0262448
7.64	102.05	4.817	98.114	-0.0262424
7.64	102.07	4.817	98.113	-0.0261955
7.64	102.09	4.817	98.113	-0.0261943
7.65	102.10	4.817	98.112	-0.0260993
7.65	102.12	4.817	98.112	-0.0261883
7.65	102.14	4.817	98.111	-0.0263254
7.65	102.15	4.817	98.111	-0.0262316
7.65	102.17	4.817	98.110	-0.0260019
7.65	102.19	4.817	98.110	-0.0257277
7.65	102.20	4.817	98.110	-0.0253610
7.66	102.22	4.817	98.109	-0.0254512
7.66	102.24	4.817	98.109	-0.0255871
7.66	102.25	4.817	98.108	-0.0256317
7.66	102.27	4.817	98.108	-0.0257711
7.66	102.29	4.817	98.107	-0.0254489
7.66	102.30	4.817	98.107	-0.0251256
7.67	102.32	4.817	98.107	-0.0247110
7.67	102.34	4.817	98.106	-0.0245261
7.67	102.35	4.817	98.106	-0.0245741
7.67	102.37	4.817	98.105	-0.0244838
7.67	102.39	4.817	98.105	-0.0244838
7.68	102.40	4.817	98.105	-0.0243435
7.68	102.42	4.817	98.104	-0.0244337
7.68	102.44	4.817	98.104	-0.0243412
7.68	102.45	4.817	98.103	-0.0241151
7.68	102.47	4.817	98.103	-0.0240259
7.68	102.49	4.817	98.103	-0.0239792
7.69	102.50	4.817	98.102	-0.0239346
7.69	102.52	4.817	98.102	-0.0239324
7.69	102.54	4.817	98.101	-0.0238389
7.69	102.55	4.817	98.101	-0.0239726
7.69	102.57	4.817	98.101	-0.0241998
7.69	102.59	4.817	98.100	-0.0243379
7.70	102.60	4.817	98.100	-0.0243390
7.70	102.62	4.817	98.099	-0.0241118
7.70	102.64	4.817	98.099	-0.0240183
7.70	102.65	4.817	98.099	-0.0239704
7.70	102.67	4.816	98.098	-0.0241063
7.70	102.69	4.816	98.098	-0.0241976
7.70	102.70	4.816	98.097	-0.0242009
7.71	102.72	4.816	98.097	-0.0242064
7.71	102.74	4.816	98.097	-0.0241162
7.71	102.75	4.816	98.096	-0.0239781
7.71	102.77	4.816	98.096	-0.0239313
7.71	102.79	4.816	98.095	-0.0237954
7.71	102.80	4.816	98.095	-0.0236594
7.72	102.82	4.816	98.095	-0.0234778
7.72	102.84	4.816	98.094	-0.0231124
7.72	102.85	4.816	98.094	-0.0232048
7.72	102.87	4.816	98.093	-0.0233876
7.72	102.89	4.816	98.093	-0.0236149
7.73	102.90	4.816	98.093	-0.0238432
7.73	102.92	4.816	98.092	-0.0236638
7.73	102.94	4.816	98.092	-0.0236213
7.73	102.96	4.816	98.091	-0.0235321
7.73	102.97	4.816	98.091	-0.0235321
7.73	102.99	4.816	98.091	-0.0237149
7.74	103.01	4.816	98.090	-0.0238106
7.74	103.02	4.816	98.090	-0.0238128
7.74	103.04	4.816	98.089	-0.0236365
7.74	103.06	4.816	98.089	-0.0234089
7.74	103.07	4.816	98.089	-0.0232260
7.74	103.09	4.816	98.088	-0.0232728
7.75	103.11	4.816	98.088	-0.0234089
7.75	103.12	4.816	98.087	-0.0235025
7.75	103.14	4.816	98.087	-0.0236419
7.75	103.16	4.816	98.087	-0.0234600
7.75	103.17	4.816	98.086	-0.0233228
7.75	103.19	4.816	98.086	-0.0233696
7.75	103.21	4.816	98.086	-0.0234621
7.76	103.22	4.816	98.085	-0.0238770
7.76	103.24	4.816	98.085	-0.0240622
7.76	103.26	4.816	98.084	-0.0240622
7.76	103.27	4.816	98.084	-0.0238814
7.76	103.29	4.816	98.084	-0.0236538
7.76	103.31	4.816	98.083	-0.0237474
7.77	103.32	4.816	98.083	-0.0237496
7.77	103.34	4.816	98.082	-0.0235219
7.77	103.36	4.816	98.082	-0.0231579
7.77	103.37	4.816	98.082	-0.0229312
7.77	103.39	4.816	98.081	-0.0230237
7.78	103.41	4.816	98.081	-0.0232547
7.78	103.42	4.816	98.080	-0.0233463
7.78	103.44	4.816	98.080	-0.0232548
7.78	103.46	4.816	98.080	-0.0231195
7.78	103.47	4.816	98.079	-0.0228938
7.78	103.49	4.816	98.079	-0.0226700
7.79	103.51	4.816	98.079	-0.0226273
7.79	103.52	4.816	98.078	-0.0225836
7.79	103.54	4.815	98.078	-0.0225836
7.79	103.56	4.815	98.077	-0.0226294
7.79	103.57	4.815	98.077	-0.0226731
7.79	103.59	4.815	98.077	-0.0226284
7.80	103.61	4.815	98.076	-0.0225378
7.80	103.62	4.815	98.076	-0.0222182
7.80	103.64	4.815	98.076	-0.0220837
7.80	103.66	4.815	98.075	-0.0220848
7.80	103.67	4.815	98.075	-0.0221316
7.80	103.69	4.815	98.074	-0.0221306
7.80	103.71	4.815	98.074	-0.0221774
7.81	103.72	4.815	98.074	-0.0221357
7.81	103.74	4.815	98.073	-0.0222334
7.81	103.76	4.815	98.073	-0.0224189
7.81	103.77	4.815	98.073	-0.0224178
7.81	103.79	4.815	98.072	-0.0225554
7.81	103.81	4.815	98.072	-0.0225564
7.82	103.82	4.815	98.071	-0.0225126
7.82	103.84	4.815	98.071	-0.0226522
7.82	103.86	4.815	98.071	-0.0228846
7.82	103.87	4.815	98.070	-0.0229316
7.82	103.89	4.815	98.070	-0.0229326
7.83	103.90	4.815	98.070	-0.0226574
7.83	103.92	4.815	98.069	-0.0224729
7.83	103.94	4.815	98.069	-0.0224740
7.83	103.95	4.815	98.068	-0.0224740
7.83	103.97	4.815	98.068	-0.0224750
7.83	103.99	4.815	98.068	-0.0224771
7.84	104.00	4.815	98.067	-0.0223853
7.84	104.02	4.815	98.067	-0.0221539
7.84	104.04	4.815	98.067	-0.0220632
7.84	104.05	4.815	98.066	-0.0220183
7.84	104.07	4.815	98.066	-0.0221610
7.84	104.09	4.815	98.065	-0.0222559
7.85	104.10	4.815	98.065	-0.0221621
7.85	104.12	4.815	98.065	-0.0221141
7.85	104.14	4.815	98.064	-0.0222039
7.85	104.15	4.815	98.064	-0.0222987
7.85	104.17	4.815	98.064	-0.0223935
7.85	104.19	4.815	98.063	-0.0224415
7.85	104.20	4.815	98.063	-0.0219367
7.86	104.22	4.815	98.062	-0.0217970
7.86	104.24	4.815	98.062	-0.0217960
7.86	104.25	4.815	98.062	-0.0220274
7.86	104.27	4.815	98.061	-0.0224905
7.86	104.29	4.815	98.061	-0.0223099
7.86	104.30	4.815	98.061	-0.0222191
7.87	104.32	4.815	98.060	-0.0220376
7.87	104.34	4.815	98.060	-0.0220396
7.87	104.35	4.815	98.060	-0.0221355
7.87	104.37	4.815	98.059	-0.0221814
7.87	104.39	4.815	98.059	-0.0222753
7.88	104.40	4.815	98.058	-0.0223682
7.88	104.42	4.815	98.058	-0.0225039
7.88	104.44	4.815	98.058	-0.0224580
7.88	104.45	4.814	98.057	-0.0225467
7.88	104.47	4.814	98.057	-0.0225029
7.88	104.49	4.814	98.057	-0.0224590
7.89	104.50	4.814	98.056	-0.0225519
7.89	104.52	4.814	98.056	-0.0225101
7.89	104.54	4.814	98.055	-0.0224652
7.89	104.55	4.814	98.055	-0.0222814
7.89	104.57	4.814	98.055	-0.0220048
7.89	104.59	4.814	98.054	-0.0219109
7.90	104.60	4.814	98.054	-0.0219588
7.90	104.62	4.814	98.054	-0.0219619
7.90	104.64	4.814	98.053	-0.0215513
7.90	104.65	4.814	98.053	-0.0211857
7.90	104.67	4.814	98.053	-0.0209540
7.90	104.69	4.814	98.052	-0.0210449
7.90	104.70	4.814	98.052	-0.0211827
7.91	104.72	4.814	98.051	-0.0211397
7.91	104.74	4.814	98.051	-0.0210047
7.91	104.75	4.814	98.051	-0.0209147
7.91	104.77	4.814	98.050	-0.0208247
7.91	104.79	4.814	98.050	-0.0210574
7.91	104.80	4.814	98.050	-0.0213803
7.92	104.82	4.814	98.049	-0.0215172
7.92	104.84	4.814	98.049	-0.0218381
7.92	104.85	4.814	98.049	-0.0217451
7.92	104.87	4.814	98.048	-0.0217032
7.92	104.89	4.814	98.048	-0.0217501
7.93	104.90	4.814	98.048	-0.0213363
7.93	104.92	4.814	98.047	-0.0210594
7.93	104.93	4.814	98.047	-0.0210134
7.93	104.95	4.814	98.047	-0.0209703
7.93	104.97	4.814	98.046	-0.0212952
7.93	104.98	4.814	98.046	-0.0213891
7.94	105.00	4.814	98.045	-0.0212991
7.94	105.02	4.814	98.045	-0.0211621
7.94	105.03	4.814	98.045	-0.0209320
7.94	105.05	4.814	98.044	-0.0207011
7.94	105.07	4.814	98.044	-0.0203791
7.94	105.08	4.814	98.044	-0.0204720
7.95	105.10	4.814	98.043	-0.0204279
7.95	105.12	4.814	98.043	-0.0205218
7.95	105.13	4.814	98.043	-0.0205190
7.95	105.15	4.814	98.042	-0.0201049
7.95	105.17	4.814	98.042	-0.0201509
7.95	105.18	4.814	98.042	-0.0201969
7.95	105.20	4.814	98.041	-0.0202457
7.96	105.22	4.814	98.041	-0.0204298
7.96	105.23	4.814	98.041	-0.0202466
7.96	105.25	4.814	98.040	-0.0199724
7.96	105.27	4.814	98.040	-0.0198325
7.96	105.28	4.814	98.040	-0.0198298
7.96	105.30	4.814	98.039	-0.0200571
7.97	105.32	4.814	98.039	-0.0202833
7.97	105.33	4.814	98.039	-0.0202364
7.97	105.35	4.814	98.038	-0.0200064
7.97	105.37	4.814	98.038	-0.0201453
7.97	105.38	4.814	98.038	-0.0203753
7.98	105.40	4.814	98.037	-0.0207404
7.98	105.42	4.813	98.037	-0.0208295
7.98	105.43	4.813	98.037	-0.0207816
7.98	105.45	4.813	98.036	-0.0207816
7.98	105.47	4.813	98.036	-0.0208276
7.98	105.48	4.813	98.036	-0.0206437
7.99	105.50	4.813	98.035	-0.0204119
7.99	105.52	4.813	98.035	-0.0203650
7.99	105.53	4.813	98.035	-0.0203190
7.99	105.55	4.813	98.034	-0.0205498
7.99	105.57	4.813	98.034	-0.0206437
7.99	105.58	4.813	98.034	-0.0206418
8.00	105.60	4.813	98.033	-0.0207768
8.00	105.62	4.813	98.033	-0.0206839
8.00	105.63	4.813	98.033	-0.0203134
8.00	105.65	4.813	98.032	-0.0200349
8.00	105.66	4.813	98.032	-0.0197096
8.00	105.68	4.813	98.032	-0.0195682
8.00	105.70	4.813	98.031	-0.0197042
8.01	105.71	4.813	98.031	-0.0198393
8.01	105.73	4.813	98.031	-0.0196529
8.01	105.75	4.813	98.030	-0.0195574
8.01	105.76	4.813	98.030	-0.0194188
8.01	105.78	4.813	98.030	-0.0194629
8.01	105.80	4.813	98.029	-0.0196447
8.02	105.81	4.813	98.029	-0.0195979
8.02	105.83	4.813	98.029	-0.0195044
8.02	105.85	4.813	98.028	-0.0194108
8.02	105.86	4.813	98.028	-0.0193604
8.02	105.88	4.813	98.028	-0.0193569
8.03	105.90	4.813	98.027	-0.0193992
8.03	105.91	4.813	98.027	-0.0195791
8.03	105.93	4.813	98.027	-0.0197148
8.03	105.95	4.813	98.026	-0.0196654
8.03	105.96	4.813	98.026	-0.0196636
8.03	105.98	4.813	98.026	-0.0195710
8.04	106.00	4.813	98.025	-0.0195234
8.04	106.01	4.813	98.025	-0.0196591
8.04	106.03	4.813	98.025	-0.0197938
8.04	106.05	4.813	98.024	-0.0199744
8.04	106.06	4.813	98.024	-0.0200641
8.04	106.08	4.813	98.024	-0.0199267
8.05	106.10	4.813	98.023	-0.0196042
8.05	106.11	4.813	98.023	-0.0194184
8.05	106.13	4.813	98.023	-0.0193223
8.05	106.15	4.813	98.022	-0.0192704
8.05	106.16	4.813	98.022	-0.0194024
8.05	106.18	4.813	98.022	-0.0192607
8.05	106.20	4.813	98.022	-0.0193944
8.06	106.21	4.813	98.021	-0.0197119
8.06	106.23	4.813	98.021	-0.0197092
8.06	106.25	4.813	98.021	-0.0198445
8.06	106.26	4.813	98.020	-0.0195245
8.06	106.28	4.813	98.020	-0.0194312
8.06	106.30	4.813	98.020	-0.0197029
8.07	106.31	4.813	98.019	-0.0196545
8.07	106.33	4.813	98.019	-0.0197441
8.07	106.35	4.813	98.019	-0.0195137
8.07	106.36	4.813	98.018	-0.0191455
8.07	106.38	4.813	98.018	-0.0190972
8.08	106.40	4.813	98.018	-0.0189584
8.08	106.41	4.813	98.017	-0.0190024
8.08	106.43	4.813	98.017	-0.0193212
8.08	106.45	4.812	98.017	-0.0192738
8.08	106.46	4.812	98.016	-0.0195004
8.08	106.48	4.812	98.016	-0.0194082
8.09	106.50	4.812	98.016	-0.0193133
8.09	106.51	4.812	98.015	-0.0193581
8.09	106.53	4.812	98.015	-0.0193107
8.09	106.55	4.812	98.015	-0.0194897
8.09	106.56	4.812	98.014	-0.0195336
8.09	106.58	4.812	98.014	-0.0195300
8.10	106.60	4.812	98.014	-0.0193931
8.10	106.61	4.812	98.013	-0.0191649
8.10	106.63	4.812	98.013	-0.0192088
8.10	106.65	4.812	98.013	-0.0192992
8.10	106.67	4.812	98.012	-0.0195273
8.10	106.68	4.812	98.012	-0.0196195
8.10	106.70	4.812	98.012	-0.0195282
8.11	106.72	4.812	98.011	-0.0194799
8.11	106.73	4.812	98.011	-0.0194755
8.11	106.75	4.812	98.011	-0.0196096
8.11	106.77	4.812	98.010	-0.0196534
8.11	106.78	4.812	98.010	-0.0197902
8.11	106.80	4.812	98.010	-0.0195622
8.12	106.82	4.812	98.009	-0.0192869
8.12	106.83	4.812	98.009	-0.0190580
8.12	106.85	4.812	98.009	-0.0188284
8.12	106.87	4.812	98.009	-0.0188284
8.12	106.88	4.812	98.008	-0.0188739
8.13	106.90	4.812	98.008	-0.0188284
8.13	106.92	4.812	98.008	-0.0187372
8.13	106.93	4.812	98.007	-0.0189178
8.13	106.95	4.812	98.007	-0.0189643
8.13	106.97	4.812	98.007	-0.0189178
8.13	106.98	4.812	98.006	-0.0189178
8.14	107.00	4.812	98.006	-0.0186907
8.14	107.02	4.812	98.006	-0.0186443
8.14	107.03	4.812	98.005	-0.0185548
8.14	107.05	4.812	98.005	-0.0185092
8.14	107.07	4.812	98.005	-0.0184181
8.14	107.08	4.812	98.004	-0.0185565
8.15	107.10	4.812	98.004	-0.0188292
8.15	107.12	4.812	98.004	-0.0188301
8.15	107.13	4.812	98.004	-0.0189213
8.15	107.15	4.812	98.003	-0.0188309
8.15	107.17	4.812	98.003	-0.0188344
8.15	107.18	4.812	98.003	-0.0189720
8.15	107.20	4.812	98.002	-0.0190194
8.16	107.22	4.812	98.002	-0.0188387
8.16	107.23	4.812	98.002	-0.0185202
8.16	107.25	4.812	98.001	-0.0182938
8.16	107.27	4.812	98.001	-0.0181113
8.16	107.28	4.812	98.001	-0.0182482
8.16	107.30	4.812	98.000	-0.0183850
8.17	107.32	4.812	98.000	-0.0183884
8.17	107.33	4.812	98.000	-0.0182549
8.17	107.35	4.812	97.999	-0.0183013
8.17	107.37	4.812	97.999	-0.0186665
8.17	107.38	4.812	97.999	-0.0189385
8.18	107.40	4.812	97.999	-0.0190763
8.18	107.42	4.812	97.998	-0.0187146
8.18	107.43	4.812	97.998	-0.0186242
8.18	107.45	4.812	97.998	-0.0186259
8.18	107.47	4.812	97.997	-0.0187663
8.18	107.48	4.812	97.997	-0.0189963
8.19	107.50	4.812	97.997	-0.0189084
8.19	107.52	4.811	97.996	-0.0188645
8.19	107.53	4.811	97.996	-0.0186826
8.19	107.55	4.811	97.996	-0.0185930
8.19	107.57	4.811	97.995	-0.0186420
8.19	107.58	4.811	97.995	-0.0186455
8.20	107.60	4.811	97.995	-0.0185109
8.20	107.62	4.811	97.994	-0.0184660
8.20	107.63	4.811	97.994	-0.0183289
8.20	107.65	4.811	97.994	-0.0182841
8.20	107.67	4.811	97.994	-0.0181486
8.20	107.69	4.811	97.993	-0.0180588
8.20	107.70	4.811	97.993	-0.0180613
8.21	107.72	4.811	97.993	-0.0180638
8.21	107.74	4.811	97.992	-0.0179756
8.21	107.75	4.811	97.992	-0.0180222
8.21	107.77	4.811	97.992	-0.0181577
8.21	107.79	4.811	97.991	-0.0182509
8.21	107.80	4.811	97.991	-0.0183864
8.22	107.82	4.811	97.991	-0.0182068
8.22	107.84	4.811	97.991	-0.0181644
8.22	107.85	4.811	97.990	-0.0181644
8.22	107.87	4.811	97.990	-0.0182126
8.22	107.89	4.811	97.990	-0.0183058
8.23	107.90	4.811	97.989	-0.0183990
8.23	107.92	4.811	97.989	-0.0183566
8.23	107.94	4.811	97.989	-0.0184939
8.23	107.95	4.811	97.988	-0.0185397
8.23	107.97	4.811	97.988	-0.0186822
8.23	107.99	4.811	97.988	-0.0186882
8.24	108.00	4.811	97.987	-0.0185558
8.24	108.02	4.811	97.987	-0.0186025
8.24	108.04	4.811	97.987	-0.0185084
8.24	108.05	4.811	97.987	-0.0185542
8.24	108.07	4.811	97.986	-0.0186025
8.24	108.09	4.811	97.986	-0.0186051
8.25	108.10	4.811	97.986	-0.0186085
8.25	108.12	4.811	97.985	-0.0185194
8.25	108.14	4.811	97.985	-0.0183368
8.25	108.15	4.811	97.985	-0.0183394
8.25	108.17	4.811	97.984	-0.0182485
8.25	108.18	4.811	97.984	-0.0182052
8.25	108.20	4.811	97.984	-0.0182068
8.26	108.22	4.811	97.983	-0.0182510
8.26	108.23	4.811	97.983	-0.0183436
8.26	108.25	4.811	97.983	-0.0184361
8.26	108.27	4.811	97.983	-0.0183945
8.26	108.28	4.811	97.982	-0.0182594
8.26	108.30	4.811	97.982	-0.0178006
8.27	108.32	4.811	97.982	-0.0172967
8.27	108.33	4.811	97.981	-0.0167454
8.27	108.35	4.811	97.981	-0.0161949
8.27	108.37	4.811	97.981	-0.0160580
8.27	108.38	4.811	97.981	-0.0159669
8.28	108.40	4.811	97.980	-0.0161986
8.28	108.42	4.811	97.980	-0.0165672
8.28	108.43	4.811	97.980	-0.0174392
8.28	108.45	4.811	97.979	-0.0185406
8.28	108.47	4.811	97.979	-0.0195979
8.28	108.48	4.811	97.979	-0.0201937
8.29	108.50	4.811	97.978	-0.0203341
8.29	108.52	4.811	97.978	-0.0205187
8.29	108.53	4.811	97.978	-0.0206573
8.29	108.55	4.811	97.977	-0.0209816
8.29	108.57	4.811	97.977	-0.0209806
8.29	108.58	4.811	97.977	-0.0207989
8.30	108.60	4.811	97.976	-0.0205674
8.30	108.62	4.810	97.976	-0.0203370
8.30	108.63	4.810	97.976	-0.0202452
8.30	108.65	4.810	97.975	-0.0201543
8.30	108.67	4.810	97.975	-0.0197870
8.30	108.68	4.810	97.975	-0.0196006
8.30	108.70	4.810	97.974	-0.0194602
8.31	108.72	4.810	97.974	-0.0192308
8.31	108.73	4.810	97.974	-0.0192334
8.31	108.75	4.810	97.973	-0.0189606
8.31	108.77	4.810	97.973	-0.0188229
8.31	108.78	4.810	97.973	-0.0186826
8.31	108.80	4.810	97.973	-0.0184063
8.32	108.82	4.810	97.972	-0.0181318
8.32	108.83	4.810	97.972	-0.0178588
8.32	108.85	4.810	97.972	-0.0177670
8.32	108.87	4.810	97.971	-0.0177186
8.32	108.88	4.810	97.971	-0.0177637
8.33	108.90	4.810	97.971	-0.0178547
8.33	108.92	4.810	97.970	-0.0177629
8.33	108.93	4.810	97.970	-0.0177637
8.33	108.95	4.810	97.970	-0.0175334
8.33	108.97	4.810	97.970	-0.0174416
8.33	108.98	4.810	97.969	-0.0175326
8.34	109.00	4.810	97.969	-0.0173015
8.34	109.02	4.810	97.969	-0.0171638
8.34	109.03	4.810	97.968	-0.0168441
8.34	109.05	4.810	97.968	-0.0165695
8.34	109.07	4.810	97.968	-0.0163859
8.34	109.08	4.810	97.968	-0.0159721
8.35	109.10	4.810	97.967	-0.0155117
8.35	109.12	4.810	97.967	-0.0150055
8.35	109.13	4.810	97.967	-0.0146364
8.35	109.15	4.810	97.967	-0.0141756
8.35	109.17	4.810	97.966	-0.0137628
8.35	109.18	4.810	97.966	-0.0134422
8.35	109.20	4.810	97.966	-0.0132128
8.36	109.22	4.810	97.966	-0.0135805
8.36	109.23	4.810	97.965	-0.0137175
8.36	109.25	4.810	97.965	-0.0140858
8.36	109.27	4.810	97.965	-0.0144070
8.36	109.28	4.810	97.965	-0.0147268
8.36	109.30	4.810	97.964	-0.0152321
8.37	109.32	4.810	97.964	-0.0155985
8.37	109.33	4.810	97.964	-0.0159655
8.37	109.35	4.810	97.964	-0.0161024
8.37	109.37	4.810	97.963	-0.0162400
8.37	109.38	4.810	97.963	-0.0162866
8.38	109.40	4.810	97.963	-0.0166981
8.38	109.42	4.810	97.963	-0.0168326
8.38	109.43	4.810	97.962	-0.0167844
8.38	109.45	4.810	97.962	-0.0169212
8.38	109.47	4.810	97.962	-0.0168310
8.38	109.48	4.810	97.961	-0.0171979
8.39	109.50	4.810	97.961	-0.0172896
8.39	109.52	4.810	97.961	-0.0170619
8.39	109.53	4.810	97.961	-0.0168318
8.39	109.55	4.810	97.960	-0.0163739
8.39	109.56	4.810	97.960	-0.0165115
8.39	109.58	4.810	97.960	-0.0168761
8.40	109.60	4.810	97.960	-0.0172873
8.40	109.61	4.810	97.959	-0.0174240
8.40	109.63	4.810	97.959	-0.0170129
8.40	109.65	4.810	97.959	-0.0167859
8.40	109.66	4.810	97.958	-0.0166017
8.40	109.68	4.810	97.958	-0.0167355
8.40	109.70	4.810	97.958	-0.0168707
8.41	109.71	4.810	97.958	-0.0169624
8.41	109.73	4.810	97.957	-0.0169631
8.41	109.75	4.810	97.957	-0.0167813
8.41	109.76	4.810	97.957	-0.0166881
8.41	109.78	4.810	97.956	-0.0163205
8.41	109.80	4.810	97.956	-0.0162274
8.42	109.81	4.810	97.956	-0.0162274
8.42	109.83	4.809	97.956	-0.0162274
8.42	109.85	4.809	97.955	-0.0161815
8.42	109.86	4.809	97.955	-0.0159982
8.42	109.88	4.809	97.955	-0.0159050
8.43	109.90	4.809	97.955	-0.0158585
8.43	109.91	4.809	97.954	-0.0160862
8.43	109.93	4.809	97.954	-0.0161778
8.43	109.95	4.809	97.954	-0.0162251
8.43	109.96	4.809	97.953	-0.0162244
8.43	109.98	4.809	97.953	-0.0160418
8.44	110.00	4.809	97.953	-0.0162266
8.44	110.01	4.809	97.953	-0.0164100
8.44	110.03	4.809	97.952	-0.0166384
8.44	110.05	4.809	97.952	-0.0168187
8.44	110.06	4.809	97.952	-0.0167698
8.44	110.08	4.809	97.952	-0.0167239
8.45	110.10	4.809	97.951	-0.0168629
8.45	110.11	4.809	97.951	-0.0169095
8.45	110.13	4.809	97.951	-0.0170944
8.45	110.15	4.809	97.950	-0.0169569
8.45	110.16	4.809	97.950	-0.0167293
8.45	110.18	4.809	97.950	-0.0167759
8.45	110.20	4.809	97.950	-0.0167774
8.46	110.21	4.809	97.949	-0.0170509
8.46	110.23	4.809	97.949	-0.0170960
8.46	110.25	4.809	97.949	-0.0170059
8.46	110.26	4.809	97.948	-0.0170059
8.46	110.28	4.809	97.948	-0.0166858
8.46	110.30	4.809	97.948	-0.0166850
8.47	110.31	4.809	97.948	-0.0166827
8.47	110.33	4.809	97.947	-0.0165918
8.47	110.35	4.809	97.947	-0.0166835
8.47	110.36	4.809	97.947	-0.0164092
8.47	110.38	4.809	97.947	-0.0161815
8.48	110.40	4.809	97.946	-0.0160884
8.48	110.41	4.809	97.946	-0.0160418
8.48	110.43	4.809	97.946	-0.0161778
8.48	110.45	4.809	97.945	-0.0163611
8.48	110.46	4.809	97.945	-0.0161320
8.48	110.48	4.809	97.945	-0.0158112
8.49	110.50	4.809	97.945	-0.0154904
8.49	110.51	4.809	97.944	-0.0154445
8.49	110.53	4.809	97.944	-0.0158112
8.49	110.55	4.809	97.944	-0.0163611
8.49	110.56	4.809	97.944	-0.0165903
8.49	110.58	4.809	97.943	-0.0168179
8.50	110.60	4.809	97.943	-0.0168187
8.50	110.61	4.809	97.943	-0.0165002
8.50	110.63	4.809	97.942	-0.0164100
8.50	110.65	4.809	97.942	-0.0160440
8.50	110.66	4.809	97.942	-0.0160418
8.50	110.68	4.809	97.942	-0.0161320
8.50	110.70	4.809	97.941	-0.0160847
8.51	110.71	4.809	97.941	-0.0161283
8.51	110.73	4.809	97.941	-0.0163108
8.51	110.75	4.809	97.941	-0.0165406
8.51	110.76	4.809	97.940	-0.0167736
8.51	110.78	4.809	97.940	-0.0166384
8.51	110.80	4.809	97.940	-0.0162717
8.52	110.81	4.809	97.939	-0.0161793
8.52	110.83	4.809	97.939	-0.0159930
8.52	110.85	4.809	97.939	-0.0161298
8.52	110.86	4.809	97.939	-0.0163130
8.52	110.88	4.809	97.938	-0.0163581
8.53	110.90	4.809	97.938	-0.0165895
8.53	110.91	4.809	97.938	-0.0164986
8.53	110.93	4.809	97.938	-0.0164062
8.53	110.95	4.809	97.937	-0.0164520
8.53	110.96	4.809	97.937	-0.0164047
8.53	110.98	4.809	97.937	-0.0163138
8.53	111.00	4.809	97.937	-0.0162236
8.54	111.01	4.809	97.936	-0.0160403
8.54	111.03	4.809	97.936	-0.0161291
8.54	111.05	4.809	97.936	-0.0163552
8.54	111.06	4.808	97.935	-0.0162613
8.54	111.08	4.808	97.935	-0.0163079
8.55	111.10	4.808	97.935	-0.0161298
8.55	111.11	4.808	97.935	-0.0160839
8.55	111.13	4.808	97.934	-0.0161312
8.55	111.15	4.808	97.934	-0.0162214
8.55	111.16	4.808	97.934	-0.0163108
8.55	111.18	4.808	97.934	-0.0164040
8.55	111.20	4.808	97.933	-0.0166308
8.56	111.21	4.808	97.933	-0.0164017
8.56	111.23	4.808	97.933	-0.0162650
8.56	111.25	4.808	97.932	-0.0160352
8.56	111.26	4.808	97.932	-0.0159450
8.56	111.28	4.808	97.932	-0.0160854
8.57	111.30	4.808	97.932	-0.0162229
8.57	111.31	4.808	97.931	-0.0162695
8.57	111.33	4.808	97.931	-0.0163131
8.57	111.35	4.808	97.931	-0.0164490
8.57	111.36	4.808	97.931	-0.0162199
8.57	111.38	4.808	97.930	-0.0162199
8.58	111.40	4.808	97.930	-0.0160381
8.58	111.41	4.808	97.930	-0.0159472
8.58	111.43	4.808	97.929	-0.0162680
8.58	111.45	4.808	97.929	-0.0163589
8.58	111.46	4.808	97.929	-0.0166338
8.58	111.48	4.808	97.929	-0.0166804
8.58	111.50	4.808	97.928	-0.0165445
8.59	111.51	4.808	97.928	-0.0166819
8.59	111.53	4.808	97.928	-0.0165445
8.59	111.55	4.808	97.928	-0.0163168
8.59	111.56	4.808	97.927	-0.0161801
8.59	111.58	4.808	97.927	-0.0161342
8.60	111.60	4.808	97.927	-0.0162237
8.60	111.61	4.808	97.926	-0.0163604
8.60	111.63	4.808	97.926	-0.0161763
8.60	111.65	4.808	97.926	-0.0160388
8.60	111.66	4.808	97.926	-0.0160839
8.60	111.68	4.808	97.925	-0.0160825
8.60	111.70	4.808	97.925	-0.0160825
8.61	111.71	4.808	97.925	-0.0159908
8.61	111.73	4.808	97.925	-0.0159006
8.61	111.75	4.808	97.924	-0.0159472
8.61	111.76	4.808	97.924	-0.0161320
8.61	111.78	4.808	97.924	-0.0158112
8.62	111.80	4.808	97.924	-0.0153515
8.62	111.81	4.808	97.923	-0.0148009
8.62	111.83	4.808	97.923	-0.0146163
8.62	111.85	4.808	97.923	-0.0151647
8.62	111.86	4.808	97.923	-0.0157596
8.62	111.88	4.808	97.922	-0.0165827
8.63	111.90	4.808	97.922	-0.0171782
8.63	111.91	4.808	97.922	-0.0178653
8.63	111.93	4.808	97.921	-0.0186457
8.63	111.95	4.808	97.921	-0.0191048
8.63	111.96	4.808	97.921	-0.0195629
8.63	111.98	4.808	97.920	-0.0198845
8.63	112.00	4.808	97.920	-0.0200211
8.64	112.01	4.808	97.920	-0.0200687
8.64	112.03	4.808	97.919	-0.0197956
8.64	112.05	4.808	97.919	-0.0194740
8.64	112.06	4.808	97.919	-0.0192440
8.64	112.08	4.808	97.918	-0.0188308
8.65	112.10	4.808	97.918	-0.0184159
8.65	112.11	4.808	97.918	-0.0177737
8.65	112.13	4.808	97.918	-0.0171790
8.65	112.15	4.808	97.917	-0.0170416
8.65	112.16	4.808	97.917	-0.0169989
8.65	112.18	4.808	97.917	-0.0170463
8.65	112.20	4.808	97.916	-0.0168164
8.66	112.21	4.808	97.916	-0.0165422
8.66	112.23	4.808	97.916	-0.0164948
8.66	112.25	4.808	97.916	-0.0166323
8.66	112.26	4.808	97.915	-0.0168156
8.66	112.28	4.807	97.915	-0.0166781
8.67	112.30	4.807	97.915	-0.0165865
8.67	112.31	4.807	97.914	-0.0164460
8.67	112.33	4.807	97.914	-0.0163071
8.67	112.35	4.807	97.914	-0.0164430
8.67	112.36	4.807	97.914	-0.0163078
8.67	112.38	4.807	97.913	-0.0161726
8.68	112.40	4.807	97.913	-0.0160825
8.68	112.41	4.807	97.913	-0.0161283
8.68	112.43	4.807	97.913	-0.0163101
8.68	112.45	4.807	97.912	-0.0164926
8.68	112.46	4.807	97.912	-0.0165842
8.68	112.48	4.807	97.912	-0.0164460
8.68	112.50	4.807	97.911	-0.0165369
8.69	112.51	4.807	97.911	-0.0164903
8.69	112.53	4.807	97.911	-0.0164437
8.69	112.55	4.807	97.911	-0.0165354
8.69	112.56	4.807	97.910	-0.0163056
8.69	112.58	4.807	97.910	-0.0159820
8.70	112.59	4.807	97.910	-0.0157051
8.70	112.61	4.807	97.910	-0.0151564
8.70	112.63	4.807	97.909	-0.0146069
8.70	112.64	4.807	97.909	-0.0136452
8.70	112.66	4.807	97.909	-0.0128210
8.70	112.68	4.807	97.909	-0.0124084
8.70	112.69	4.807	97.908	-0.0124078
8.71	112.71	4.807	97.908	-0.0126826
8.71	112.73	4.807	97.908	-0.0129091
8.71	112.74	4.807	97.908	-0.0132753
8.71	112.76	4.807	97.908	-0.0139163
8.71	112.78	4.807	97.907	-0.0144656
8.72	112.79	4.807	97.907	-0.0147416
8.72	112.81	4.807	97.907	-0.0148325
8.72	112.83	4.807	97.907	-0.0149247
8.72	112.84	4.807	97.906	-0.0151536
8.72	112.86	4.807	97.906	-0.0154748
8.72	112.88	4.807	97.906	-0.0160242
8.73	112.89	4.807	97.906	-0.0164355
8.73	112.91	4.807	97.905	-0.0168933
8.73	112.93	4.807	97.905	-0.0170330
8.73	112.94	4.807	97.905	-0.0169422
8.73	112.96	4.807	97.904	-0.0170330
8.73	112.98	4.807	97.904	-0.0168933
8.73	112.99	4.807	97.904	-0.0168917
8.74	113.01	4.807	97.904	-0.0167086
8.74	113.03	4.807	97.903	-0.0165255
8.74	113.04	4.807	97.903	-0.0166171
8.74	113.06	4.807	97.903	-0.0163424
8.74	113.08	4.807	97.903	-0.0167102
8.75	113.09	4.807	97.902	-0.0167536
8.75	113.11	4.807	97.902	-0.0167079
8.75	113.13	4.807	97.902	-0.0168894
8.75	113.14	4.807	97.901	-0.0165698
8.75	113.16	4.807	97.901	-0.0165255
8.75	113.18	4.807	97.901	-0.0164782
8.75	113.19	4.807	97.901	-0.0162944
8.76	113.21	4.807	97.900	-0.0163844
8.76	113.23	4.807	97.900	-0.0164272
8.76	113.24	4.807	97.900	-0.0163814
8.76	113.26	4.807	97.900	-0.0165667
8.76	113.28	4.807	97.899	-0.0165232
8.77	113.29	4.807	97.899	-0.0164797
8.77	113.31	4.807	97.899	-0.0163417
8.77	113.33	4.807	97.898	-0.0160663
8.77	113.34	4.807	97.898	-0.0161593
8.77	113.36	4.807	97.898	-0.0162523
8.77	113.38	4.807	97.898	-0.0163431
8.78	113.39	4.807	97.897	-0.0162508
8.78	113.41	4.807	97.897	-0.0160670
8.78	113.43	4.807	97.897	-0.0160220
8.78	113.44	4.807	97.897	-0.0159769
8.78	113.46	4.807	97.896	-0.0159762
8.78	113.48	4.807	97.896	-0.0156994
8.78	113.49	4.807	97.896	-0.0154691
8.79	113.51	4.807	97.895	-0.0154719
8.79	113.53	4.807	97.895	-0.0154747
8.79	113.54	4.807	97.895	-0.0156128
8.79	113.56	4.806	97.895	-0.0157502
8.79	113.58	4.806	97.894	-0.0157945
8.80	113.59	4.806	97.894	-0.0159326
8.80	113.61	4.806	97.894	-0.0161172
8.80	113.63	4.806	97.894	-0.0161645
8.80	113.64	4.806	97.893	-0.0160707
8.80	113.66	4.806	97.893	-0.0159776
8.80	113.68	4.806	97.893	-0.0158839
8.80	113.69	4.806	97.893	-0.0158360
8.81	113.71	4.806	97.892	-0.0158825
8.81	113.73	4.806	97.892	-0.0159725
8.81	113.74	4.806	97.892	-0.0160641
8.81	113.76	4.806	97.892	-0.0162486
8.81	113.78	4.806	97.891	-0.0162479
8.82	113.79	4.806	97.891	-0.0163372
8.82	113.81	4.806	97.891	-0.0164730
8.82	113.83	4.806	97.890	-0.0164265
8.82	113.84	4.806	97.890	-0.0162472
8.82	113.86	4.806	97.890	-0.0158847
8.82	113.88	4.806	97.890	-0.0158410
8.83	113.89	4.806	97.889	-0.0160256
8.83	113.91	4.806	97.889	-0.0163004
8.83	113.93	4.806	97.889	-0.0163019
8.83	113.94	4.806	97.889	-0.0160293
8.83	113.96	4.806	97.888	-0.0157538
8.83	113.98	4.806	97.888	-0.0157524
8.83	113.99	4.806	97.888	-0.0158432
8.84	114.01	4.806	97.887	-0.0159348
8.84	114.03	4.806	97.887	-0.0158905
8.84	114.04	4.806	97.887	-0.0156164
8.84	114.06	4.806	97.887	-0.0156157
8.84	114.08	4.806	97.886	-0.0154797
8.85	114.09	4.806	97.886	-0.0154812
8.85	114.11	4.806	97.886	-0.0155277
8.85	114.13	4.806	97.886	-0.0154847
8.85	114.14	4.806	97.885	-0.0155785
8.85	114.16	4.806	97.885	-0.0155792
8.85	114.18	4.806	97.885	-0.0155799
8.85	114.19	4.806	97.885	-0.0155785
8.86	114.21	4.806	97.884	-0.0155799
8.86	114.23	4.806	97.884	-0.0157639
8.86	114.24	4.806	97.884	-0.0159487
8.86	114.26	4.806	97.884	-0.0160876
8.86	114.28	4.806	97.883	-0.0163175
8.87	114.29	4.806	97.883	-0.0164107
8.87	114.31	4.806	97.883	-0.0163649
8.87	114.33	4.806	97.882	-0.0164122
8.87	114.34	4.806	97.882	-0.0162740
8.87	114.36	4.806	97.882	-0.0161372
8.87	114.38	4.806	97.882	-0.0160898
8.88	114.39	4.806	97.881	-0.0159065
8.88	114.41	4.806	97.881	-0.0159538
8.88	114.43	4.806	97.881	-0.0162281
8.88	114.44	4.806	97.881	-0.0162289
8.88	114.46	4.806	97.880	-0.0161830
8.88	114.48	4.806	97.880	-0.0161838
8.88	114.49	4.806	97.880	-0.0160018
8.89	114.51	4.806	97.880	-0.0162311
8.89	114.53	4.806	97.879	-0.0161852
8.89	114.54	4.806	97.879	-0.0160935
8.89	114.56	4.806	97.879	-0.0161852
8.89	114.58	4.806	97.878	-0.0162769
8.90	114.59	4.806	97.878	-0.0163686
8.90	114.61	4.806	97.878	-0.0162784
8.90	114.63	4.806	97.878	-0.0160987
8.90	114.64	4.806	97.877	-0.0158708
8.90	114.66	4.806	97.877	-0.0161009
8.90	114.68	4.806	97.877	-0.0159167
8.90	114.69	4.806	97.877	-0.0157325
8.91	114.71	4.806	97.876	-0.0155978
8.91	114.73	4.806	97.876	-0.0156902
8.91	114.74	4.806	97.876	-0.0161046
8.91	114.76	4.806	97.876	-0.0164273
8.91	114.78	4.806	97.875	-0.0162430
8.92	114.79	4.806	97.875	-0.0157390
8.92	114.81	4.806	97.875	-0.0153719
8.92	114.83	4.806	97.874	-0.0153281
8.92	114.84	4.805	97.874	-0.0157447
8.92	114.86	4.805	97.874	-0.0162045
8.92	114.88	4.805	97.874	-0.0165251
8.93	114.89	4.805	97.873	-0.0165703
8.93	114.91	4.805	97.873	-0.0166154
8.93	114.93	4.805	97.873	-0.0167087
8.93	114.94	4.805	97.873	-0.0167087
8.93	114.96	4.805	97.872	-0.0166628
8.93	114.98	4.805	97.872	-0.0164807
8.93	114.99	4.805	97.872	-0.0161142
8.94	115.01	4.805	97.871	-0.0162075
8.94	115.03	4.805	97.871	-0.0162060
8.94	115.04	4.805	97.871	-0.0161609
8.94	115.06	4.805	97.871	-0.0162090
8.94	115.08	4.805	97.870	-0.0162564
8.95	115.09	4.805	97.870	-0.0164868
8.95	115.11	4.805	97.870	-0.0165779
8.95	115.13	4.805	97.870	-0.0164868
8.95	115.14	4.805	97.869	-0.0163957
8.95	115.16	4.805	97.869	-0.0165357
8.95	115.18	4.805	97.869	-0.0164891
8.95	115.19	4.805	97.868	-0.0163053
8.96	115.21	4.805	97.868	-0.0161223
8.96	115.23	4.805	97.868	-0.0158905
8.96	115.24	4.805	97.868	-0.0160276
8.96	115.26	4.805	97.867	-0.0158876
8.96	115.28	4.805	97.867	-0.0157498
8.97	115.29	4.805	97.867	-0.0156602
8.97	115.31	4.805	97.867	-0.0154312
8.97	115.33	4.805	97.866	-0.0153860
8.97	115.34	4.805	97.866	-0.0151550
8.97	115.36	4.805	97.866	-0.0152928
8.97	115.38	4.805	97.866	-0.0156156
8.98	115.39	4.805	97.865	-0.0158446
8.98	115.41	4.805	97.865	-0.0161209
8.98	115.43	4.805	97.865	-0.0159816
8.98	115.44	4.805	97.865	-0.0158898
8.98	115.46	4.805	97.864	-0.0158912
8.98	115.48	4.805	97.864	-0.0159379
8.98	115.49	4.805	97.864	-0.0161231
8.99	115.51	4.805	97.863	-0.0163083
8.99	115.52	4.805	97.863	-0.0163091
8.99	115.54	4.805	97.863	-0.0161253
8.99	115.56	4.805	97.863	-0.0162165
8.99	115.57	4.805	97.862	-0.0161231
9.00	115.59	4.805	97.862	-0.0162165
9.00	115.61	4.805	97.862	-0.0164454
9.00	115.62	4.805	97.862	-0.0163069
9.00	115.64	4.805	97.861	-0.0163061
9.00	115.66	4.805	97.861	-0.0161216
9.00	115.67	4.805	97.861	-0.0161690
9.00	115.69	4.805	97.861	-0.0163528
9.01	115.71	4.805	97.860	-0.0163543
9.01	115.72	4.805	97.860	-0.0162617
9.01	115.74	4.805	97.860	-0.0162609
9.01	115.76	4.805	97.859	-0.0160749
9.01	115.77	4.805	97.859	-0.0158424
9.02	115.79	4.805	97.859	-0.0158876
9.02	115.81	4.805	97.859	-0.0158402
9.02	115.82	4.805	97.858	-0.0160239
9.02	115.84	4.805	97.858	-0.0157943
9.02	115.86	4.805	97.858	-0.0155647
9.02	115.87	4.805	97.858	-0.0154284
9.03	115.89	4.805	97.857	-0.0153832
9.03	115.91	4.805	97.857	-0.0156114
9.03	115.92	4.805	97.857	-0.0157936
9.03	115.94	4.805	97.857	-0.0161120
9.03	115.96	4.805	97.856	-0.0163415
9.03	115.97	4.805	97.856	-0.0162512
9.03	115.99	4.805	97.856	-0.0161127
9.04	116.01	4.805	97.855	-0.0160676
9.04	116.02	4.805	97.855	-0.0159758
9.04	116.04	4.805	97.855	-0.0159291
9.04	116.06	4.805	97.855	-0.0158825
9.04	116.07	4.805	97.854	-0.0156981
9.05	116.09	4.805	97.854	-0.0159269
9.05	116.11	4.804	97.854	-0.0162941
9.05	116.12	4.804	97.854	-0.0162934
9.05	116.14	4.804	97.853	-0.0161542
9.05	116.16	4.804	97.853	-0.0158788
9.05	116.17	4.804	97.853	-0.0158330
9.05	116.19	4.804	97.853	-0.0158788
9.06	116.21	4.804	97.852	-0.0161068
9.06	116.22	4.804	97.852	-0.0161061
9.06	116.24	4.804	97.852	-0.0161046
9.06	116.26	4.804	97.852	-0.0161949
9.06	116.27	4.804	97.851	-0.0160121
9.07	116.29	4.804	97.851	-0.0161490
9.07	116.31	4.804	97.851	-0.0162408
9.07	116.32	4.804	97.850	-0.0162400
9.07	116.34	4.804	97.850	-0.0162829
9.07	116.36	4.804	97.850	-0.0162348
9.07	116.37	4.804	97.850	-0.0161867
9.08	116.39	4.804	97.849	-0.0161867
9.08	116.41	4.804	97.849	-0.0162318
9.08	116.42	4.804	97.849	-0.0162755
9.08	116.44	4.804	97.849	-0.0165032
9.08	116.46	4.804	97.848	-0.0165467
9.08	116.47	4.804	97.848	-0.0165039
9.08	116.49	4.804	97.848	-0.0165505
9.09	116.51	4.804	97.847	-0.0165490
9.09	116.52	4.804	97.847	-0.0167293
9.09	116.54	4.804	97.847	-0.0166354
9.09	116.56	4.804	97.847	-0.0163138
9.09	116.57	4.804	97.846	-0.0162680
9.10	116.59	4.804	97.846	-0.0161771
9.10	116.61	4.804	97.846	-0.0161305
9.10	116.62	4.804	97.846	-0.0163597
9.10	116.64	4.804	97.845	-0.0162199
9.10	116.66	4.804	97.845	-0.0162162
9.10	116.67	4.804	97.845	-0.0162598
9.10	116.69	4.804	97.844	-0.0159850
9.11	116.71	4.804	97.844	-0.0160330
9.11	116.72	4.804	97.844	-0.0160810
9.11	116.74	4.804	97.844	-0.0159879
9.11	116.76	4.804	97.843	-0.0160322
9.11	116.77	4.804	97.843	-0.0160736
9.12	116.79	4.804	97.843	-0.0160714
9.12	116.81	4.804	97.843	-0.0160692
9.12	116.82	4.804	97.842	-0.0161593
9.12	116.84	4.804	97.842	-0.0163439
9.12	116.86	4.804	97.842	-0.0167552
9.12	116.87	4.804	97.841	-0.0170749
9.13	116.89	4.804	97.841	-0.0169810
9.13	116.91	4.804	97.841	-0.0169794
9.13	116.92	4.804	97.841	-0.0168421
9.13	116.94	4.804	97.840	-0.0169336
9.13	116.96	4.804	97.840	-0.0170236
9.13	116.97	4.804	97.840	-0.0167925
9.13	116.99	4.804	97.839	-0.0168359
9.14	117.01	4.804	97.839	-0.0165157
9.14	117.02	4.804	97.839	-0.0161962
9.14	117.04	4.804	97.839	-0.0161947
9.14	117.06	4.804	97.838	-0.0161475
9.14	117.07	4.804	97.838	-0.0164189
9.15	117.09	4.804	97.838	-0.0163717
9.15	117.11	4.804	97.838	-0.0163724
9.15	117.12	4.804	97.837	-0.0164631
9.15	117.14	4.804	97.837	-0.0167391
9.15	117.16	4.804	97.837	-0.0171034
9.15	117.17	4.804	97.836	-0.0170096
9.15	117.19	4.804	97.836	-0.0169174
9.16	117.21	4.804	97.836	-0.0167322
9.16	117.22	4.804	97.836	-0.0165044
9.16	117.24	4.804	97.835	-0.0166415
9.16	117.26	4.804	97.835	-0.0165051
9.16	117.27	4.804	97.835	-0.0162765
9.17	117.29	4.804	97.835	-0.0162286
9.17	117.31	4.804	97.834	-0.0162264
9.17	117.32	4.804	97.834	-0.0164077
9.17	117.34	4.804	97.834	-0.0166377
9.17	117.36	4.803	97.833	-0.0166857
9.17	117.37	4.803	97.833	-0.0169151
9.18	117.39	4.803	97.833	-0.0173257
9.18	117.41	4.803	97.833	-0.0173707
9.18	117.42	4.803	97.832	-0.0173715
9.18	117.44	4.803	97.832	-0.0172808
9.18	117.46	4.803	97.832	-0.0172816
9.18	117.47	4.803	97.831	-0.0173273
9.18	117.49	4.803	97.831	-0.0173281
9.19	117.51	4.803	97.831	-0.0170553
9.19	117.52	4.803	97.831	-0.0167353
9.19	117.54	4.803	97.830	-0.0165966
9.19	117.56	4.803	97.830	-0.0163672
9.19	117.57	4.803	97.830	-0.0163657
9.20	117.59	4.803	97.829	-0.0165029
9.20	117.61	4.803	97.829	-0.0164144
9.20	117.62	4.803	97.829	-0.0164617
9.20	117.64	4.803	97.829	-0.0163260
9.20	117.66	4.803	97.828	-0.0163238
9.20	117.67	4.803	97.828	-0.0164587
9.20	117.69	4.803	97.828	-0.0165029
9.21	117.71	4.803	97.828	-0.0162758
9.21	117.72	4.803	97.827	-0.0160494
9.21	117.74	4.803	97.827	-0.0158687
9.21	117.76	4.803	97.827	-0.0161903
9.21	117.77	4.803	97.826	-0.0166004
9.22	117.79	4.803	97.826	-0.0168740
9.22	117.81	4.803	97.826	-0.0171925
9.22	117.82	4.803	97.826	-0.0171941
9.22	117.84	4.803	97.825	-0.0171964
9.22	117.86	4.803	97.825	-0.0170158
9.22	117.87	4.803	97.825	-0.0166972
9.23	117.89	4.803	97.824	-0.0166514
9.23	117.91	4.803	97.824	-0.0166956
9.23	117.92	4.803	97.824	-0.0168336
9.23	117.94	4.803	97.824	-0.0169259
9.23	117.96	4.803	97.823	-0.0169267
9.23	117.97	4.803	97.823	-0.0169274
9.23	117.99	4.803	97.823	-0.0166514
9.24	118.01	4.803	97.823	-0.0166057
9.24	118.02	4.803	97.822	-0.0163769
9.24	118.04	4.803	97.822	-0.0162855
9.24	118.06	4.803	97.822	-0.0163784
9.24	118.07	4.803	97.821	-0.0163807
9.25	118.09	4.803	97.821	-0.0167002
9.25	118.11	4.803	97.821	-0.0168375
9.25	118.12	4.803	97.821	-0.0168360
9.25	118.14	4.803	97.820	-0.0167910
9.25	118.16	4.803	97.820	-0.0164280
9.25	118.17	4.803	97.820	-0.0157423
9.25	118.19	4.803	97.820	-0.0144636
9.26	118.21	4.803	97.819	-0.0129080
9.26	118.22	4.803	97.819	-0.0114901
9.26	118.24	4.803	97.819	-0.0103008
9.26	118.26	4.803	97.819	-9.65942e-3
9.26	118.27	4.803	97.819	-9.61406e-3
9.27	118.29	4.803	97.818	-0.0100719
9.27	118.31	4.803	97.818	-0.0113542
9.27	118.32	4.803	97.818	-0.0130963
9.27	118.34	4.803	97.818	-0.0151577
9.27	118.36	4.803	97.818	-0.0174032
9.27	118.37	4.803	97.817	-0.0191911
9.28	118.39	4.803	97.817	-0.0207493
9.28	118.41	4.803	97.817	-0.0220797
9.28	118.42	4.803	97.816	-0.0229980
9.28	118.44	4.803	97.816	-0.0235510
9.28	118.46	4.803	97.815	-0.0235062
9.28	118.47	4.803	97.815	-0.0228636
9.28	118.49	4.803	97.815	-0.0220837
9.29	118.51	4.803	97.814	-0.0215330
9.29	118.52	4.803	97.814	-0.0211206
9.29	118.54	4.803	97.814	-0.0206157
9.29	118.56	4.802	97.813	-0.0198828
9.29	118.57	4.802	97.813	-0.0189674
9.30	118.59	4.802	97.813	-0.0183276
9.30	118.61	4.802	97.812	-0.0177811
9.30	118.62	4.802	97.812	-0.0172802
9.30	118.64	4.802	97.812	-0.0171023
9.30	118.66	4.802	97.811	-0.0169196
9.30	118.67	4.802	97.811	-0.0168730
9.30	118.69	4.802	97.811	-0.0167805
9.31	118.71	4.802	97.811	-0.0167339
9.31	118.72	4.802	97.810	-0.0170579
9.31	118.74	4.802	97.810	-0.0173323
9.31	118.76	4.802	97.810	-0.0174706
9.31	118.77	4.802	97.809	-0.0174248
9.32	118.79	4.802	97.809	-0.0172864
9.32	118.81	4.802	97.809	-0.0171022
9.32	118.82	4.802	97.809	-0.0171473
9.32	118.84	4.802	97.808	-0.0171955
9.32	118.86	4.802	97.808	-0.0172429
9.32	118.87	4.802	97.808	-0.0173813
9.33	118.89	4.802	97.807	-0.0171513
9.33	118.91	4.802	97.807	-0.0171536
9.33	118.92	4.802	97.807	-0.0169733
9.33	118.94	4.802	97.807	-0.0171583
9.33	118.96	4.802	97.806	-0.0175246
9.33	118.97	4.802	97.806	-0.0178440
9.33	118.99	4.802	97.806	-0.0181209
9.34	119.01	4.802	97.805	-0.0180300
9.34	119.02	4.802	97.805	-0.0179841
9.34	119.04	4.802	97.805	-0.0181668
9.34	119.06	4.802	97.804	-0.0183945
9.34	119.07	4.802	97.804	-0.0189008
9.35	119.09	4.802	97.804	-0.0194540
9.35	119.11	4.802	97.804	-0.0195484
9.35	119.12	4.802	97.803	-0.0193190
9.35	119.14	4.802	97.803	-0.0186298
9.35	119.16	4.802	97.803	-0.0176204
9.35	119.17	4.802	97.802	-0.0168395
9.35	119.19	4.802	97.802	-0.0159225
9.36	119.21	4.802	97.802	-0.0151425
9.36	119.22	4.802	97.802	-0.0147302
9.36	119.24	4.802	97.801	-0.0146384
9.36	119.26	4.802	97.801	-0.0150062
9.36	119.27	4.802	97.801	-0.0152349
9.37	119.29	4.802	97.801	-0.0155562
9.37	119.30	4.802	97.800	-0.0157849
9.37	119.32	4.802	97.800	-0.0159211
9.37	119.34	4.802	97.800	-0.0160587
9.37	119.35	4.802	97.799	-0.0160114
9.37	119.37	4.802	97.799	-0.0160580
9.38	119.39	4.802	97.799	-0.0165634
9.38	119.40	4.802	97.799	-0.0169328
9.38	119.42	4.802	97.798	-0.0173474
9.38	119.44	4.802	97.798	-0.0175294
9.38	119.45	4.802	97.798	-0.0175745
9.38	119.47	4.802	97.798	-0.0177580
9.38	119.49	4.802	97.797	-0.0178014
9.39	119.50	4.802	97.797	-0.0176163
9.39	119.52	4.802	97.797	-0.0172928
9.39	119.54	4.802	97.796	-0.0171987
9.39	119.55	4.802	97.796	-0.0173371
9.39	119.57	4.802	97.796	-0.0176106
9.40	119.59	4.802	97.795	-0.0175632
9.40	119.60	4.802	97.795	-0.0172888
9.40	119.62	4.802	97.795	-0.0171536
9.40	119.64	4.802	97.795	-0.0172010
9.40	119.65	4.802	97.794	-0.0174312
9.40	119.67	4.802	97.794	-0.0174747
9.40	119.69	4.802	97.794	-0.0175173
9.41	119.70	4.802	97.793	-0.0175165
9.41	119.72	4.802	97.793	-0.0173774
9.41	119.74	4.801	97.793	-0.0172856
9.41	119.75	4.801	97.793	-0.0172398
9.41	119.77	4.801	97.792	-0.0171465
9.42	119.79	4.801	97.792	-0.0173749
9.42	119.80	4.801	97.792	-0.0176042
9.42	119.82	4.801	97.791	-0.0178342
9.42	119.84	4.801	97.791	-0.0180193
9.42	119.85	4.801	97.791	-0.0177900
9.42	119.87	4.801	97.791	-0.0176999
9.43	119.89	4.801	97.790	-0.0175632
9.43	119.90	4.801	97.790	-0.0176533
9.43	119.92	4.801	97.790	-0.0174666
9.43	119.94	4.801	97.789	-0.0173726
9.43	119.95	4.801	97.789	-0.0173718
9.43	119.97	4.801	97.789	-0.0173702
9.43	119.99	4.801	97.788	-0.0175977
9.44	120.00	4.801	97.788	-0.0177336
9.44	120.02	4.801	97.788	-0.0177344
9.44	120.04	4.801	97.788	-0.0173678
9.44	120.05	4.801	97.787	-0.0171363
9.44	120.07	4.801	97.787	-0.0168606
9.45	120.09	4.801	97.787	-0.0170905
9.45	120.10	4.801	97.786	-0.0173678
9.45	120.12	4.801	97.786	-0.0172777
9.45	120.14	4.801	97.786	-0.0171861
9.45	120.15	4.801	97.786	-0.0168179
9.45	120.17	4.801	97.785	-0.0168629
9.45	120.19	4.801	97.785	-0.0169072
9.46	120.20	4.801	97.785	-0.0171821
9.46	120.22	4.801	97.784	-0.0170921
9.46	120.24	4.801	97.784	-0.0168622
9.46	120.25	4.801	97.784	-0.0170462
9.46	120.27	4.801	97.784	-0.0170478
9.47	120.29	4.801	97.783	-0.0173244
9.47	120.30	4.801	97.783	-0.0173702
9.47	120.32	4.801	97.783	-0.0173212
9.47	120.34	4.801	97.782	-0.0173172
9.47	120.35	4.801	97.782	-0.0173630
9.47	120.37	4.801	97.782	-0.0172264
9.48	120.39	4.801	97.782	-0.0171821
9.48	120.40	4.801	97.781	-0.0174128
9.48	120.42	4.801	97.781	-0.0175953
9.48	120.44	4.801	97.781	-0.0178252
9.48	120.45	4.801	97.780	-0.0177336
9.48	120.47	4.801	97.780	-0.0175969
9.48	120.49	4.801	97.780	-0.0173694
9.49	120.50	4.801	97.780	-0.0174610
9.49	120.52	4.801	97.779	-0.0176001
9.49	120.54	4.801	97.779	-0.0177385
9.49	120.55	4.801	97.779	-0.0178760
9.49	120.57	4.801	97.778	-0.0175543
9.50	120.59	4.801	97.778	-0.0174626
9.50	120.60	4.801	97.778	-0.0175994
9.50	120.62	4.801	97.778	-0.0177377
9.50	120.64	4.801	97.777	-0.0177835
9.50	120.65	4.801	97.777	-0.0177843
9.50	120.67	4.801	97.777	-0.0176026
9.50	120.69	4.801	97.776	-0.0176468
9.51	120.70	4.801	97.776	-0.0176018
9.51	120.72	4.801	97.776	-0.0175551
9.51	120.74	4.801	97.775	-0.0176468
9.51	120.75	4.801	97.775	-0.0177377
9.51	120.77	4.801	97.775	-0.0176918
9.52	120.79	4.801	97.775	-0.0175535
9.52	120.80	4.801	97.774	-0.0172793
9.52	120.82	4.801	97.774	-0.0172335
9.52	120.84	4.801	97.774	-0.0176009
9.52	120.85	4.801	97.773	-0.0180610
9.52	120.87	4.801	97.773	-0.0182868
9.53	120.89	4.801	97.773	-0.0181935
9.53	120.90	4.800	97.772	-0.0181460
9.53	120.92	4.800	97.772	-0.0182385
9.53	120.94	4.800	97.772	-0.0183776
9.53	120.95	4.800	97.772	-0.0184235
9.53	120.97	4.800	97.771	-0.0183318
9.53	120.99	4.800	97.771	-0.0182418
9.54	121.00	4.800	97.771	-0.0182902
9.54	121.02	4.800	97.770	-0.0184285
9.54	121.04	4.800	97.770	-0.0185211
9.54	121.05	4.800	97.770	-0.0184735
9.54	121.07	4.800	97.769	-0.0181985
9.55	121.09	4.800	97.769	-0.0180626
9.55	121.10	4.800	97.769	-0.0178342
9.55	121.12	4.800	97.769	-0.0177442
9.55	121.14	4.800	97.768	-0.0178817
9.55	121.15	4.800	97.768	-0.0179718
9.55	121.17	4.800	97.768	-0.0181560
9.55	121.19	4.800	97.767	-0.0179734
9.56	121.20	4.800	97.767	-0.0176516
9.56	121.22	4.800	97.767	-0.0175141
9.56	121.24	4.800	97.766	-0.0176975
9.56	121.25	4.800	97.766	-0.0179267
9.56	121.27	4.800	97.766	-0.0180651
9.57	121.29	4.800	97.766	-0.0179709
9.57	121.30	4.800	97.765	-0.0178318
9.57	121.32	4.800	97.765	-0.0178776
9.57	121.34	4.800	97.765	-0.0177401
9.57	121.35	4.800	97.764	-0.0176959
9.57	121.37	4.800	97.764	-0.0176951
9.58	121.39	4.800	97.764	-0.0177417
9.58	121.40	4.800	97.763	-0.0179709
9.58	121.42	4.800	97.763	-0.0177884
9.58	121.44	4.800	97.763	-0.0176525
9.58	121.45	4.800	97.763	-0.0177884
9.58	121.47	4.800	97.762	-0.0178334
9.58	121.49	4.800	97.762	-0.0179251
9.59	121.50	4.800	97.762	-0.0179243
9.59	121.52	4.800	97.761	-0.0176042
9.59	121.53	4.800	97.761	-0.0176042
9.59	121.55	4.800	97.761	-0.0176050
9.59	121.57	4.800	97.761	-0.0177916
9.60	121.58	4.800	97.760	-0.0182052
9.60	121.60	4.800	97.760	-0.0183886
9.60	121.62	4.800	97.760	-0.0185712
9.60	121.63	4.800	97.759	-0.0183861
9.60	121.65	4.800	97.759	-0.0184794
9.60	121.67	4.800	97.759	-0.0185720
9.60	121.68	4.800	97.758	-0.0186654
9.61	121.70	4.800	97.758	-0.0187606
9.61	121.72	4.800	97.758	-0.0186689
9.61	121.73	4.800	97.757	-0.0187173
9.61	121.75	4.800	97.757	-0.0187173
9.61	121.77	4.800	97.757	-0.0187623
9.62	121.78	4.800	97.757	-0.0186256
9.62	121.80	4.800	97.756	-0.0185780
9.62	121.82	4.800	97.756	-0.0183486
9.62	121.83	4.800	97.756	-0.0181193
9.62	121.85	4.800	97.755	-0.0179817
9.62	121.87	4.800	97.755	-0.0180734
9.63	121.88	4.800	97.755	-0.0182569
9.63	121.90	4.800	97.754	-0.0183928
9.63	121.92	4.800	97.754	-0.0183461
9.63	121.93	4.800	97.754	-0.0182068
9.63	121.95	4.800	97.753	-0.0181151
9.63	121.97	4.800	97.753	-0.0181168
9.63	121.98	4.800	97.753	-0.0181176
9.64	122.00	4.800	97.753	-0.0181176
9.64	122.02	4.800	97.752	-0.0182068
9.64	122.03	4.799	97.752	-0.0182502
9.64	122.05	4.799	97.752	-0.0183419
9.64	122.07	4.799	97.751	-0.0184344
9.65	122.08	4.799	97.751	-0.0183886
9.65	122.10	4.799	97.751	-0.0185253
9.65	122.12	4.799	97.750	-0.0183878
9.65	122.13	4.799	97.750	-0.0182527
9.65	122.15	4.799	97.750	-0.0180701
9.65	122.17	4.799	97.750	-0.0179759
9.65	122.18	4.799	97.749	-0.0183836
9.66	122.20	4.799	97.749	-0.0185644
9.66	122.22	4.799	97.749	-0.0187027
9.66	122.23	4.799	97.748	-0.0185219
9.66	122.25	4.799	97.748	-0.0183402
9.66	122.27	4.799	97.748	-0.0182485
9.67	122.28	4.799	97.747	-0.0183877
9.67	122.30	4.799	97.747	-0.0184803
9.67	122.32	4.799	97.747	-0.0185261
9.67	122.33	4.799	97.746	-0.0183419
9.67	122.35	4.799	97.746	-0.0180668
9.67	122.37	4.799	97.746	-0.0180676
9.68	122.38	4.799	97.746	-0.0184345
9.68	122.40	4.799	97.745	-0.0188463
9.68	122.42	4.799	97.745	-0.0189839
9.68	122.43	4.799	97.745	-0.0189847
9.68	122.45	4.799	97.744	-0.0188930
9.68	122.47	4.799	97.744	-0.0190297
9.68	122.48	4.799	97.744	-0.0189804
9.69	122.50	4.799	97.743	-0.0190712
9.69	122.52	4.799	97.743	-0.0191170
9.69	122.53	4.799	97.743	-0.0190262
9.69	122.55	4.799	97.742	-0.0190738
9.69	122.57	4.799	97.742	-0.0186136
9.70	122.58	4.799	97.742	-0.0187061
9.70	122.60	4.799	97.741	-0.0190720
9.70	122.62	4.799	97.741	-0.0192078
9.70	122.63	4.799	97.741	-0.0196204
9.70	122.65	4.799	97.741	-0.0193903
9.70	122.67	4.799	97.740	-0.0194847
9.70	122.68	4.799	97.740	-0.0195764
9.71	122.70	4.799	97.740	-0.0193445
9.71	122.72	4.799	97.739	-0.0194793
9.71	122.73	4.799	97.739	-0.0192960
9.71	122.75	4.799	97.739	-0.0194820
9.71	122.77	4.799	97.738	-0.0197598
9.72	122.78	4.799	97.738	-0.0196240
9.72	122.80	4.799	97.738	-0.0197634
9.72	122.82	4.799	97.737	-0.0196726
9.72	122.83	4.799	97.737	-0.0196726
9.72	122.85	4.799	97.737	-0.0197193
9.72	122.87	4.799	97.736	-0.0195809
9.73	122.88	4.799	97.736	-0.0193992
9.73	122.90	4.799	97.736	-0.0194469
9.73	122.92	4.799	97.735	-0.0193983
9.73	122.93	4.799	97.735	-0.0192149
9.73	122.95	4.799	97.735	-0.0192590
9.73	122.97	4.799	97.734	-0.0189847
9.73	122.98	4.799	97.734	-0.0190306
9.74	123.00	4.799	97.734	-0.0191655
9.74	123.02	4.799	97.733	-0.0193939
9.74	123.03	4.799	97.733	-0.0197598
9.74	123.05	4.799	97.733	-0.0197616
9.74	123.07	4.799	97.732	-0.0194865
9.75	123.08	4.799	97.732	-0.0190280
9.75	123.10	4.798	97.732	-0.0185712
9.75	123.12	4.798	97.731	-0.0179317
9.75	123.13	4.798	97.731	-0.0171987
9.75	123.15	4.798	97.731	-0.0164656
9.75	123.17	4.798	97.731	-0.0161890
9.75	123.18	4.798	97.730	-0.0165558
9.76	123.20	4.798	97.730	-0.0173355
9.76	123.22	4.798	97.730	-0.0184345
9.76	123.23	4.798	97.729	-0.0195800
9.76	123.25	4.798	97.729	-0.0208657
9.76	123.27	4.798	97.729	-0.0217889
9.77	123.28	4.798	97.728	-0.0223874
9.77	123.30	4.798	97.728	-0.0231214
9.77	123.32	4.798	97.728	-0.0237145
9.77	123.33	4.798	97.727	-0.0243074
9.77	123.35	4.798	97.727	-0.0245838
9.77	123.37	4.798	97.726	-0.0244462
9.78	123.38	4.798	97.726	-0.0244495
9.78	123.40	4.798	97.726	-0.0240400
9.78	123.42	4.798	97.725	-0.0231224
9.78	123.43	4.798	97.725	-0.0223414
9.78	123.45	4.798	97.724	-0.0216534
9.78	123.46	4.798	97.724	-0.0213791
9.78	123.48	4.798	97.724	-0.0211038
9.79	123.50	4.798	97.723	-0.0204606
9.79	123.51	4.798	97.723	-0.0200000
9.79	123.53	4.798	97.723	-0.0194954
9.79	123.55	4.798	97.722	-0.0194495
9.79	123.56	4.798	97.722	-0.0193119
9.80	123.58	4.798	97.722	-0.0191743
9.80	123.60	4.798	97.721	-0.0191743
9.80	123.61	4.798	97.721	-0.0189008
9.80	123.63	4.798	97.721	-0.0189917
9.80	123.65	4.798	97.721	-0.0188073
9.80	123.66	4.798	97.720	-0.0188999
9.80	123.68	4.798	97.720	-0.0189458
9.81	123.70	4.798	97.720	-0.0188575
9.81	123.71	4.798	97.719	-0.0186740
9.81	123.73	4.798	97.719	-0.0184446
9.81	123.75	4.798	97.719	-0.0185381
9.81	123.76	4.798	97.718	-0.0187224
9.82	123.78	4.798	97.718	-0.0189519
9.82	123.80	4.798	97.718	-0.0187657
9.82	123.81	4.798	97.717	-0.0182602
9.82	123.83	4.798	97.717	-0.0173419
9.82	123.85	4.798	97.717	-0.0167454
9.82	123.86	4.798	97.717	-0.0164679
9.83	123.88	4.798	97.716	-0.0163739
9.83	123.90	4.798	97.716	-0.0165574
9.83	123.91	4.798	97.716	-0.0164190
9.83	123.93	4.798	97.715	-0.0166047
9.83	123.95	4.798	97.715	-0.0171085
9.83	123.96	4.798	97.715	-0.0177032
9.83	123.98	4.798	97.715	-0.0182994
9.84	124.00	4.798	97.714	-0.0188489
9.84	124.01	4.798	97.714	-0.0192643
9.84	124.03	4.798	97.714	-0.0196771
9.84	124.05	4.798	97.713	-0.0202266
9.84	124.06	4.798	97.713	-0.0204540
9.85	124.08	4.798	97.713	-0.0209566
9.85	124.10	4.798	97.712	-0.0214142
9.85	124.11	4.798	97.712	-0.0216434
9.85	124.13	4.798	97.712	-0.0217820
9.85	124.15	4.797	97.711	-0.0214630
9.85	124.16	4.797	97.711	-0.0211878
9.85	124.18	4.797	97.710	-0.0211400
9.86	124.20	4.797	97.710	-0.0211410
9.86	124.21	4.797	97.710	-0.0211400
9.86	124.23	4.797	97.709	-0.0210483
9.86	124.25	4.797	97.709	-0.0209537
9.86	124.26	4.797	97.709	-0.0209947
9.87	124.28	4.797	97.708	-0.0209938
9.87	124.30	4.797	97.708	-0.0207636
9.87	124.31	4.797	97.708	-0.0206701
9.87	124.33	4.797	97.707	-0.0204390
9.87	124.35	4.797	97.707	-0.0203913
9.87	124.36	4.797	97.707	-0.0202548
9.88	124.38	4.797	97.706	-0.0201650
9.88	124.40	4.797	97.706	-0.0204400
9.88	124.41	4.797	97.706	-0.0206672
9.88	124.43	4.797	97.705	-0.0210768
9.88	124.45	4.797	97.705	-0.0208467
9.88	124.46	4.797	97.705	-0.0204793
9.88	124.48	4.797	97.704	-0.0201585
9.89	124.50	4.797	97.704	-0.0197893
9.89	124.51	4.797	97.704	-0.0200614
9.89	124.53	4.797	97.703	-0.0202427
9.89	124.55	4.797	97.703	-0.0201035
9.89	124.56	4.797	97.703	-0.0198754
9.90	124.58	4.797	97.702	-0.0194624
9.90	124.60	4.797	97.702	-0.0193708
9.90	124.61	4.797	97.702	-0.0197838
9.90	124.63	4.797	97.701	-0.0201474
9.90	124.65	4.797	97.701	-0.0204231
9.90	124.66	4.797	97.701	-0.0204231
9.90	124.68	4.797	97.700	-0.0203287
9.91	124.70	4.797	97.700	-0.0206035
9.91	124.71	4.797	97.700	-0.0209220
9.91	124.73	4.797	97.699	-0.0213350
9.91	124.75	4.797	97.699	-0.0212912
9.91	124.76	4.797	97.699	-0.0210623
9.92	124.78	4.797	97.698	-0.0209230
9.92	124.80	4.797	97.698	-0.0209182
9.92	124.81	4.797	97.697	-0.0210536
9.92	124.83	4.797	97.697	-0.0211899
9.92	124.85	4.797	97.697	-0.0210994
9.92	124.86	4.797	97.696	-0.0208276
9.93	124.88	4.797	97.696	-0.0208267
9.93	124.90	4.797	97.696	-0.0210555
9.93	124.91	4.797	97.695	-0.0212834
9.93	124.93	4.797	97.695	-0.0215561
9.93	124.95	4.797	97.695	-0.0215142
9.93	124.96	4.797	97.694	-0.0212873
9.93	124.98	4.797	97.694	-0.0211042
9.94	125.00	4.797	97.694	-0.0207837
9.94	125.01	4.797	97.693	-0.0209182
9.94	125.03	4.797	97.693	-0.0213759
9.94	125.05	4.797	97.693	-0.0216954
9.94	125.06	4.797	97.692	-0.0216934
9.95	125.08	4.797	97.692	-0.0215561
9.95	125.10	4.797	97.691	-0.0213710
9.95	125.11	4.797	97.691	-0.0214139
9.95	125.13	4.796	97.691	-0.0215959
9.95	125.15	4.796	97.690	-0.0216426
9.95	125.16	4.796	97.690	-0.0216456
9.95	125.18	4.796	97.690	-0.0214188
9.96	125.20	4.796	97.689	-0.0210526
9.96	125.21	4.796	97.689	-0.0207780
9.96	125.23	4.796	97.689	-0.0209592
9.96	125.25	4.796	97.688	-0.0215989
9.96	125.26	4.796	97.688	-0.0221917
9.97	125.28	4.796	97.688	-0.0222832
9.97	125.30	4.796	97.687	-0.0216426
9.97	125.31	4.796	97.687	-0.0211413
9.97	125.33	4.796	97.686	-0.0210068
9.97	125.35	4.796	97.686	-0.0215093
9.97	125.36	4.796	97.686	-0.0221043
9.98	125.38	4.796	97.685	-0.0222853
9.98	125.40	4.796	97.685	-0.0220117
9.98	125.41	4.796	97.685	-0.0213750
9.98	125.43	4.796	97.684	-0.0210555
9.98	125.45	4.796	97.684	-0.0212367
9.98	125.46	4.796	97.684	-0.0216924
9.98	125.48	4.796	97.683	-0.0217362
9.99	125.50	4.796	97.683	-0.0215521
9.99	125.51	4.796	97.682	-0.0210497
9.99	125.53	4.796	97.682	-0.0209125
9.99	125.55	4.796	97.682	-0.0211880
9.99	125.56	4.796	97.681	-0.0216476
10.00	125.58	4.796	97.681	-0.0221510
10.00	125.60	4.796	97.681	-0.0221510
10.00	125.61	4.796	97.680	-0.0217391
10.00	125.63	4.796	97.680	-0.0213292
10.00	125.65	4.796	97.680	-0.0216067
10.00	125.66	4.796	97.679	-0.0219760
10.00	125.68	4.796	97.679	-0.0223860
10.01	125.70	4.796	97.679	-0.0224755
10.01	125.71	4.796	97.678	-0.0221531
10.01	125.73	4.796	97.678	-0.0220605
10.01	125.75	4.796	97.677	-0.0220177
10.01	125.76	4.796	97.677	-0.0222914
10.02	125.78	4.796	97.677	-0.0226118
10.02	125.80	4.796	97.676	-0.0225234
10.02	125.81	4.796	97.676	-0.0220656
10.02	125.83	4.796	97.676	-0.0214724
10.02	125.85	4.796	97.675	-0.0211529
10.02	125.86	4.796	97.675	-0.0215201
10.03	125.88	4.796	97.674	-0.0220268
10.03	125.90	4.796	97.674	-0.0222558
10.03	125.91	4.796	97.674	-0.0222548
10.03	125.93	4.796	97.673	-0.0220258
10.03	125.95	4.796	97.673	-0.0220268
10.03	125.96	4.796	97.673	-0.0223952
10.03	125.98	4.796	97.672	-0.0225784
10.04	126.00	4.796	97.672	-0.0226221
10.04	126.01	4.796	97.672	-0.0224379
10.04	126.03	4.796	97.671	-0.0217969
10.04	126.05	4.796	97.671	-0.0213419
10.04	126.06	4.795	97.670	-0.0212990
10.05	126.08	4.795	97.670	-0.0218507
10.05	126.10	4.795	97.670	-0.0223525
10.05	126.11	4.795	97.669	-0.0223994
10.05	126.13	4.795	97.669	-0.0220339
10.05	126.15	4.795	97.669	-0.0217142
10.05	126.16	4.795	97.668	-0.0217630
10.05	126.18	4.795	97.668	-0.0222660
10.06	126.20	4.795	97.667	-0.0227242
10.06	126.21	4.795	97.667	-0.0228168
10.06	126.23	4.795	97.667	-0.0226346
10.06	126.25	4.795	97.666	-0.0220858
10.06	126.26	4.795	97.666	-0.0220390
10.07	126.28	4.795	97.666	-0.0221316
10.07	126.30	4.795	97.665	-0.0223627
10.07	126.31	4.795	97.665	-0.0225492
10.07	126.33	4.795	97.664	-0.0222314
10.07	126.35	4.795	97.664	-0.0218637
10.07	126.36	4.795	97.664	-0.0216365
10.08	126.38	4.795	97.663	-0.0217740
10.08	126.40	4.795	97.663	-0.0225553
10.08	126.41	4.795	97.663	-0.0229252
10.08	126.43	4.795	97.662	-0.0226074
10.08	126.45	4.795	97.662	-0.0220133
10.08	126.46	4.795	97.662	-0.0215547
10.08	126.48	4.795	97.661	-0.0218777
10.09	126.50	4.795	97.661	-0.0225229
10.09	126.51	4.795	97.660	-0.0227116
10.09	126.53	4.795	97.660	-0.0225771
10.09	126.55	4.795	97.660	-0.0221202
10.09	126.56	4.795	97.659	-0.0217990
10.10	126.58	4.795	97.659	-0.0220285
10.10	126.60	4.795	97.659	-0.0224914
10.10	126.61	4.795	97.658	-0.0232301
10.10	126.63	4.795	97.658	-0.0234170
10.10	126.65	4.795	97.657	-0.0229151
10.10	126.66	4.795	97.657	-0.0221794
10.10	126.68	4.795	97.657	-0.0219977
10.11	126.70	4.795	97.656	-0.0225968
10.11	126.71	4.795	97.656	-0.0234245
10.11	126.73	4.795	97.656	-0.0238423
10.11	126.75	4.795	97.655	-0.0234759
10.11	126.76	4.795	97.655	-0.0229246
10.12	126.78	4.795	97.654	-0.0226500
10.12	126.79	4.795	97.654	-0.0228348
10.12	126.81	4.795	97.654	-0.0234374
10.12	126.83	4.795	97.653	-0.0235786
10.12	126.84	4.795	97.653	-0.0232590
10.12	126.86	4.795	97.652	-0.0227555
10.13	126.88	4.795	97.652	-0.0225726
10.13	126.89	4.795	97.652	-0.0228986
10.13	126.91	4.795	97.651	-0.0233595
10.13	126.93	4.795	97.651	-0.0236836
10.13	126.94	4.795	97.651	-0.0236420
10.13	126.96	4.794	97.650	-0.0233703
10.13	126.98	4.794	97.650	-0.0228695
10.14	126.99	4.794	97.649	-0.0226875
10.14	127.01	4.794	97.649	-0.0231498
10.14	127.03	4.794	97.649	-0.0236133
10.14	127.04	4.794	97.648	-0.0238928
10.14	127.06	4.794	97.648	-0.0233886
10.15	127.08	4.794	97.647	-0.0228382
10.15	127.09	4.794	97.647	-0.0227953
10.15	127.11	4.794	97.647	-0.0230748
10.15	127.13	4.794	97.646	-0.0236297
10.15	127.14	4.794	97.646	-0.0235814
10.15	127.16	4.794	97.646	-0.0231680
10.15	127.18	4.794	97.645	-0.0227063
10.16	127.19	4.794	97.645	-0.0225262
10.16	127.21	4.794	97.644	-0.0229901
10.16	127.23	4.794	97.644	-0.0236362
10.16	127.24	4.794	97.644	-0.0242363
10.16	127.26	4.794	97.643	-0.0240981
10.17	127.28	4.794	97.643	-0.0234124
10.17	127.29	4.794	97.642	-0.0226792
10.17	127.31	4.794	97.642	-0.0224087
10.17	127.33	4.794	97.642	-0.0231014
10.17	127.34	4.794	97.641	-0.0236547
10.17	127.36	4.794	97.641	-0.0239325
10.18	127.37	4.794	97.641	-0.0235208
10.18	127.39	4.794	97.640	-0.0231078
10.18	127.41	4.794	97.640	-0.0232011
10.18	127.42	4.794	97.639	-0.0236634
10.18	127.44	4.794	97.639	-0.0243531
10.18	127.46	4.794	97.639	-0.0247255
10.18	127.47	4.794	97.638	-0.0245387
10.19	127.49	4.794	97.638	-0.0240775
10.19	127.51	4.794	97.637	-0.0236623
10.19	127.52	4.794	97.637	-0.0236141
10.19	127.54	4.794	97.637	-0.0239841
10.19	127.56	4.794	97.636	-0.0240730
10.20	127.57	4.794	97.636	-0.0237974
10.20	127.59	4.794	97.635	-0.0233341
10.20	127.61	4.794	97.635	-0.0231035
10.20	127.62	4.794	97.635	-0.0232880
10.20	127.64	4.794	97.634	-0.0236569
10.20	127.66	4.794	97.634	-0.0238875
10.20	127.67	4.794	97.633	-0.0241619
10.21	127.69	4.794	97.633	-0.0241608
10.21	127.71	4.794	97.633	-0.0241125
10.21	127.72	4.794	97.632	-0.0240203
10.21	127.74	4.794	97.632	-0.0238798
10.21	127.76	4.794	97.631	-0.0242475
10.22	127.77	4.794	97.631	-0.0242913
10.22	127.79	4.794	97.631	-0.0243351
10.22	127.81	4.794	97.630	-0.0238709
10.22	127.82	4.793	97.630	-0.0232686
10.22	127.84	4.793	97.629	-0.0229440
10.22	127.85	4.793	97.629	-0.0230801
10.23	127.87	4.793	97.629	-0.0238140
10.23	127.89	4.793	97.628	-0.0240387
10.23	127.90	4.793	97.628	-0.0238511
10.23	127.92	4.793	97.628	-0.0231562
10.23	127.94	4.793	97.627	-0.0231991
10.23	127.95	4.793	97.627	-0.0240244
10.23	127.97	4.793	97.626	-0.0248987
10.24	127.99	4.793	97.626	-0.0248975
10.24	128.00	4.793	97.626	-0.0240197
10.24	128.02	4.793	97.625	-0.0229989
10.24	128.04	4.793	97.625	-0.0228548
10.24	128.05	4.793	97.624	-0.0238204
10.25	128.07	4.793	97.624	-0.0247883
10.25	128.09	4.793	97.624	-0.0252023
10.25	128.10	4.793	97.623	-0.0247815
10.25	128.12	4.793	97.623	-0.0241772
10.25	128.14	4.793	97.622	-0.0242647
10.25	128.15	4.793	97.622	-0.0247243
10.25	128.17	4.793	97.622	-0.0249494
10.26	128.19	4.793	97.621	-0.0248093
10.26	128.20	4.793	97.621	-0.0242076
10.26	128.22	4.793	97.620	-0.0241113
10.26	128.24	4.793	97.620	-0.0245225
10.26	128.25	4.793	97.619	-0.0248347
10.27	128.27	4.793	97.619	-0.0248324
10.27	128.29	4.793	97.619	-0.0247361
10.27	128.30	4.793	97.618	-0.0246857
10.27	128.32	4.793	97.618	-0.0247752
10.27	128.34	4.793	97.617	-0.0247202
10.27	128.35	4.793	97.617	-0.0244887
10.28	128.37	4.793	97.617	-0.0245300
10.28	128.39	4.793	97.616	-0.0247548
10.28	128.40	4.793	97.616	-0.0247983
10.28	128.42	4.793	97.615	-0.0249313
10.28	128.44	4.793	97.615	-0.0250687
10.28	128.45	4.793	97.615	-0.0252521
10.28	128.47	4.793	97.614	-0.0259853
10.29	128.49	4.793	97.614	-0.0264388
10.29	128.50	4.793	97.613	-0.0266196
10.29	128.52	4.793	97.613	-0.0262024
10.29	128.54	4.793	97.612	-0.0254649
10.29	128.55	4.793	97.612	-0.0249587
10.30	128.57	4.793	97.612	-0.0249084
10.30	128.59	4.793	97.611	-0.0250412
10.30	128.60	4.793	97.611	-0.0249474
10.30	128.62	4.793	97.610	-0.0249931
10.30	128.64	4.793	97.610	-0.0246247
10.30	128.65	4.792	97.609	-0.0245767
10.30	128.67	4.792	97.609	-0.0247574
10.31	128.69	4.792	97.609	-0.0248009
10.31	128.70	4.792	97.608	-0.0251213
10.31	128.72	4.792	97.608	-0.0250732
10.31	128.74	4.792	97.607	-0.0249771
10.31	128.75	4.792	97.607	-0.0251601
10.32	128.77	4.792	97.607	-0.0252973
10.32	128.79	4.792	97.606	-0.0255718
10.32	128.80	4.792	97.606	-0.0258005
10.32	128.82	4.792	97.605	-0.0256633
10.32	128.84	4.792	97.605	-0.0257091
10.32	128.85	4.792	97.604	-0.0258920
10.33	128.87	4.792	97.604	-0.0260245
10.33	128.89	4.792	97.604	-0.0262051
10.33	128.90	4.792	97.603	-0.0258850
10.33	128.92	4.792	97.603	-0.0258416
10.33	128.94	4.792	97.602	-0.0257501
10.33	128.95	4.792	97.602	-0.0259717
10.33	128.97	4.792	97.601	-0.0261474
10.34	128.99	4.792	97.601	-0.0258274
10.34	129.00	4.792	97.601	-0.0257431
10.34	129.02	4.792	97.600	-0.0253795
10.34	129.04	4.792	97.600	-0.0255648
10.34	129.05	4.792	97.599	-0.0257430
10.35	129.07	4.792	97.599	-0.0259716
10.35	129.09	4.792	97.598	-0.0264289
10.35	129.10	4.792	97.598	-0.0264289
10.35	129.12	4.792	97.597	-0.0264289
10.35	129.14	4.792	97.597	-0.0262003
10.35	129.15	4.792	97.597	-0.0261593
10.35	129.17	4.792	97.596	-0.0266191
10.36	129.19	4.792	97.596	-0.0265733
10.36	129.20	4.792	97.595	-0.0264794
10.36	129.22	4.792	97.595	-0.0262002
10.36	129.24	4.792	97.594	-0.0261040
10.36	129.25	4.792	97.594	-0.0264722
10.37	129.27	4.792	97.594	-0.0263783
10.37	129.29	4.792	97.593	-0.0263832
10.37	129.30	4.792	97.593	-0.0264337
10.37	129.32	4.792	97.592	-0.0263856
10.37	129.34	4.792	97.592	-0.0265252
10.37	129.35	4.792	97.591	-0.0264795
10.38	129.37	4.792	97.591	-0.0263398
10.38	129.39	4.792	97.590	-0.0264795
10.38	129.40	4.792	97.590	-0.0264386
10.38	129.42	4.792	97.590	-0.0265301
10.38	129.44	4.791	97.589	-0.0268119
10.38	129.45	4.791	97.589	-0.0268576
10.38	129.47	4.791	97.588	-0.0269009
10.39	129.49	4.791	97.588	-0.0267203
10.39	129.50	4.791	97.587	-0.0265373
10.39	129.52	4.791	97.587	-0.0265398
10.39	129.54	4.791	97.586	-0.0265398
10.39	129.55	4.791	97.586	-0.0268167
10.40	129.57	4.791	97.586	-0.0270431
10.40	129.59	4.791	97.585	-0.0271853
10.40	129.60	4.791	97.585	-0.0268192
10.40	129.62	4.791	97.584	-0.0264482
10.40	129.64	4.791	97.584	-0.0264458
10.40	129.65	4.791	97.583	-0.0267155
10.40	129.67	4.791	97.583	-0.0271272
10.41	129.69	4.791	97.582	-0.0272187
10.41	129.70	4.791	97.582	-0.0271272
10.41	129.72	4.791	97.581	-0.0268070
10.41	129.74	4.791	97.581	-0.0264867
10.41	129.75	4.791	97.581	-0.0263495
10.42	129.77	4.791	97.580	-0.0269899
10.42	129.79	4.791	97.580	-0.0274982
10.42	129.80	4.791	97.579	-0.0277753
10.42	129.82	4.791	97.579	-0.0274092
10.42	129.84	4.791	97.578	-0.0267661
10.42	129.85	4.791	97.578	-0.0266746
10.43	129.87	4.791	97.577	-0.0268600
10.43	129.89	4.791	97.577	-0.0274550
10.43	129.90	4.791	97.577	-0.0276863
10.43	129.92	4.791	97.576	-0.0276888
10.43	129.94	4.791	97.576	-0.0274167
10.43	129.95	4.791	97.575	-0.0273277
10.43	129.97	4.791	97.575	-0.0275515
10.44	129.99	4.791	97.574	-0.0274600
10.44	130.00	4.791	97.574	-0.0275108
10.44	130.02	4.791	97.573	-0.0271421
10.44	130.04	4.791	97.573	-0.0269157
10.44	130.05	4.791	97.572	-0.0270072
10.45	130.07	4.791	97.572	-0.0272336
10.45	130.09	4.791	97.572	-0.0275566
10.45	130.10	4.791	97.571	-0.0275108
10.45	130.12	4.791	97.571	-0.0270963
10.45	130.14	4.791	97.570	-0.0267326
10.45	130.15	4.791	97.570	-0.0269108
10.45	130.17	4.791	97.569	-0.0273684
10.46	130.19	4.790	97.569	-0.0280600
10.46	130.20	4.790	97.568	-0.0284236
10.46	130.22	4.790	97.568	-0.0281464
10.46	130.24	4.790	97.567	-0.0274523
10.46	130.25	4.790	97.567	-0.0271321
10.47	130.27	4.790	97.567	-0.0272310
10.47	130.29	4.790	97.566	-0.0278794
10.47	130.30	4.790	97.566	-0.0281999
10.47	130.32	4.790	97.565	-0.0278718
10.47	130.34	4.790	97.565	-0.0273201
10.47	130.35	4.790	97.564	-0.0265398
10.48	130.37	4.790	97.564	-0.0265856
10.48	130.39	4.790	97.563	-0.0269034
10.48	130.40	4.790	97.563	-0.0275439
10.48	130.42	4.790	97.562	-0.0281871
10.48	130.44	4.790	97.562	-0.0282328
10.48	130.45	4.790	97.561	-0.0280929
10.48	130.47	4.790	97.561	-0.0277270
10.49	130.49	4.790	97.561	-0.0275007
10.49	130.50	4.790	97.560	-0.0276888
10.49	130.52	4.790	97.560	-0.0279685
10.49	130.54	4.790	97.559	-0.0280575
10.49	130.55	4.790	97.559	-0.0279227
10.50	130.57	4.790	97.558	-0.0276888
10.50	130.59	4.790	97.558	-0.0275515
10.50	130.60	4.790	97.557	-0.0275565
10.50	130.62	4.790	97.557	-0.0276913
10.50	130.64	4.790	97.556	-0.0278312
10.50	130.65	4.790	97.556	-0.0281058
10.50	130.67	4.790	97.555	-0.0283779
10.51	130.69	4.790	97.555	-0.0285636
10.51	130.70	4.790	97.554	-0.0286094
10.51	130.72	4.790	97.554	-0.0284694
10.51	130.74	4.790	97.554	-0.0280195
10.51	130.75	4.790	97.553	-0.0276507
10.52	130.77	4.790	97.553	-0.0275591
10.52	130.79	4.790	97.552	-0.0280144
10.52	130.80	4.790	97.552	-0.0288787
10.52	130.82	4.790	97.551	-0.0292045
10.52	130.84	4.790	97.551	-0.0287952
10.52	130.85	4.790	97.550	-0.0281541
10.53	130.87	4.790	97.550	-0.0274650
10.53	130.89	4.790	97.549	-0.0273277
10.53	130.90	4.790	97.549	-0.0277879
10.53	130.92	4.789	97.548	-0.0281542
10.53	130.94	4.789	97.548	-0.0284720
10.53	130.95	4.789	97.547	-0.0282432
10.53	130.97	4.789	97.547	-0.0275082
10.54	130.99	4.789	97.546	-0.0272361
10.54	131.00	4.789	97.546	-0.0273734
10.54	131.02	4.789	97.546	-0.0278794
10.54	131.04	4.789	97.545	-0.0283425
10.54	131.05	4.789	97.545	-0.0282967
10.55	131.07	4.789	97.544	-0.0280220
10.55	131.09	4.789	97.544	-0.0276099
10.55	131.10	4.789	97.543	-0.0274267
10.55	131.12	4.789	97.543	-0.0276149
10.55	131.14	4.789	97.542	-0.0278922
10.55	131.15	4.789	97.542	-0.0282180
10.55	131.17	4.789	97.541	-0.0281722
10.56	131.19	4.789	97.541	-0.0273935
10.56	131.20	4.789	97.540	-0.0265231
10.56	131.22	4.789	97.540	-0.0258360
10.56	131.24	4.789	97.540	-0.0259323
10.56	131.25	4.789	97.539	-0.0267136
10.57	131.27	4.789	97.539	-0.0275485
10.57	131.29	4.789	97.538	-0.0281012
10.57	131.30	4.789	97.538	-0.0284221
10.57	131.32	4.789	97.537	-0.0288321
10.57	131.34	4.789	97.537	-0.0295195
10.57	131.35	4.789	97.536	-0.0301182
10.58	131.37	4.789	97.536	-0.0308115
10.58	131.39	4.789	97.535	-0.0311783
10.58	131.40	4.789	97.535	-0.0313617
10.58	131.42	4.789	97.534	-0.0315968
10.58	131.44	4.789	97.534	-0.0318290
10.58	131.45	4.789	97.533	-0.0319725
10.58	131.47	4.789	97.533	-0.0319266
10.59	131.49	4.789	97.532	-0.0317831
10.59	131.50	4.789	97.532	-0.0313733
10.59	131.52	4.789	97.531	-0.0313762
10.59	131.54	4.789	97.531	-0.0310981
10.59	131.55	4.789	97.530	-0.0309661
10.60	131.57	4.789	97.530	-0.0306422
10.60	131.59	4.789	97.529	-0.0301001
10.60	131.60	4.789	97.529	-0.0295548
10.60	131.62	4.788	97.528	-0.0293712
10.60	131.64	4.788	97.528	-0.0296061
10.60	131.65	4.788	97.527	-0.0298329
10.60	131.67	4.788	97.527	-0.0299275
10.61	131.69	4.788	97.526	-0.0294226
10.61	131.70	4.788	97.526	-0.0290122
10.61	131.72	4.788	97.525	-0.0285583
10.61	131.74	4.788	97.525	-0.0284154
10.61	131.75	4.788	97.524	-0.0285505
10.62	131.77	4.788	97.524	-0.0286423
10.62	131.79	4.788	97.523	-0.0287826
10.62	131.80	4.788	97.523	-0.0286042
10.62	131.82	4.788	97.522	-0.0281910
10.62	131.84	4.788	97.522	-0.0280073
10.62	131.85	4.788	97.521	-0.0279614
10.63	131.87	4.788	97.521	-0.0282880
10.63	131.89	4.788	97.520	-0.0287958
10.63	131.90	4.788	97.520	-0.0287958
10.63	131.92	4.788	97.519	-0.0287984
10.63	131.94	4.788	97.519	-0.0285662
10.63	131.95	4.788	97.518	-0.0281069
10.63	131.97	4.788	97.518	-0.0280124
10.64	131.99	4.788	97.518	-0.0275023
10.64	132.00	4.788	97.517	-0.0268645
10.64	132.02	4.788	97.517	-0.0257188
10.64	132.03	4.788	97.516	-0.0242904
10.64	132.05	4.788	97.516	-0.0230464
10.65	132.07	4.788	97.515	-0.0224956
10.65	132.08	4.788	97.515	-0.0227293
10.65	132.10	4.788	97.515	-0.0234684
10.65	132.12	4.788	97.514	-0.0247566
10.65	132.13	4.788	97.514	-0.0259483
10.65	132.15	4.788	97.513	-0.0270506
10.65	132.17	4.788	97.513	-0.0282881
10.66	132.18	4.788	97.513	-0.0293848
10.66	132.20	4.788	97.512	-0.0304867
10.66	132.22	4.788	97.512	-0.0315484
10.66	132.23	4.788	97.511	-0.0320106
10.66	132.25	4.788	97.510	-0.0324699
10.67	132.27	4.788	97.510	-0.0326047
10.67	132.28	4.788	97.509	-0.0327365
10.67	132.30	4.788	97.509	-0.0327365
10.67	132.32	4.788	97.508	-0.0325069
10.67	132.33	4.788	97.508	-0.0322314
10.67	132.35	4.787	97.507	-0.0319960
10.68	132.37	4.787	97.507	-0.0319012
10.68	132.38	4.787	97.506	-0.0319872
10.68	132.40	4.787	97.506	-0.0319413
10.68	132.42	4.787	97.505	-0.0317118
10.68	132.43	4.787	97.505	-0.0311152
10.68	132.45	4.787	97.504	-0.0306619
10.68	132.47	4.787	97.504	-0.0307509
10.69	132.48	4.787	97.503	-0.0309776
10.69	132.50	4.787	97.503	-0.0315253
10.69	132.52	4.787	97.502	-0.0315683
10.69	132.53	4.787	97.501	-0.0312012
10.69	132.55	4.787	97.501	-0.0305101
10.70	132.57	4.787	97.500	-0.0298165
10.70	132.58	4.787	97.500	-0.0295413
10.70	132.60	4.787	97.499	-0.0299083
10.70	132.62	4.787	97.499	-0.0304128
10.70	132.63	4.787	97.498	-0.0305046
10.70	132.65	4.787	97.498	-0.0302752
10.70	132.67	4.787	97.497	-0.0299541
10.71	132.68	4.787	97.497	-0.0299137
10.71	132.70	4.787	97.496	-0.0301863
10.71	132.72	4.787	97.496	-0.0302294
10.71	132.73	4.787	97.495	-0.0301349
10.71	132.75	4.787	97.495	-0.0296276
10.72	132.77	4.787	97.494	-0.0293065
10.72	132.78	4.787	97.494	-0.0291717
10.72	132.80	4.787	97.493	-0.0291743
10.72	132.82	4.787	97.493	-0.0295440
10.72	132.83	4.787	97.493	-0.0293632
10.72	132.85	4.787	97.492	-0.0293119
10.73	132.87	4.787	97.492	-0.0288991
10.73	132.88	4.787	97.491	-0.0283998
10.73	132.90	4.787	97.491	-0.0282240
10.73	132.92	4.787	97.490	-0.0278135
10.73	132.93	4.787	97.490	-0.0274896
10.73	132.95	4.787	97.489	-0.0270282
10.73	132.97	4.787	97.489	-0.0265670
10.74	132.98	4.787	97.488	-0.0265718
10.74	133.00	4.787	97.488	-0.0268472
10.74	133.02	4.787	97.487	-0.0273979
10.74	133.03	4.786	97.487	-0.0279078
10.74	133.05	4.786	97.487	-0.0281806
10.75	133.07	4.786	97.486	-0.0284127
10.75	133.08	4.786	97.486	-0.0285452
10.75	133.10	4.786	97.485	-0.0290959
10.75	133.12	4.786	97.485	-0.0298302
10.75	133.13	4.786	97.484	-0.0304671
10.75	133.15	4.786	97.484	-0.0306994
10.75	133.17	4.786	97.483	-0.0306048
10.76	133.18	4.786	97.483	-0.0303809
10.76	133.20	4.786	97.482	-0.0303809
10.76	133.22	4.786	97.482	-0.0309775
10.76	133.23	4.786	97.481	-0.0314422
10.76	133.25	4.786	97.481	-0.0317606
10.77	133.27	4.786	97.480	-0.0314422
10.77	133.28	4.786	97.479	-0.0308455
10.77	133.30	4.786	97.479	-0.0304811
10.77	133.31	4.786	97.478	-0.0305785
10.77	133.33	4.786	97.478	-0.0309917
10.77	133.35	4.786	97.477	-0.0313992
10.78	133.36	4.786	97.477	-0.0315799
10.78	133.38	4.786	97.476	-0.0312528
10.78	133.40	4.786	97.476	-0.0309316
10.78	133.41	4.786	97.475	-0.0307939
10.78	133.43	4.786	97.475	-0.0307939
10.78	133.45	4.786	97.474	-0.0310750
10.78	133.46	4.786	97.474	-0.0310262
10.79	133.48	4.786	97.473	-0.0308914
10.79	133.50	4.786	97.473	-0.0308914
10.79	133.51	4.786	97.472	-0.0309804
10.79	133.53	4.786	97.472	-0.0315340
10.79	133.55	4.786	97.471	-0.0317577
10.80	133.56	4.786	97.471	-0.0317059
10.80	133.58	4.786	97.470	-0.0314736
10.80	133.60	4.786	97.470	-0.0311927
10.80	133.61	4.786	97.469	-0.0312844
10.80	133.63	4.786	97.469	-0.0313360
10.80	133.65	4.786	97.468	-0.0315224
10.80	133.66	4.786	97.468	-0.0315683
10.81	133.68	4.786	97.467	-0.0313819
10.81	133.70	4.785	97.467	-0.0311468
10.81	133.71	4.785	97.466	-0.0308200
10.81	133.73	4.785	97.465	-0.0310006
10.81	133.75	4.785	97.465	-0.0314133
10.82	133.76	4.785	97.464	-0.0315480
10.82	133.78	4.785	97.464	-0.0314992
10.82	133.80	4.785	97.463	-0.0310322
10.82	133.81	4.785	97.463	-0.0308891
10.82	133.83	4.785	97.462	-0.0311239
10.82	133.85	4.785	97.462	-0.0312643
10.83	133.86	4.785	97.461	-0.0314935
10.83	133.88	4.785	97.461	-0.0313990
10.83	133.90	4.785	97.460	-0.0312099
10.83	133.91	4.785	97.460	-0.0311125
10.83	133.93	4.785	97.459	-0.0311097
10.83	133.95	4.785	97.459	-0.0312872
10.83	133.96	4.785	97.458	-0.0317911
10.84	133.98	4.785	97.458	-0.0322034
10.84	134.00	4.785	97.457	-0.0323807
10.84	134.01	4.785	97.457	-0.0322861
10.84	134.03	4.785	97.456	-0.0318223
10.84	134.05	4.785	97.456	-0.0315534
10.85	134.06	4.785	97.455	-0.0313731
10.85	134.08	4.785	97.454	-0.0312815
10.85	134.10	4.785	97.454	-0.0311412
10.85	134.11	4.785	97.453	-0.0306319
10.85	134.13	4.785	97.453	-0.0303571
10.85	134.15	4.785	97.452	-0.0299908
10.85	134.16	4.785	97.452	-0.0300824
10.86	134.18	4.785	97.451	-0.0304945
10.86	134.20	4.785	97.451	-0.0310384
10.86	134.21	4.785	97.450	-0.0316305
10.86	134.23	4.785	97.450	-0.0317679
10.86	134.25	4.785	97.449	-0.0319539
10.87	134.26	4.785	97.449	-0.0321370
10.87	134.28	4.785	97.448	-0.0325460
10.87	134.30	4.785	97.448	-0.0329580
10.87	134.31	4.785	97.447	-0.0332814
10.87	134.33	4.784	97.447	-0.0335623
10.87	134.35	4.784	97.446	-0.0337912
10.88	134.36	4.784	97.445	-0.0337912
10.88	134.38	4.784	97.445	-0.0337454
10.88	134.40	4.784	97.444	-0.0337454
10.88	134.41	4.784	97.444	-0.0336996
10.88	134.43	4.784	97.443	-0.0336538
10.88	134.45	4.784	97.443	-0.0333333
10.88	134.46	4.784	97.442	-0.0332357
10.89	134.48	4.784	97.442	-0.0335592
10.89	134.50	4.784	97.441	-0.0339743
10.89	134.51	4.784	97.440	-0.0342980
10.89	134.53	4.784	97.440	-0.0341179
10.89	134.55	4.784	97.439	-0.0337454
10.90	134.56	4.784	97.439	-0.0335226
10.90	134.58	4.784	97.438	-0.0335257
10.90	134.60	4.784	97.438	-0.0336631
10.90	134.61	4.784	97.437	-0.0335226
10.90	134.63	4.784	97.436	-0.0334768
10.90	134.65	4.784	97.436	-0.0332967
10.90	134.66	4.784	97.435	-0.0331654
10.91	134.68	4.784	97.435	-0.0333547
10.91	134.70	4.784	97.434	-0.0334494
10.91	134.71	4.784	97.434	-0.0338222
10.91	134.73	4.784	97.433	-0.0340451
10.91	134.75	4.784	97.433	-0.0336754
10.92	134.76	4.784	97.432	-0.0330799
10.92	134.78	4.784	97.431	-0.0328079
10.92	134.80	4.784	97.431	-0.0331806
10.92	134.81	4.784	97.430	-0.0341950
10.92	134.83	4.784	97.430	-0.0349317
10.92	134.85	4.784	97.429	-0.0349317
10.93	134.86	4.784	97.429	-0.0347515
10.93	134.88	4.784	97.428	-0.0344733
10.93	134.90	4.784	97.427	-0.0347088
10.93	134.91	4.784	97.427	-0.0351674
10.93	134.93	4.784	97.426	-0.0355800
10.93	134.95	4.783	97.426	-0.0361827
10.93	134.96	4.783	97.425	-0.0362319
10.94	134.98	4.783	97.425	-0.0357798
10.94	135.00	4.783	97.424	-0.0352752
10.94	135.01	4.783	97.423	-0.0348165
10.94	135.03	4.783	97.423	-0.0349083
10.94	135.05	4.783	97.422	-0.0350064
10.95	135.06	4.783	97.422	-0.0345967
10.95	135.08	4.783	97.421	-0.0341441
10.95	135.10	4.783	97.420	-0.0335996
10.95	135.11	4.783	97.420	-0.0336424
10.95	135.13	4.783	97.419	-0.0338750
10.95	135.15	4.783	97.419	-0.0340523
10.95	135.16	4.783	97.418	-0.0341441
10.96	135.18	4.783	97.418	-0.0338750
10.96	135.20	4.783	97.417	-0.0338322
10.96	135.21	4.783	97.417	-0.0342975
10.96	135.23	4.783	97.416	-0.0348485
10.96	135.25	4.783	97.415	-0.0352682
10.97	135.26	4.783	97.415	-0.0351337
10.97	135.28	4.783	97.414	-0.0345430
10.97	135.30	4.783	97.414	-0.0343592
10.97	135.31	4.783	97.413	-0.0346348
10.97	135.33	4.783	97.412	-0.0352844
10.97	135.35	4.783	97.412	-0.0356027
10.98	135.36	4.783	97.411	-0.0356060
10.98	135.38	4.783	97.411	-0.0350482
10.98	135.40	4.783	97.410	-0.0346348
10.98	135.41	4.783	97.410	-0.0347790
10.98	135.43	4.783	97.409	-0.0352875
10.98	135.44	4.783	97.408	-0.0359375
10.98	135.46	4.783	97.408	-0.0359375
10.99	135.48	4.783	97.407	-0.0353794
10.99	135.49	4.783	97.407	-0.0347330
10.99	135.51	4.783	97.406	-0.0345033
10.99	135.53	4.782	97.405	-0.0349723
10.99	135.54	4.782	97.405	-0.0356650
11.00	135.56	4.782	97.404	-0.0358915
11.00	135.58	4.782	97.404	-0.0356059
11.00	135.59	4.782	97.403	-0.0347727
11.00	135.61	4.782	97.403	-0.0344511
11.00	135.63	4.782	97.402	-0.0345430
11.00	135.64	4.782	97.401	-0.0349564
11.00	135.66	4.782	97.401	-0.0352714
11.01	135.68	4.782	97.400	-0.0351828
11.01	135.69	4.782	97.400	-0.0348122
11.01	135.71	4.782	97.399	-0.0344051
11.01	135.73	4.782	97.398	-0.0345430
11.01	135.74	4.782	97.398	-0.0349500
11.02	135.76	4.782	97.397	-0.0355438
11.02	135.78	4.782	97.397	-0.0357274
11.02	135.79	4.782	97.396	-0.0354092
11.02	135.81	4.782	97.396	-0.0350877
11.02	135.83	4.782	97.395	-0.0350386
11.02	135.84	4.782	97.394	-0.0352617
11.03	135.86	4.782	97.394	-0.0357208
11.03	135.88	4.782	97.393	-0.0358586
11.03	135.89	4.782	97.393	-0.0357208
11.03	135.91	4.782	97.392	-0.0356290
11.03	135.93	4.782	97.391	-0.0355766
11.03	135.94	4.782	97.391	-0.0358028
11.03	135.96	4.782	97.390	-0.0361241
11.04	135.98	4.782	97.390	-0.0363110
11.04	135.99	4.782	97.389	-0.0362192
11.04	136.01	4.782	97.388	-0.0358028
11.04	136.03	4.782	97.388	-0.0354750
11.04	136.04	4.782	97.387	-0.0356979
11.05	136.06	4.782	97.387	-0.0362060
11.05	136.08	4.782	97.386	-0.0365697
11.05	136.09	4.781	97.385	-0.0364779
11.05	136.11	4.781	97.385	-0.0358322
11.05	136.13	4.781	97.384	-0.0354652
11.05	136.14	4.781	97.384	-0.0354620
11.05	136.16	4.781	97.383	-0.0358257
11.06	136.18	4.781	97.382	-0.0362811
11.06	136.19	4.781	97.382	-0.0363695
11.06	136.21	4.781	97.381	-0.0360550
11.06	136.23	4.781	97.381	-0.0357339
11.06	136.24	4.781	97.380	-0.0355898
11.07	136.26	4.781	97.379	-0.0357700
11.07	136.28	4.781	97.379	-0.0362285
11.07	136.29	4.781	97.378	-0.0363169
11.07	136.31	4.781	97.378	-0.0360451
11.07	136.33	4.781	97.377	-0.0355800
11.07	136.34	4.781	97.376	-0.0351609
11.08	136.36	4.781	97.376	-0.0352494
11.08	136.38	4.781	97.375	-0.0355179
11.08	136.39	4.781	97.375	-0.0358845
11.08	136.41	4.781	97.374	-0.0361203
11.08	136.43	4.781	97.374	-0.0358485
11.08	136.44	4.781	97.373	-0.0356652
11.08	136.46	4.781	97.372	-0.0355702
11.09	136.48	4.781	97.372	-0.0357928
11.09	136.49	4.781	97.371	-0.0362053
11.09	136.51	4.781	97.371	-0.0363428
11.09	136.53	4.781	97.370	-0.0362511
11.09	136.54	4.781	97.369	-0.0360612
11.10	136.56	4.781	97.369	-0.0359205
11.10	136.58	4.781	97.368	-0.0359663
11.10	136.59	4.781	97.368	-0.0361987
11.10	136.61	4.781	97.367	-0.0364278
11.10	136.63	4.781	97.366	-0.0363786
11.10	136.64	4.781	97.366	-0.0363786
11.10	136.66	4.780	97.365	-0.0362903
11.11	136.68	4.780	97.364	-0.0363362
11.11	136.69	4.780	97.364	-0.0364245
11.11	136.71	4.780	97.363	-0.0362412
11.11	136.73	4.780	97.363	-0.0361529
11.11	136.74	4.780	97.362	-0.0358779
11.12	136.76	4.780	97.361	-0.0358288
11.12	136.78	4.780	97.361	-0.0359204
11.12	136.79	4.780	97.360	-0.0361986
11.12	136.81	4.780	97.360	-0.0368402
11.12	136.83	4.780	97.359	-0.0373866
11.12	136.84	4.780	97.358	-0.0375699
11.13	136.86	4.780	97.358	-0.0375275
11.13	136.88	4.780	97.357	-0.0373900
11.13	136.89	4.780	97.357	-0.0373866
11.13	136.91	4.780	97.356	-0.0374782
11.13	136.93	4.780	97.355	-0.0373442
11.13	136.94	4.780	97.355	-0.0369386
11.13	136.96	4.780	97.354	-0.0364345
11.14	136.98	4.780	97.353	-0.0362053
11.14	136.99	4.780	97.353	-0.0363886
11.14	137.01	4.780	97.352	-0.0369386
11.14	137.02	4.780	97.352	-0.0374037
11.14	137.04	4.780	97.351	-0.0372238
11.15	137.06	4.780	97.350	-0.0369555
11.15	137.07	4.780	97.350	-0.0365496
11.15	137.09	4.780	97.349	-0.0364612
11.15	137.11	4.780	97.349	-0.0369266
11.15	137.12	4.780	97.348	-0.0369725
11.15	137.14	4.780	97.347	-0.0370642
11.15	137.16	4.780	97.347	-0.0366514
11.16	137.17	4.780	97.346	-0.0362385
11.16	137.19	4.780	97.346	-0.0361993
11.16	137.21	4.780	97.345	-0.0363403
11.16	137.22	4.779	97.344	-0.0368976
11.16	137.24	4.779	97.344	-0.0372716
11.17	137.26	4.779	97.343	-0.0374587
11.17	137.27	4.779	97.342	-0.0371901
11.17	137.29	4.779	97.342	-0.0368160
11.17	137.31	4.779	97.341	-0.0370421
11.17	137.32	4.779	97.341	-0.0374552
11.17	137.34	4.779	97.340	-0.0378787
11.18	137.36	4.779	97.339	-0.0380800
11.18	137.37	4.779	97.339	-0.0377159
11.18	137.39	4.779	97.338	-0.0376275
11.18	137.41	4.779	97.337	-0.0376206
11.18	137.42	4.779	97.337	-0.0377124
11.18	137.44	4.779	97.336	-0.0382707
11.18	137.46	4.779	97.336	-0.0383661
11.19	137.47	4.779	97.335	-0.0383201
11.19	137.49	4.779	97.334	-0.0379491
11.19	137.51	4.779	97.334	-0.0377194
11.19	137.52	4.779	97.333	-0.0381892
11.19	137.54	4.779	97.332	-0.0387055
11.20	137.56	4.779	97.332	-0.0389353
11.20	137.57	4.779	97.331	-0.0385180
11.20	137.59	4.779	97.330	-0.0378606
11.20	137.61	4.779	97.330	-0.0376734
11.20	137.62	4.779	97.329	-0.0380019
11.20	137.64	4.779	97.329	-0.0386523
11.20	137.66	4.779	97.328	-0.0391192
11.21	137.67	4.779	97.327	-0.0389318
11.21	137.69	4.779	97.327	-0.0382884
11.21	137.71	4.779	97.326	-0.0376023
11.21	137.72	4.779	97.325	-0.0373793
11.21	137.74	4.779	97.325	-0.0374253
11.22	137.76	4.778	97.324	-0.0375103
11.22	137.77	4.778	97.324	-0.0370541
11.22	137.79	4.778	97.323	-0.0363152
11.22	137.81	4.778	97.322	-0.0359474
11.22	137.82	4.778	97.322	-0.0361280
11.22	137.84	4.778	97.321	-0.0368174
11.23	137.86	4.778	97.321	-0.0376023
11.23	137.87	4.778	97.320	-0.0381609
11.23	137.89	4.778	97.319	-0.0385217
11.23	137.91	4.778	97.319	-0.0386489
11.23	137.92	4.778	97.318	-0.0386913
11.23	137.94	4.778	97.317	-0.0389634
11.23	137.96	4.778	97.317	-0.0393382
11.24	137.97	4.778	97.316	-0.0396986
11.24	137.99	4.778	97.315	-0.0395498
11.24	138.00	4.778	97.315	-0.0392174
11.24	138.02	4.778	97.314	-0.0390725
11.24	138.04	4.778	97.313	-0.0393409
11.25	138.05	4.778	97.313	-0.0397503
11.25	138.07	4.778	97.312	-0.0398880
11.25	138.09	4.778	97.311	-0.0396163
11.25	138.10	4.778	97.311	-0.0391185
11.25	138.12	4.778	97.310	-0.0388358
11.25	138.14	4.778	97.309	-0.0390547
11.25	138.15	4.778	97.309	-0.0396017
11.26	138.17	4.778	97.308	-0.0399192
11.26	138.19	4.778	97.308	-0.0400110
11.26	138.20	4.778	97.307	-0.0394953
11.26	138.22	4.778	97.306	-0.0389729
11.26	138.24	4.778	97.306	-0.0388247
11.27	138.25	4.778	97.305	-0.0392301
11.27	138.27	4.778	97.304	-0.0398717
11.27	138.29	4.777	97.304	-0.0400092
11.27	138.30	4.777	97.303	-0.0397800
11.27	138.32	4.777	97.302	-0.0393603
11.27	138.34	4.777	97.302	-0.0394870
11.28	138.35	4.777	97.301	-0.0400257
11.28	138.37	4.777	97.300	-0.0404762
11.28	138.39	4.777	97.300	-0.0408883
11.28	138.40	4.777	97.299	-0.0408883
11.28	138.42	4.777	97.298	-0.0404687
11.28	138.44	4.777	97.298	-0.0400988
11.28	138.45	4.777	97.297	-0.0401373
11.29	138.47	4.777	97.296	-0.0405418
11.29	138.49	4.777	97.296	-0.0410414
11.29	138.50	4.777	97.295	-0.0409881
11.29	138.52	4.777	97.294	-0.0404849
11.29	138.54	4.777	97.293	-0.0400658
11.30	138.55	4.777	97.293	-0.0400549
11.30	138.57	4.777	97.292	-0.0405541
11.30	138.59	4.777	97.291	-0.0410075
11.30	138.60	4.777	97.291	-0.0412819
11.30	138.62	4.777	97.290	-0.0409505
11.30	138.64	4.777	97.289	-0.0403454
11.30	138.65	4.777	97.289	-0.0397898
11.31	138.67	4.777	97.288	-0.0395614
11.31	138.69	4.777	97.287	-0.0396528
11.31	138.70	4.777	97.287	-0.0395999
11.31	138.72	4.777	97.286	-0.0392765
11.31	138.74	4.777	97.285	-0.0388513
11.32	138.75	4.777	97.285	-0.0386652
11.32	138.77	4.777	97.284	-0.0387951
11.32	138.79	4.776	97.284	-0.0391074
11.32	138.80	4.776	97.283	-0.0394689
11.32	138.82	4.776	97.282	-0.0395529
11.32	138.84	4.776	97.282	-0.0394617
11.33	138.86	4.776	97.281	-0.0393704
11.33	138.87	4.776	97.280	-0.0394617
11.33	138.89	4.776	97.280	-0.0397354
11.33	138.91	4.776	97.279	-0.0400931
11.33	138.92	4.776	97.278	-0.0400894
11.33	138.94	4.776	97.278	-0.0398541
11.33	138.96	4.776	97.277	-0.0397629
11.34	138.97	4.776	97.276	-0.0397629
11.34	138.99	4.776	97.276	-0.0401660
11.34	139.01	4.776	97.275	-0.0403902
11.34	139.02	4.776	97.274	-0.0401550
11.34	139.04	4.776	97.274	-0.0400255
11.35	139.06	4.776	97.273	-0.0398012
11.35	139.07	4.776	97.272	-0.0398012
11.35	139.09	4.776	97.272	-0.0401167
11.35	139.11	4.776	97.271	-0.0403829
11.35	139.12	4.776	97.270	-0.0409298
11.35	139.14	4.776	97.269	-0.0410590
11.35	139.16	4.776	97.269	-0.0406452
11.36	139.17	4.776	97.268	-0.0403263
11.36	139.19	4.776	97.267	-0.0400565
11.36	139.21	4.776	97.267	-0.0401550
11.36	139.22	4.776	97.266	-0.0405122
11.36	139.24	4.776	97.265	-0.0403263
11.37	139.26	4.776	97.265	-0.0400073
11.37	139.27	4.776	97.264	-0.0396464
11.37	139.29	4.776	97.263	-0.0394185
11.37	139.31	4.775	97.263	-0.0396428
11.37	139.32	4.775	97.262	-0.0400528
11.37	139.34	4.775	97.261	-0.0401021
11.38	139.36	4.775	97.261	-0.0398359
11.38	139.37	4.775	97.260	-0.0396152
11.38	139.39	4.775	97.259	-0.0393453
11.38	139.41	4.775	97.259	-0.0394821
11.38	139.42	4.775	97.258	-0.0398960
11.38	139.44	4.775	97.257	-0.0401659
11.38	139.46	4.775	97.257	-0.0406219
11.39	139.47	4.775	97.256	-0.0406256
11.39	139.49	4.775	97.255	-0.0404395
11.39	139.51	4.775	97.255	-0.0403027
11.39	139.52	4.775	97.254	-0.0403593
11.39	139.54	4.775	97.253	-0.0407698
11.40	139.56	4.775	97.253	-0.0410127
11.40	139.57	4.775	97.252	-0.0410203
11.40	139.59	4.775	97.251	-0.0410622
11.40	139.61	4.775	97.251	-0.0411572
11.40	139.62	4.775	97.250	-0.0414690
11.40	139.64	4.775	97.249	-0.0416591
11.40	139.66	4.775	97.249	-0.0412598
11.41	139.67	4.775	97.248	-0.0406319
11.41	139.69	4.775	97.247	-0.0398174
11.41	139.71	4.775	97.247	-0.0395962
11.41	139.73	4.775	97.246	-0.0399196
11.41	139.74	4.775	97.245	-0.0407875
11.42	139.76	4.775	97.245	-0.0416972
11.42	139.78	4.775	97.244	-0.0424734
11.42	139.79	4.775	97.243	-0.0429798
11.42	139.81	4.774	97.242	-0.0435815
11.42	139.83	4.774	97.242	-0.0442748
11.42	139.84	4.774	97.241	-0.0451470
11.43	139.86	4.774	97.240	-0.0462607
11.43	139.88	4.774	97.239	-0.0466764
11.43	139.89	4.774	97.239	-0.0466850
11.43	139.91	4.774	97.238	-0.0462362
11.43	139.93	4.774	97.237	-0.0457373
11.43	139.94	4.774	97.236	-0.0456999
11.43	139.96	4.774	97.236	-0.0459370
11.44	139.98	4.774	97.235	-0.0459039
11.44	139.99	4.774	97.234	-0.0454130
11.44	140.01	4.774	97.233	-0.0445513
11.44	140.03	4.774	97.232	-0.0436813
11.44	140.04	4.774	97.232	-0.0434603
11.45	140.06	4.774	97.231	-0.0436017
11.45	140.08	4.774	97.230	-0.0434265
11.45	140.09	4.774	97.230	-0.0431596
11.45	140.11	4.774	97.229	-0.0425679
11.45	140.13	4.774	97.228	-0.0421632
11.45	140.14	4.774	97.227	-0.0421173
11.45	140.16	4.774	97.227	-0.0423542
11.46	140.18	4.774	97.226	-0.0425951
11.46	140.19	4.774	97.225	-0.0425990
11.46	140.21	4.774	97.225	-0.0423736
11.46	140.23	4.774	97.224	-0.0419687
11.46	140.24	4.774	97.223	-0.0419305
11.47	140.26	4.773	97.223	-0.0420758
11.47	140.28	4.773	97.222	-0.0421715
11.47	140.29	4.773	97.221	-0.0424125
11.47	140.31	4.773	97.220	-0.0422064
11.47	140.32	4.773	97.220	-0.0417585
11.47	140.34	4.773	97.219	-0.0413488
11.48	140.36	4.773	97.218	-0.0407057
11.48	140.37	4.773	97.218	-0.0406175
11.48	140.39	4.773	97.217	-0.0402574
11.48	140.41	4.773	97.216	-0.0395221
11.48	140.42	4.773	97.216	-0.0388399
11.48	140.44	4.773	97.215	-0.0384827
11.48	140.46	4.773	97.214	-0.0387622
11.49	140.47	4.773	97.214	-0.0395475
11.49	140.49	4.773	97.213	-0.0403366
11.49	140.51	4.773	97.212	-0.0407965
11.49	140.52	4.773	97.212	-0.0411683
11.49	140.54	4.773	97.211	-0.0413561
11.50	140.56	4.773	97.210	-0.0418161
11.50	140.57	4.773	97.210	-0.0423838
11.50	140.59	4.773	97.209	-0.0429361
11.50	140.61	4.773	97.208	-0.0430662
11.50	140.62	4.773	97.208	-0.0430241
11.50	140.64	4.773	97.207	-0.0428900
11.50	140.66	4.773	97.206	-0.0429860
11.51	140.67	4.773	97.205	-0.0435423
11.51	140.69	4.773	97.205	-0.0440486
11.51	140.71	4.773	97.204	-0.0443749
11.51	140.72	4.773	97.203	-0.0440147
11.51	140.74	4.773	97.202	-0.0436545
11.52	140.76	4.772	97.202	-0.0434742
11.52	140.77	4.772	97.201	-0.0437586
11.52	140.79	4.772	97.200	-0.0441352
11.52	140.81	4.772	97.200	-0.0443697
11.52	140.82	4.772	97.199	-0.0444618
11.52	140.84	4.772	97.198	-0.0441813
11.53	140.86	4.772	97.197	-0.0439429
11.53	140.87	4.772	97.197	-0.0438047
11.53	140.89	4.772	97.196	-0.0439049
11.53	140.91	4.772	97.195	-0.0442315
11.53	140.92	4.772	97.194	-0.0443779
11.53	140.94	4.772	97.194	-0.0441014
11.53	140.95	4.772	97.193	-0.0439171
11.54	140.97	4.772	97.192	-0.0439171
11.54	140.99	4.772	97.192	-0.0441014
11.54	141.00	4.772	97.191	-0.0446544
11.54	141.02	4.772	97.190	-0.0446544
11.54	141.04	4.772	97.189	-0.0444240
11.55	141.05	4.772	97.189	-0.0441475
11.55	141.07	4.772	97.188	-0.0439631
11.55	141.09	4.772	97.187	-0.0441393
11.55	141.10	4.772	97.186	-0.0443656
11.55	141.12	4.772	97.186	-0.0445499
11.55	141.14	4.772	97.185	-0.0444076
11.55	141.15	4.772	97.184	-0.0442274
11.56	141.17	4.772	97.183	-0.0441352
11.56	141.19	4.772	97.183	-0.0442233
11.56	141.20	4.772	97.182	-0.0446881
11.56	141.22	4.771	97.181	-0.0451405
11.56	141.24	4.771	97.181	-0.0453247
11.57	141.25	4.771	97.180	-0.0450944
11.57	141.27	4.771	97.179	-0.0447259
11.57	141.29	4.771	97.178	-0.0445877
11.57	141.30	4.771	97.178	-0.0447177
11.57	141.32	4.771	97.177	-0.0453123
11.57	141.34	4.771	97.176	-0.0456262
11.58	141.35	4.771	97.175	-0.0456722
11.58	141.37	4.771	97.175	-0.0453499
11.58	141.39	4.771	97.174	-0.0450193
11.58	141.40	4.771	97.173	-0.0450612
11.58	141.42	4.771	97.172	-0.0452914
11.58	141.44	4.771	97.172	-0.0453792
11.58	141.45	4.771	97.171	-0.0452830
11.59	141.47	4.771	97.170	-0.0449945
11.59	141.49	4.771	97.169	-0.0444802
11.59	141.50	4.771	97.169	-0.0444342
11.59	141.52	4.771	97.168	-0.0444721
11.59	141.53	4.771	97.167	-0.0449278
11.60	141.55	4.771	97.166	-0.0452873
11.60	141.57	4.771	97.166	-0.0449112
11.60	141.58	4.771	97.165	-0.0447232
11.60	141.60	4.771	97.164	-0.0445312
11.60	141.62	4.771	97.163	-0.0446232
11.60	141.63	4.771	97.163	-0.0448989
11.60	141.65	4.771	97.162	-0.0448447
11.61	141.67	4.770	97.161	-0.0446945
11.61	141.68	4.770	97.160	-0.0445985
11.61	141.70	4.770	97.160	-0.0446322
11.61	141.72	4.770	97.159	-0.0448118
11.61	141.73	4.770	97.158	-0.0448995
11.62	141.75	4.770	97.157	-0.0449412
11.62	141.77	4.770	97.157	-0.0448953
11.62	141.78	4.770	97.156	-0.0447076
11.62	141.80	4.770	97.155	-0.0446535
11.62	141.82	4.770	97.154	-0.0445995
11.62	141.83	4.770	97.154	-0.0448707
11.63	141.85	4.770	97.153	-0.0449083
11.63	141.87	4.770	97.152	-0.0447165
11.63	141.88	4.770	97.151	-0.0445290
11.63	141.90	4.770	97.151	-0.0444750
11.63	141.92	4.770	97.150	-0.0446961
11.63	141.93	4.770	97.149	-0.0450129
11.63	141.95	4.770	97.148	-0.0453712
11.64	141.97	4.770	97.148	-0.0454629
11.64	141.98	4.770	97.147	-0.0452796
11.64	142.00	4.770	97.146	-0.0449505
11.64	142.02	4.770	97.145	-0.0450298
11.64	142.03	4.770	97.145	-0.0454837
11.65	142.05	4.770	97.144	-0.0459917
11.65	142.07	4.770	97.143	-0.0460876
11.65	142.08	4.770	97.142	-0.0459001
11.65	142.10	4.770	97.142	-0.0456669
11.65	142.12	4.769	97.141	-0.0456627
11.65	142.13	4.769	97.140	-0.0459750
11.65	142.15	4.769	97.139	-0.0462870
11.66	142.17	4.769	97.139	-0.0463158
11.66	142.18	4.769	97.138	-0.0460870
11.66	142.20	4.769	97.137	-0.0459039
11.66	142.22	4.769	97.136	-0.0459870
11.66	142.23	4.769	97.136	-0.0463489
11.67	142.25	4.769	97.135	-0.0466691
11.67	142.27	4.769	97.134	-0.0469937
11.67	142.28	4.769	97.133	-0.0470852
11.67	142.30	4.769	97.132	-0.0470351
11.67	142.32	4.769	97.132	-0.0467521
11.67	142.33	4.769	97.131	-0.0465233
11.68	142.35	4.769	97.130	-0.0467063
11.68	142.37	4.769	97.129	-0.0470265
11.68	142.38	4.769	97.128	-0.0472924
11.68	142.40	4.769	97.128	-0.0471508
11.68	142.42	4.769	97.127	-0.0465563
11.68	142.43	4.769	97.126	-0.0462862
11.68	142.45	4.769	97.125	-0.0462946
11.69	142.47	4.769	97.125	-0.0465233
11.69	142.48	4.769	97.124	-0.0465691
11.69	142.50	4.769	97.123	-0.0462946
11.69	142.52	4.769	97.122	-0.0462489
11.69	142.53	4.769	97.122	-0.0464318
11.70	142.55	4.768	97.121	-0.0467978
11.70	142.57	4.768	97.120	-0.0469350
11.70	142.58	4.768	97.119	-0.0468893
11.70	142.60	4.768	97.118	-0.0467521
11.70	142.62	4.768	97.118	-0.0467606
11.70	142.63	4.768	97.117	-0.0467191
11.70	142.65	4.768	97.116	-0.0466734
11.71	142.67	4.768	97.115	-0.0468064
11.71	142.68	4.768	97.114	-0.0468521
11.71	142.70	4.768	97.114	-0.0469479
11.71	142.72	4.768	97.113	-0.0468564
11.71	142.73	4.768	97.112	-0.0465861
11.72	142.75	4.768	97.111	-0.0464531
11.72	142.77	4.768	97.111	-0.0464201
11.72	142.78	4.768	97.110	-0.0462912
11.72	142.80	4.768	97.109	-0.0462454
11.72	142.82	4.768	97.108	-0.0461996
11.72	142.83	4.768	97.108	-0.0459707
11.73	142.85	4.768	97.107	-0.0458791
11.73	142.87	4.768	97.106	-0.0456502
11.73	142.88	4.768	97.105	-0.0456585
11.73	142.90	4.768	97.104	-0.0458917
11.73	142.92	4.768	97.104	-0.0460749
11.73	142.93	4.768	97.103	-0.0460792
11.73	142.95	4.768	97.102	-0.0460750
11.74	142.97	4.768	97.101	-0.0462208
11.74	142.98	4.768	97.101	-0.0465500
11.74	143.00	4.767	97.100	-0.0467834
11.74	143.02	4.767	97.099	-0.0467547
11.74	143.03	4.767	97.098	-0.0465298
11.75	143.05	4.767	97.098	-0.0463922
11.75	143.07	4.767	97.097	-0.0464882
11.75	143.08	4.767	97.096	-0.0466673
11.75	143.10	4.767	97.095	-0.0469051
11.75	143.12	4.767	97.094	-0.0466386
11.75	143.13	4.767	97.094	-0.0463592
11.75	143.15	4.767	97.093	-0.0461341
11.76	143.17	4.767	97.092	-0.0462258
11.76	143.18	4.767	97.091	-0.0465511
11.76	143.20	4.767	97.091	-0.0468807
11.76	143.22	4.767	97.090	-0.0471560
11.76	143.23	4.767	97.089	-0.0472105
11.77	143.25	4.767	97.088	-0.0471231
11.77	143.27	4.767	97.087	-0.0467187
11.77	143.28	4.767	97.087	-0.0466355
11.77	143.30	4.767	97.086	-0.0466771
11.77	143.32	4.767	97.085	-0.0467732
11.77	143.33	4.767	97.084	-0.0468277
11.78	143.35	4.767	97.084	-0.0466985
11.78	143.37	4.767	97.083	-0.0467071
11.78	143.38	4.767	97.082	-0.0469324
11.78	143.40	4.767	97.081	-0.0472079
11.78	143.42	4.767	97.080	-0.0474419
11.78	143.43	4.766	97.080	-0.0475425
11.78	143.45	4.766	97.079	-0.0471750
11.79	143.47	4.766	97.078	-0.0471750
11.79	143.48	4.766	97.077	-0.0472669
11.79	143.50	4.766	97.076	-0.0479099
11.79	143.52	4.766	97.076	-0.0484241
11.79	143.53	4.766	97.075	-0.0483278
11.80	143.55	4.766	97.074	-0.0480566
11.80	143.57	4.766	97.073	-0.0478269
11.80	143.58	4.766	97.072	-0.0480150
11.80	143.60	4.766	97.072	-0.0482996
11.80	143.62	4.766	97.071	-0.0486673
11.80	143.63	4.766	97.070	-0.0485754
11.80	143.65	4.766	97.069	-0.0482996
11.81	143.67	4.766	97.068	-0.0480239
11.81	143.68	4.766	97.068	-0.0477110
11.81	143.70	4.766	97.067	-0.0477154
11.81	143.71	4.766	97.066	-0.0479452
11.81	143.73	4.766	97.065	-0.0481707
11.82	143.75	4.766	97.064	-0.0484375
11.82	143.76	4.766	97.064	-0.0484924
11.82	143.78	4.766	97.063	-0.0482670
11.82	143.80	4.766	97.062	-0.0480371
11.82	143.81	4.766	97.061	-0.0482626
11.82	143.83	4.766	97.060	-0.0486213
11.83	143.85	4.765	97.060	-0.0489520
11.83	143.86	4.765	97.059	-0.0490485
11.83	143.88	4.765	97.058	-0.0487356
11.83	143.90	4.765	97.057	-0.0486897
11.83	143.91	4.765	97.056	-0.0488186
11.83	143.93	4.765	97.056	-0.0488141
11.83	143.95	4.765	97.055	-0.0488051
11.84	143.96	4.765	97.054	-0.0484835
11.84	143.98	4.765	97.053	-0.0482537
11.84	144.00	4.765	97.052	-0.0479320
11.84	144.01	4.765	97.052	-0.0476562
11.84	144.03	4.765	97.051	-0.0474265
11.85	144.05	4.765	97.050	-0.0474265
11.85	144.06	4.765	97.049	-0.0475556
11.85	144.08	4.765	97.048	-0.0474134
11.85	144.10	4.765	97.048	-0.0474506
11.85	144.11	4.765	97.047	-0.0474965
11.85	144.13	4.765	97.046	-0.0477262
11.85	144.15	4.765	97.045	-0.0478093
11.86	144.16	4.765	97.044	-0.0476300
11.86	144.18	4.765	97.044	-0.0475710
11.86	144.20	4.765	97.043	-0.0476584
11.86	144.21	4.765	97.042	-0.0480672
11.86	144.23	4.765	97.041	-0.0485218
11.87	144.25	4.765	97.041	-0.0489440
11.87	144.26	4.765	97.040	-0.0492654
11.87	144.28	4.764	97.039	-0.0492563
11.87	144.30	4.764	97.038	-0.0491141
11.87	144.31	4.764	97.037	-0.0489764
11.87	144.33	4.764	97.036	-0.0490637
11.88	144.35	4.764	97.036	-0.0493346
11.88	144.36	4.764	97.035	-0.0498716
11.88	144.38	4.764	97.034	-0.0502752
11.88	144.40	4.764	97.033	-0.0505046
11.88	144.41	4.764	97.032	-0.0504587
11.88	144.43	4.764	97.031	-0.0503119
11.88	144.45	4.764	97.031	-0.0503990
11.89	144.46	4.764	97.030	-0.0504814
11.89	144.48	4.764	97.029	-0.0505638
11.89	144.50	4.764	97.028	-0.0504217
11.89	144.51	4.764	97.027	-0.0500917
11.89	144.53	4.764	97.026	-0.0499083
11.90	144.55	4.764	97.026	-0.0498167
11.90	144.56	4.764	97.025	-0.0500458
11.90	144.58	4.764	97.024	-0.0501283
11.90	144.60	4.764	97.023	-0.0498854
11.90	144.61	4.764	97.022	-0.0496976
11.90	144.63	4.764	97.021	-0.0495557
11.90	144.65	4.764	97.021	-0.0498305
11.91	144.66	4.764	97.020	-0.0500550
11.91	144.68	4.763	97.019	-0.0501282
11.91	144.70	4.763	97.018	-0.0502151
11.91	144.71	4.763	97.017	-0.0500778
11.91	144.73	4.763	97.016	-0.0498901
11.92	144.75	4.763	97.016	-0.0494278
11.92	144.76	4.763	97.015	-0.0492313
11.92	144.78	4.763	97.014	-0.0492771
11.92	144.80	4.763	97.013	-0.0494646
11.92	144.81	4.763	97.012	-0.0496477
11.92	144.83	4.763	97.011	-0.0495425
11.93	144.85	4.763	97.011	-0.0494832
11.93	144.86	4.763	97.010	-0.0493827
11.93	144.88	4.763	97.009	-0.0494742
11.93	144.90	4.763	97.008	-0.0494284
11.93	144.91	4.763	97.007	-0.0493737
11.93	144.93	4.763	97.007	-0.0496068
11.93	144.95	4.763	97.006	-0.0496937
11.94	144.96	4.763	97.005	-0.0499771
11.94	144.98	4.763	97.004	-0.0500228
11.94	145.00	4.763	97.003	-0.0499771
11.94	145.01	4.763	97.002	-0.0501600
11.94	145.03	4.763	97.002	-0.0502972
11.95	145.05	4.763	97.001	-0.0504344
11.95	145.06	4.763	97.000	-0.0506173
11.95	145.08	4.763	96.999	-0.0509374
11.95	145.10	4.762	96.998	-0.0509831
11.95	145.11	4.762	96.997	-0.0509831
11.95	145.13	4.762	96.996	-0.0507088
11.95	145.15	4.762	96.996	-0.0503429
11.96	145.16	4.762	96.995	-0.0504344
11.96	145.18	4.762	96.994	-0.0506173
11.96	145.20	4.762	96.993	-0.0507452
11.96	145.21	4.762	96.992	-0.0508319
11.96	145.23	4.762	96.991	-0.0509690
11.97	145.25	4.762	96.991	-0.0509830
11.97	145.26	4.762	96.990	-0.0511249
11.97	145.28	4.762	96.989	-0.0511296
11.97	145.30	4.762	96.988	-0.0510288
11.97	145.31	4.762	96.987	-0.0512117
11.97	145.33	4.762	96.986	-0.0511202
11.98	145.35	4.762	96.985	-0.0508002
11.98	145.36	4.762	96.985	-0.0506630
11.98	145.38	4.762	96.984	-0.0507087
11.98	145.40	4.762	96.983	-0.0509467
11.98	145.41	4.762	96.982	-0.0512164
11.98	145.43	4.762	96.981	-0.0513125
11.98	145.45	4.762	96.980	-0.0512574
11.99	145.46	4.762	96.979	-0.0513031
11.99	145.48	4.762	96.979	-0.0514861
11.99	145.50	4.761	96.978	-0.0518061
11.99	145.51	4.761	96.977	-0.0521719
11.99	145.53	4.761	96.976	-0.0521719
12.00	145.55	4.761	96.975	-0.0517242
12.00	145.56	4.761	96.974	-0.0512621
12.00	145.58	4.761	96.973	-0.0509467
12.00	145.60	4.761	96.973	-0.0511753
12.00	145.61	4.761	96.972	-0.0515002
12.00	145.63	4.761	96.971	-0.0516468
12.00	145.65	4.761	96.970	-0.0517478
12.01	145.66	4.761	96.969	-0.0515332
12.01	145.68	4.761	96.968	-0.0515837
12.01	145.70	4.761	96.967	-0.0516799
12.01	145.71	4.761	96.967	-0.0517715
12.01	145.73	4.761	96.966	-0.0519593
12.02	145.75	4.761	96.965	-0.0520604
12.02	145.76	4.761	96.964	-0.0519231
12.02	145.78	4.761	96.963	-0.0516579
12.02	145.80	4.761	96.962	-0.0517084
12.02	145.81	4.761	96.961	-0.0519927
12.02	145.83	4.761	96.960	-0.0522675
12.03	145.85	4.761	96.960	-0.0523953
12.03	145.86	4.761	96.959	-0.0520795
12.03	145.88	4.761	96.958	-0.0518915
12.03	145.90	4.760	96.957	-0.0521396
12.03	145.91	4.760	96.956	-0.0525664
12.03	145.93	4.760	96.955	-0.0531212
12.03	145.95	4.760	96.954	-0.0533553
12.04	145.96	4.760	96.953	-0.0531622
12.04	145.98	4.760	96.953	-0.0528873
12.04	146.00	4.760	96.952	-0.0528053
12.04	146.01	4.760	96.951	-0.0528656
12.04	146.03	4.760	96.950	-0.0528705
12.05	146.05	4.760	96.949	-0.0531046
12.05	146.06	4.760	96.948	-0.0530490
12.05	146.08	4.760	96.947	-0.0528295
12.05	146.10	4.760	96.946	-0.0523298
12.05	146.11	4.760	96.946	-0.0515138
12.05	146.13	4.760	96.945	-0.0510185
12.05	146.15	4.760	96.944	-0.0506562
12.06	146.16	4.760	96.943	-0.0505737
12.06	146.18	4.760	96.942	-0.0509867
12.06	146.20	4.760	96.941	-0.0516386
12.06	146.21	4.760	96.940	-0.0527355
12.06	146.23	4.760	96.940	-0.0540256
12.07	146.25	4.760	96.939	-0.0553466
12.07	146.26	4.760	96.938	-0.0563102
12.07	146.28	4.759	96.937	-0.0567337
12.07	146.30	4.759	96.936	-0.0569684
12.07	146.31	4.759	96.935	-0.0572544
12.07	146.33	4.759	96.934	-0.0576676
12.08	146.35	4.759	96.933	-0.0579078
12.08	146.36	4.759	96.932	-0.0576835
12.08	146.38	4.759	96.931	-0.0570969
12.08	146.40	4.759	96.930	-0.0567294
12.08	146.41	4.759	96.929	-0.0563975
12.08	146.43	4.759	96.928	-0.0564027
12.08	146.45	4.759	96.927	-0.0562598
12.09	146.46	4.759	96.926	-0.0557648
12.09	146.48	4.759	96.925	-0.0551319
12.09	146.49	4.759	96.925	-0.0543099
12.09	146.51	4.759	96.924	-0.0539982
12.09	146.53	4.759	96.923	-0.0538143
12.10	146.54	4.759	96.922	-0.0539063
12.10	146.56	4.759	96.921	-0.0537684
12.10	146.58	4.759	96.920	-0.0534467
12.10	146.59	4.759	96.919	-0.0532629
12.10	146.61	4.759	96.918	-0.0529969
12.10	146.63	4.759	96.917	-0.0531397
12.10	146.64	4.758	96.917	-0.0531397
12.11	146.66	4.758	96.916	-0.0534204
12.11	146.68	4.758	96.915	-0.0534614
12.11	146.69	4.758	96.914	-0.0534712
12.11	146.71	4.758	96.913	-0.0534253
12.11	146.73	4.758	96.912	-0.0531396
12.12	146.74	4.758	96.911	-0.0533284
12.12	146.76	4.758	96.910	-0.0534614
12.12	146.78	4.758	96.909	-0.0535533
12.12	146.79	4.758	96.909	-0.0532266
12.12	146.81	4.758	96.908	-0.0524816
12.12	146.83	4.758	96.907	-0.0517099
12.13	146.84	4.758	96.906	-0.0512090
12.13	146.86	4.758	96.905	-0.0507127
12.13	146.88	4.758	96.904	-0.0500689
12.13	146.89	4.758	96.903	-0.0498299
12.13	146.91	4.758	96.903	-0.0497425
12.13	146.93	4.758	96.902	-0.0500597
12.13	146.94	4.758	96.901	-0.0507034
12.14	146.96	4.758	96.900	-0.0511584
12.14	146.98	4.758	96.899	-0.0517463
12.14	146.99	4.758	96.898	-0.0524357
12.14	147.01	4.758	96.898	-0.0528033
12.14	147.03	4.757	96.897	-0.0532169
12.15	147.04	4.757	96.896	-0.0533909
12.15	147.06	4.757	96.895	-0.0535238
12.15	147.08	4.757	96.894	-0.0538454
12.15	147.09	4.757	96.893	-0.0538504
12.15	147.11	4.757	96.892	-0.0538603
12.15	147.13	4.757	96.891	-0.0536206
12.15	147.14	4.757	96.890	-0.0538816
12.16	147.16	4.757	96.890	-0.0541422
12.16	147.18	4.757	96.889	-0.0545455
12.16	147.19	4.757	96.888	-0.0547291
12.16	147.21	4.757	96.887	-0.0544995
12.16	147.23	4.757	96.886	-0.0545354
12.17	147.24	4.757	96.885	-0.0543927
12.17	147.26	4.757	96.884	-0.0548058
12.17	147.28	4.757	96.883	-0.0550303
12.17	147.29	4.757	96.882	-0.0552088
12.17	147.31	4.757	96.881	-0.0550559
12.17	147.33	4.757	96.880	-0.0548165
12.18	147.34	4.757	96.880	-0.0547706
12.18	147.36	4.757	96.879	-0.0547248
12.18	147.38	4.757	96.878	-0.0549899
12.18	147.39	4.757	96.877	-0.0551683
12.18	147.41	4.756	96.876	-0.0553874
12.18	147.43	4.756	96.875	-0.0553773
12.18	147.44	4.756	96.874	-0.0551430
12.19	147.46	4.756	96.873	-0.0549597
12.19	147.47	4.756	96.872	-0.0547813
12.19	147.49	4.756	96.871	-0.0549547
12.19	147.51	4.756	96.870	-0.0553112
12.19	147.52	4.756	96.869	-0.0555301
12.20	147.54	4.756	96.869	-0.0556624
12.20	147.56	4.756	96.868	-0.0553468
12.20	147.57	4.756	96.867	-0.0552451
12.20	147.59	4.756	96.866	-0.0553724
12.20	147.61	4.756	96.865	-0.0554131
12.20	147.62	4.756	96.864	-0.0556777
12.20	147.64	4.756	96.863	-0.0556217
12.21	147.66	4.756	96.862	-0.0555708
12.21	147.67	4.756	96.861	-0.0556522
12.21	147.69	4.756	96.860	-0.0557793
12.21	147.71	4.756	96.859	-0.0559114
12.21	147.72	4.756	96.858	-0.0561299
12.22	147.74	4.756	96.857	-0.0559367
12.22	147.76	4.756	96.856	-0.0556927
12.22	147.77	4.755	96.856	-0.0555962
12.22	147.79	4.755	96.855	-0.0553625
12.22	147.81	4.755	96.854	-0.0555911
12.22	147.82	4.755	96.853	-0.0557587
12.23	147.84	4.755	96.852	-0.0555606
12.23	147.86	4.755	96.851	-0.0555048
12.23	147.88	4.755	96.850	-0.0554034
12.23	147.89	4.755	96.849	-0.0553983
12.23	147.91	4.755	96.848	-0.0557636
12.23	147.93	4.755	96.847	-0.0555403
12.23	147.94	4.755	96.846	-0.0556774
12.24	147.96	4.755	96.845	-0.0558093
12.24	147.98	4.755	96.844	-0.0558802
12.24	147.99	4.755	96.843	-0.0559105
12.24	148.01	4.755	96.843	-0.0558496
12.24	148.03	4.755	96.842	-0.0560777
12.25	148.04	4.755	96.841	-0.0560372
12.25	148.06	4.755	96.840	-0.0560828
12.25	148.08	4.755	96.839	-0.0557583
12.25	148.09	4.755	96.838	-0.0555556
12.25	148.11	4.755	96.837	-0.0555859
12.25	148.13	4.755	96.836	-0.0557075
12.25	148.14	4.754	96.835	-0.0557885
12.26	148.16	4.754	96.834	-0.0558341
12.26	148.18	4.754	96.833	-0.0559708
12.26	148.19	4.754	96.832	-0.0558239
12.26	148.21	4.754	96.831	-0.0560011
12.26	148.23	4.754	96.830	-0.0561833
12.27	148.24	4.754	96.829	-0.0564618
12.27	148.26	4.754	96.828	-0.0566897
12.27	148.28	4.754	96.828	-0.0565934
12.27	148.29	4.754	96.827	-0.0563553
12.27	148.31	4.754	96.826	-0.0562642
12.27	148.33	4.754	96.825	-0.0563553
12.28	148.34	4.754	96.824	-0.0564817
12.28	148.36	4.754	96.823	-0.0566132
12.28	148.38	4.754	96.822	-0.0565222
12.28	148.39	4.754	96.821	-0.0565273
12.28	148.41	4.754	96.820	-0.0565831
12.28	148.43	4.754	96.819	-0.0568565
12.28	148.44	4.754	96.818	-0.0572561
12.29	148.46	4.754	96.817	-0.0575242
12.29	148.48	4.754	96.816	-0.0573770
12.29	148.49	4.753	96.815	-0.0572860
12.29	148.51	4.753	96.814	-0.0571038
12.29	148.53	4.753	96.813	-0.0571949
12.30	148.54	4.753	96.812	-0.0571949
12.30	148.56	4.753	96.811	-0.0569217
12.30	148.58	4.753	96.810	-0.0568306
12.30	148.59	4.753	96.809	-0.0568306
12.30	148.61	4.753	96.809	-0.0570583
12.30	148.63	4.753	96.808	-0.0573419
12.30	148.64	4.753	96.807	-0.0577115
12.31	148.66	4.753	96.806	-0.0580304
12.31	148.68	4.753	96.805	-0.0582073
12.31	148.70	4.753	96.804	-0.0581618
12.31	148.71	4.753	96.803	-0.0579849
12.31	148.73	4.753	96.802	-0.0577677
12.32	148.75	4.753	96.801	-0.0578588
12.32	148.76	4.753	96.800	-0.0581671
12.32	148.78	4.753	96.799	-0.0583440
12.32	148.80	4.753	96.798	-0.0577520
12.32	148.81	4.753	96.797	-0.0568111
12.32	148.83	4.753	96.796	-0.0563150
12.33	148.85	4.753	96.795	-0.0567302
12.33	148.86	4.752	96.794	-0.0574136
12.33	148.88	4.752	96.793	-0.0578640
12.33	148.90	4.752	96.792	-0.0575959
12.33	148.91	4.752	96.791	-0.0570036
12.33	148.93	4.752	96.790	-0.0565987
12.33	148.95	4.752	96.789	-0.0564722
12.34	148.96	4.752	96.788	-0.0572470
12.34	148.98	4.752	96.787	-0.0581586
12.34	149.00	4.752	96.786	-0.0586251
12.34	149.01	4.752	96.785	-0.0585849
12.34	149.03	4.752	96.784	-0.0580028
12.35	149.05	4.752	96.783	-0.0574660
12.35	149.06	4.752	96.782	-0.0573801
12.35	149.08	4.752	96.782	-0.0576642
12.35	149.10	4.752	96.781	-0.0578573
12.35	149.11	4.752	96.780	-0.0577713
12.35	149.13	4.752	96.779	-0.0573149
12.35	149.15	4.752	96.778	-0.0565444
12.36	149.16	4.752	96.777	-0.0562757
12.36	149.18	4.752	96.776	-0.0563824
12.36	149.20	4.752	96.775	-0.0570776
12.36	149.21	4.751	96.774	-0.0580365
12.36	149.23	4.751	96.773	-0.0582755
12.37	149.25	4.751	96.772	-0.0580175
12.37	149.26	4.751	96.771	-0.0576678
12.37	149.28	4.751	96.770	-0.0573935
12.37	149.30	4.751	96.769	-0.0573988
12.37	149.31	4.751	96.768	-0.0575868
12.37	149.33	4.751	96.767	-0.0576483
12.38	149.35	4.751	96.766	-0.0580810
12.38	149.36	4.751	96.765	-0.0584065
12.38	149.38	4.751	96.764	-0.0587832
12.38	149.40	4.751	96.763	-0.0589770
12.38	149.41	4.751	96.762	-0.0585813
12.38	149.43	4.751	96.761	-0.0581396
12.38	149.45	4.751	96.760	-0.0580128
12.39	149.46	4.751	96.759	-0.0585271
12.39	149.48	4.751	96.758	-0.0592653
12.39	149.50	4.751	96.757	-0.0595053
12.39	149.51	4.751	96.756	-0.0590581
12.39	149.53	4.751	96.755	-0.0581929
12.40	149.55	4.751	96.754	-0.0574244
12.40	149.56	4.750	96.753	-0.0575619
12.40	149.58	4.750	96.753	-0.0587076
12.40	149.60	4.750	96.752	-0.0601851
12.40	149.61	4.750	96.751	-0.0606603
12.40	149.63	4.750	96.749	-0.0601726
12.40	149.65	4.750	96.749	-0.0587156
12.41	149.66	4.750	96.748	-0.0578088
12.41	149.68	4.750	96.747	-0.0581353
12.41	149.70	4.750	96.746	-0.0590637
12.41	149.71	4.750	96.745	-0.0605434
12.41	149.73	4.750	96.744	-0.0607898
12.42	149.75	4.750	96.743	-0.0599339
12.42	149.76	4.750	96.742	-0.0587506
12.42	149.78	4.750	96.741	-0.0578884
12.42	149.80	4.750	96.740	-0.0581588
12.42	149.81	4.750	96.739	-0.0590371
12.42	149.83	4.750	96.738	-0.0600128
12.43	149.85	4.750	96.737	-0.0602537
12.43	149.86	4.750	96.736	-0.0600809
12.43	149.88	4.750	96.735	-0.0597646
12.43	149.90	4.749	96.734	-0.0598510
12.43	149.91	4.749	96.733	-0.0599081
12.43	149.93	4.749	96.732	-0.0597002
12.43	149.95	4.749	96.731	-0.0592512
12.44	149.96	4.749	96.730	-0.0590671
12.44	149.98	4.749	96.729	-0.0597002
12.44	150.00	4.749	96.728	-0.0597002
12.44	150.01	4.749	96.727	-0.0594003
12.44	150.03	4.749	96.726	-0.0589102
12.45	150.05	4.749	96.725	-0.0585014
12.45	150.06	4.749	96.724	-0.0592838
12.45	150.08	4.749	96.723	-0.0606131
12.45	150.10	4.749	96.722	-0.0613091
12.45	150.11	4.749	96.721	-0.0615393
12.45	150.13	4.749	96.720	-0.0603942
12.45	150.15	4.749	96.719	-0.0592081
12.46	150.16	4.749	96.718	-0.0589779
12.46	150.18	4.749	96.717	-0.0592081
12.46	150.20	4.749	96.716	-0.0600829
12.46	150.21	4.749	96.715	-0.0605893
12.46	150.23	4.749	96.714	-0.0607274
12.47	150.24	4.748	96.713	-0.0601750
12.47	150.26	4.748	96.712	-0.0586096
12.47	150.28	4.748	96.711	-0.0573204
12.47	150.29	4.748	96.710	-0.0573204
12.47	150.31	4.748	96.709	-0.0589319
12.47	150.33	4.748	96.708	-0.0611878
12.48	150.34	4.748	96.707	-0.0618785
12.48	150.36	4.748	96.706	-0.0607735
12.48	150.38	4.748	96.705	-0.0586096
12.48	150.39	4.748	96.704	-0.0574586
12.48	150.41	4.748	96.703	-0.0582413
12.48	150.43	4.748	96.702	-0.0601289
12.48	150.44	4.748	96.701	-0.0616943
12.49	150.46	4.748	96.700	-0.0616022
12.49	150.48	4.748	96.699	-0.0604052
12.49	150.49	4.748	96.698	-0.0593353
12.49	150.51	4.748	96.697	-0.0591457
12.49	150.53	4.748	96.696	-0.0600202
12.50	150.54	4.748	96.695	-0.0609924
12.50	150.56	4.748	96.694	-0.0619132
12.50	150.58	4.748	96.693	-0.0621836
12.50	150.59	4.747	96.692	-0.0616199
12.50	150.61	4.747	96.691	-0.0608836
12.50	150.63	4.747	96.690	-0.0596870
12.50	150.64	4.747	96.689	-0.0592620
12.51	150.66	4.747	96.688	-0.0593946
12.51	150.68	4.747	96.687	-0.0600276
12.51	150.69	4.747	96.686	-0.0606716
12.51	150.71	4.747	96.685	-0.0608096
12.51	150.73	4.747	96.684	-0.0601196
12.52	150.74	4.747	96.683	-0.0592347
12.52	150.76	4.747	96.682	-0.0587234
12.52	150.78	4.747	96.681	-0.0587587
12.52	150.79	4.747	96.680	-0.0594023
12.52	150.81	4.747	96.679	-0.0600920
12.52	150.82	4.747	96.678	-0.0604487
12.53	150.84	4.747	96.677	-0.0603971
12.53	150.86	4.747	96.676	-0.0598456
12.53	150.87	4.747	96.675	-0.0589777
12.53	150.89	4.747	96.674	-0.0587019
12.53	150.91	4.747	96.673	-0.0591562
12.53	150.92	4.746	96.672	-0.0605239
12.53	150.94	4.746	96.671	-0.0617647
12.54	150.96	4.746	96.670	-0.0619945
12.54	150.97	4.746	96.669	-0.0609261
12.54	150.99	4.746	96.668	-0.0593126
12.54	151.01	4.746	96.667	-0.0585668
12.54	151.02	4.746	96.666	-0.0591180
12.55	151.04	4.746	96.665	-0.0605880
12.55	151.06	4.746	96.664	-0.0619087
12.55	151.07	4.746	96.663	-0.0620407
12.55	151.09	4.746	96.662	-0.0609161
12.55	151.11	4.746	96.661	-0.0592581
12.55	151.12	4.746	96.660	-0.0584779
12.55	151.14	4.746	96.659	-0.0590799
12.56	151.16	4.746	96.658	-0.0605951
12.56	151.17	4.746	96.657	-0.0618633
12.56	151.19	4.746	96.656	-0.0617544
12.56	151.21	4.746	96.655	-0.0608828
12.56	151.22	4.746	96.654	-0.0597872
12.57	151.24	4.746	96.653	-0.0596954
12.57	151.26	4.745	96.652	-0.0604130
12.57	151.27	4.745	96.651	-0.0614510
12.57	151.29	4.745	96.650	-0.0622764
12.57	151.31	4.745	96.649	-0.0621331
12.57	151.32	4.745	96.648	-0.0616802
12.58	151.34	4.745	96.647	-0.0611187
12.58	151.36	4.745	96.646	-0.0610270
12.58	151.37	4.745	96.645	-0.0614397
12.58	151.39	4.745	96.644	-0.0618410
12.58	151.41	4.745	96.643	-0.0621104
12.58	151.42	4.745	96.642	-0.0620990
12.58	151.44	4.745	96.641	-0.0620990
12.59	151.46	4.745	96.640	-0.0621793
12.59	151.47	4.745	96.639	-0.0621277
12.59	151.49	4.745	96.638	-0.0619789
12.59	151.51	4.745	96.637	-0.0616928
12.59	151.52	4.745	96.636	-0.0616413
12.60	151.54	4.745	96.635	-0.0620076
12.60	151.56	4.745	96.634	-0.0624713
12.60	151.57	4.745	96.633	-0.0627004
12.60	151.59	4.744	96.632	-0.0624313
12.60	151.61	4.744	96.630	-0.0618302
12.60	151.62	4.744	96.629	-0.0613264
12.60	151.64	4.744	96.628	-0.0615498
12.61	151.66	4.744	96.627	-0.0624542
12.61	151.67	4.744	96.626	-0.0637363
12.61	151.69	4.744	96.625	-0.0642739
12.61	151.71	4.744	96.624	-0.0637187
12.61	151.72	4.744	96.623	-0.0625171
12.62	151.74	4.744	96.622	-0.0616476
12.62	151.76	4.744	96.621	-0.0620595
12.62	151.77	4.744	96.620	-0.0631121
12.62	151.79	4.744	96.619	-0.0641190
12.62	151.81	4.744	96.618	-0.0641530
12.62	151.82	4.744	96.617	-0.0632777
12.63	151.84	4.744	96.616	-0.0623628
12.63	151.86	4.744	96.615	-0.0619109
12.63	151.87	4.744	96.614	-0.0621854
12.63	151.89	4.744	96.613	-0.0631864
12.63	151.91	4.744	96.612	-0.0640323
12.63	151.92	4.743	96.611	-0.0643007
12.63	151.94	4.743	96.609	-0.0639806
12.64	151.96	4.743	96.608	-0.0631175
12.64	151.97	4.743	96.607	-0.0625343
12.64	151.99	4.743	96.606	-0.0625343
12.64	152.01	4.743	96.605	-0.0630718
12.64	152.02	4.743	96.604	-0.0637063
12.65	152.04	4.743	96.603	-0.0637063
12.65	152.06	4.743	96.602	-0.0630602
12.65	152.07	4.743	96.601	-0.0625171
12.65	152.09	4.743	96.600	-0.0625972
12.65	152.11	4.743	96.599	-0.0630429
12.65	152.12	4.743	96.598	-0.0635400
12.65	152.14	4.743	96.597	-0.0635857
12.66	152.16	4.743	96.596	-0.0635458
12.66	152.17	4.743	96.595	-0.0633288
12.66	152.19	4.743	96.594	-0.0634660
12.66	152.21	4.743	96.593	-0.0635915
12.66	152.22	4.743	96.592	-0.0634602
12.67	152.24	4.742	96.591	-0.0633172
12.67	152.26	4.742	96.589	-0.0628600
12.67	152.27	4.742	96.588	-0.0631286
12.67	152.29	4.742	96.587	-0.0638026
12.67	152.31	4.742	96.586	-0.0643510
12.67	152.32	4.742	96.585	-0.0645338
12.68	152.34	4.742	96.584	-0.0638940
12.68	152.36	4.742	96.583	-0.0630256
12.68	152.37	4.742	96.582	-0.0627971
12.68	152.39	4.742	96.581	-0.0634484
12.68	152.41	4.742	96.580	-0.0646429
12.68	152.42	4.742	96.579	-0.0655116
12.68	152.44	4.742	96.578	-0.0651976
12.69	152.46	4.742	96.577	-0.0641063
12.69	152.47	4.742	96.576	-0.0630602
12.69	152.49	4.742	96.575	-0.0631460
12.69	152.51	4.742	96.574	-0.0641343
12.69	152.52	4.742	96.572	-0.0652769
12.70	152.54	4.742	96.571	-0.0657858
12.70	152.56	4.741	96.570	-0.0651578
12.70	152.57	4.741	96.569	-0.0642889
12.70	152.59	4.741	96.568	-0.0636488
12.70	152.61	4.741	96.567	-0.0639232
12.70	152.62	4.741	96.566	-0.0649291
12.70	152.64	4.741	96.565	-0.0658556
12.71	152.66	4.741	96.564	-0.0659074
12.71	152.67	4.741	96.563	-0.0651876
12.71	152.69	4.741	96.562	-0.0644438
12.71	152.71	4.741	96.560	-0.0639349
12.71	152.72	4.741	96.559	-0.0639349
12.72	152.74	4.741	96.558	-0.0642492
12.72	152.76	4.741	96.557	-0.0644380
12.72	152.77	4.741	96.556	-0.0643923
12.72	152.79	4.741	96.555	-0.0641577
12.72	152.81	4.741	96.554	-0.0637519
12.72	152.82	4.741	96.553	-0.0637977
12.73	152.84	4.741	96.552	-0.0642151
12.73	152.86	4.741	96.551	-0.0643759
12.73	152.87	4.740	96.550	-0.0642445
12.73	152.89	4.740	96.549	-0.0643361
12.73	152.91	4.740	96.548	-0.0646047
12.73	152.92	4.740	96.547	-0.0653705
12.73	152.94	4.740	96.545	-0.0659316
12.74	152.96	4.740	96.544	-0.0656630
12.74	152.97	4.740	96.543	-0.0650681
12.74	152.99	4.740	96.542	-0.0646165
12.74	153.01	4.740	96.541	-0.0647936
12.74	153.02	4.740	96.540	-0.0657665
12.75	153.04	4.740	96.539	-0.0666819
12.75	153.06	4.740	96.538	-0.0667857
12.75	153.07	4.740	96.537	-0.0659800
12.75	153.09	4.740	96.536	-0.0647157
12.75	153.11	4.740	96.535	-0.0643610
12.75	153.12	4.740	96.533	-0.0648989
12.75	153.14	4.740	96.532	-0.0662331
12.76	153.16	4.740	96.531	-0.0670971
12.76	153.17	4.740	96.530	-0.0668347
12.76	153.19	4.739	96.529	-0.0657474
12.76	153.21	4.739	96.528	-0.0646418
12.76	153.22	4.739	96.527	-0.0644761
12.77	153.24	4.739	96.526	-0.0653867
12.77	153.26	4.739	96.525	-0.0668072
12.77	153.27	4.739	96.524	-0.0672716
12.77	153.29	4.739	96.522	-0.0666698
12.77	153.31	4.739	96.521	-0.0656858
12.77	153.32	4.739	96.520	-0.0647291
12.78	153.34	4.739	96.519	-0.0650160
12.78	153.36	4.739	96.518	-0.0658414
12.78	153.37	4.739	96.517	-0.0666208
12.78	153.39	4.739	96.516	-0.0669417
12.78	153.41	4.739	96.515	-0.0664833
12.78	153.42	4.739	96.514	-0.0660369
12.78	153.44	4.739	96.513	-0.0658933
12.79	153.46	4.739	96.511	-0.0662662
12.79	153.47	4.739	96.510	-0.0667247
12.79	153.49	4.738	96.509	-0.0670060
12.79	153.51	4.738	96.508	-0.0670183
12.79	153.52	4.738	96.507	-0.0669266
12.80	153.54	4.738	96.506	-0.0665596
12.80	153.56	4.738	96.505	-0.0663883
12.80	153.57	4.738	96.504	-0.0661650
12.80	153.59	4.738	96.503	-0.0662568
12.80	153.61	4.738	96.502	-0.0664464
12.80	153.62	4.738	96.500	-0.0665658
12.80	153.64	4.738	96.499	-0.0665260
12.81	153.66	4.738	96.498	-0.0663884
12.81	153.67	4.738	96.497	-0.0663945
12.81	153.69	4.738	96.496	-0.0662689
12.81	153.71	4.738	96.495	-0.0660854
12.81	153.72	4.738	96.494	-0.0657182
12.82	153.74	4.738	96.493	-0.0658559
12.82	153.76	4.738	96.492	-0.0664066
12.82	153.77	4.738	96.491	-0.0672785
12.82	153.79	4.737	96.489	-0.0675205
12.82	153.81	4.737	96.488	-0.0671470
12.82	153.82	4.737	96.487	-0.0662811
12.83	153.84	4.737	96.486	-0.0655926
12.83	153.86	4.737	96.485	-0.0662751
12.83	153.87	4.737	96.484	-0.0674165
12.83	153.89	4.737	96.483	-0.0686950
12.83	153.91	4.737	96.482	-0.0688263
12.83	153.92	4.737	96.480	-0.0678293
12.83	153.94	4.737	96.479	-0.0666819
12.84	153.96	4.737	96.478	-0.0663607
12.84	153.97	4.737	96.477	-0.0672327
12.84	153.99	4.737	96.476	-0.0684134
12.84	154.01	4.737	96.475	-0.0688327
12.84	154.02	4.737	96.474	-0.0672204
12.85	154.04	4.737	96.473	-0.0648923
12.85	154.06	4.737	96.472	-0.0631482
12.85	154.07	4.737	96.471	-0.0632858
12.85	154.09	4.737	96.469	-0.0649499
12.85	154.11	4.736	96.468	-0.0667798
12.85	154.12	4.736	96.467	-0.0678418
12.85	154.14	4.736	96.466	-0.0680588
12.86	154.16	4.736	96.465	-0.0679670
12.86	154.17	4.736	96.464	-0.0684718
12.86	154.19	4.736	96.463	-0.0699735
12.86	154.21	4.736	96.462	-0.0718024
12.86	154.22	4.736	96.460	-0.0733945
12.87	154.24	4.736	96.459	-0.0737751
12.87	154.26	4.736	96.458	-0.0734148
12.87	154.27	4.736	96.457	-0.0729559
12.87	154.29	4.736	96.455	-0.0728116
12.87	154.31	4.736	96.454	-0.0730600
12.87	154.32	4.736	96.453	-0.0730992
12.88	154.34	4.736	96.452	-0.0726406
12.88	154.36	4.736	96.451	-0.0718544
12.88	154.37	4.736	96.449	-0.0713106
12.88	154.39	4.735	96.448	-0.0711600
12.88	154.41	4.735	96.447	-0.0712517
12.88	154.42	4.735	96.446	-0.0709438
12.88	154.44	4.735	96.445	-0.0699743
12.89	154.45	4.735	96.443	-0.0691093
12.89	154.47	4.735	96.442	-0.0687758
12.89	154.49	4.735	96.441	-0.0691426
12.89	154.50	4.735	96.440	-0.0695553
12.89	154.52	4.735	96.439	-0.0693132
12.90	154.54	4.735	96.438	-0.0685276
12.90	154.55	4.735	96.437	-0.0674735
12.90	154.57	4.735	96.435	-0.0672046
12.90	154.59	4.735	96.434	-0.0678464
12.90	154.60	4.735	96.433	-0.0688945
12.90	154.62	4.735	96.432	-0.0696609
12.90	154.64	4.735	96.431	-0.0692942
12.91	154.65	4.735	96.430	-0.0683776
12.91	154.67	4.735	96.429	-0.0674945
12.91	154.69	4.734	96.428	-0.0674425
12.91	154.70	4.734	96.426	-0.0684962
12.91	154.72	4.734	96.425	-0.0697064
12.92	154.74	4.734	96.424	-0.0700338
12.92	154.75	4.734	96.423	-0.0689274
12.92	154.77	4.734	96.422	-0.0671340
12.92	154.79	4.734	96.421	-0.0657534
12.92	154.80	4.734	96.420	-0.0648946
12.92	154.82	4.734	96.418	-0.0643786
12.93	154.84	4.734	96.417	-0.0636855
12.93	154.85	4.734	96.416	-0.0628034
12.93	154.87	4.734	96.415	-0.0621164
12.93	154.89	4.734	96.414	-0.0615779
12.93	154.90	4.734	96.413	-0.0619501
12.93	154.92	4.734	96.412	-0.0634280
12.93	154.94	4.734	96.411	-0.0652036
12.94	154.95	4.734	96.410	-0.0668011
12.94	154.97	4.734	96.409	-0.0674883
12.94	154.99	4.733	96.408	-0.0675861
12.94	155.00	4.733	96.407	-0.0678611
12.94	155.02	4.733	96.406	-0.0685421
12.95	155.04	4.733	96.404	-0.0693668
12.95	155.05	4.733	96.403	-0.0699688
12.95	155.07	4.733	96.402	-0.0703813
12.95	155.09	4.733	96.401	-0.0704664
12.95	155.10	4.733	96.400	-0.0706826
12.95	155.12	4.733	96.399	-0.0709574
12.95	155.14	4.733	96.397	-0.0707872
12.96	155.15	4.733	96.396	-0.0705516
12.96	155.17	4.733	96.395	-0.0699624
12.96	155.19	4.733	96.394	-0.0695959
12.96	155.20	4.733	96.393	-0.0696939
12.96	155.22	4.733	96.392	-0.0695692
12.97	155.24	4.733	96.390	-0.0694317
12.97	155.25	4.733	96.389	-0.0686526
12.97	155.27	4.733	96.388	-0.0679193
12.97	155.29	4.732	96.387	-0.0675985
12.97	155.30	4.732	96.386	-0.0678735
12.97	155.32	4.732	96.385	-0.0691109
12.98	155.34	4.732	96.384	-0.0703483
12.98	155.35	4.732	96.382	-0.0714482
12.98	155.37	4.732	96.381	-0.0718607
12.98	155.39	4.732	96.380	-0.0717690
12.98	155.40	4.732	96.379	-0.0719523
12.98	155.42	4.732	96.378	-0.0725613
12.98	155.44	4.732	96.376	-0.0738974
12.99	155.45	4.732	96.375	-0.0753645
12.99	155.47	4.732	96.374	-0.0759535
12.99	155.49	4.732	96.373	-0.0757701
12.99	155.50	4.732	96.371	-0.0749061
12.99	155.52	4.732	96.370	-0.0740350
13.00	155.54	4.732	96.369	-0.0739824
13.00	155.55	4.732	96.368	-0.0742574
13.00	155.57	4.731	96.366	-0.0745393
13.00	155.59	4.731	96.365	-0.0742183
13.00	155.60	4.731	96.364	-0.0730197
13.00	155.62	4.731	96.363	-0.0717690
13.00	155.64	4.731	96.362	-0.0709441
13.01	155.65	4.731	96.360	-0.0710358
13.01	155.67	4.731	96.359	-0.0719065
13.01	155.69	4.731	96.358	-0.0725023
13.01	155.70	4.731	96.357	-0.0725939
13.01	155.72	4.731	96.356	-0.0718148
13.02	155.74	4.731	96.354	-0.0708852
13.02	155.75	4.731	96.353	-0.0705580
13.02	155.77	4.731	96.352	-0.0707413
13.02	155.79	4.731	96.351	-0.0711929
13.02	155.80	4.731	96.350	-0.0717951
13.02	155.82	4.731	96.348	-0.0719784
13.03	155.84	4.731	96.347	-0.0718801
13.03	155.85	4.730	96.346	-0.0718541
13.03	155.87	4.730	96.345	-0.0715399
13.03	155.89	4.730	96.344	-0.0714875
13.03	155.90	4.730	96.342	-0.0713500
13.03	155.92	4.730	96.341	-0.0710490
13.03	155.94	4.730	96.340	-0.0710490
13.04	155.95	4.730	96.339	-0.0710162
13.04	155.97	4.730	96.338	-0.0712388
13.04	155.99	4.730	96.337	-0.0711995
13.04	156.00	4.730	96.335	-0.0705581
13.04	156.02	4.730	96.334	-0.0697857
13.05	156.04	4.730	96.333	-0.0689276
13.05	156.05	4.730	96.332	-0.0685025
13.05	156.07	4.730	96.331	-0.0679923
13.05	156.09	4.730	96.330	-0.0668804
13.05	156.10	4.730	96.329	-0.0654483
13.05	156.12	4.730	96.327	-0.0637478
13.05	156.14	4.729	96.326	-0.0630037
13.06	156.15	4.729	96.325	-0.0632899
13.06	156.17	4.729	96.324	-0.0646697
13.06	156.19	4.729	96.323	-0.0665477
13.06	156.20	4.729	96.322	-0.0678239
13.06	156.22	4.729	96.321	-0.0684066
13.07	156.24	4.729	96.320	-0.0681319
13.07	156.25	4.729	96.319	-0.0681777
13.07	156.27	4.729	96.318	-0.0687271
13.07	156.29	4.729	96.316	-0.0701465
13.07	156.30	4.729	96.315	-0.0715201
13.07	156.32	4.729	96.314	-0.0720564
13.08	156.34	4.729	96.313	-0.0717751
13.08	156.35	4.729	96.312	-0.0708139
13.08	156.37	4.729	96.310	-0.0704542
13.08	156.39	4.729	96.309	-0.0709707
13.08	156.40	4.729	96.308	-0.0719649
13.08	156.42	4.729	96.307	-0.0726907
13.08	156.44	4.728	96.306	-0.0725858
13.09	156.45	4.728	96.304	-0.0720234
13.09	156.47	4.728	96.303	-0.0716639
13.09	156.49	4.728	96.302	-0.0717946
13.09	156.50	4.728	96.301	-0.0723112
13.09	156.52	4.728	96.300	-0.0728280
13.10	156.54	4.728	96.298	-0.0729586
13.10	156.55	4.728	96.297	-0.0727822
13.10	156.57	4.728	96.296	-0.0724027
13.10	156.59	4.728	96.295	-0.0720824
13.10	156.60	4.728	96.294	-0.0720366
13.10	156.62	4.728	96.292	-0.0721739
13.10	156.64	4.728	96.291	-0.0724485
13.11	156.65	4.728	96.290	-0.0725725
13.11	156.67	4.728	96.289	-0.0726249
13.11	156.69	4.728	96.288	-0.0727098
13.11	156.70	4.728	96.286	-0.0729977
13.11	156.72	4.727	96.285	-0.0731808
13.12	156.74	4.727	96.284	-0.0728604
13.12	156.75	4.727	96.283	-0.0724618
13.12	156.77	4.727	96.282	-0.0722263
13.12	156.79	4.727	96.280	-0.0724486
13.12	156.80	4.727	96.279	-0.0730825
13.12	156.82	4.727	96.278	-0.0735011
13.13	156.84	4.727	96.277	-0.0736452
13.13	156.85	4.727	96.275	-0.0733638
13.13	156.87	4.727	96.274	-0.0728537
13.13	156.89	4.727	96.273	-0.0728471
13.13	156.90	4.727	96.272	-0.0732265
13.13	156.92	4.727	96.271	-0.0738673
13.13	156.94	4.727	96.269	-0.0740961
13.14	156.95	4.727	96.268	-0.0737300
13.14	156.97	4.727	96.267	-0.0731808
13.14	156.99	4.727	96.266	-0.0726316
13.14	157.00	4.726	96.264	-0.0726773
13.14	157.02	4.726	96.263	-0.0732857
13.15	157.04	4.726	96.262	-0.0741029
13.15	157.05	4.726	96.261	-0.0743386
13.15	157.07	4.726	96.259	-0.0739266
13.15	157.09	4.726	96.258	-0.0731552
13.15	157.10	4.726	96.257	-0.0727564
13.15	157.12	4.726	96.256	-0.0732601
13.15	157.14	4.726	96.255	-0.0740843
13.16	157.15	4.726	96.253	-0.0747711
13.16	157.17	4.726	96.252	-0.0748169
13.16	157.19	4.726	96.251	-0.0744506
13.16	157.20	4.726	96.250	-0.0740385
13.16	157.22	4.726	96.248	-0.0741300
13.17	157.24	4.726	96.247	-0.0744963
13.17	157.25	4.726	96.246	-0.0748169
13.17	157.27	4.725	96.245	-0.0750138
13.17	157.29	4.725	96.243	-0.0746084
13.17	157.30	4.725	96.242	-0.0744252
13.17	157.32	4.725	96.241	-0.0742810
13.18	157.34	4.725	96.240	-0.0743726
13.18	157.35	4.725	96.238	-0.0746084
13.18	157.37	4.725	96.237	-0.0746679
13.18	157.39	4.725	96.236	-0.0746221
13.18	157.40	4.725	96.235	-0.0746084
13.18	157.42	4.725	96.234	-0.0747984
13.18	157.44	4.725	96.232	-0.0750664
13.19	157.45	4.725	96.231	-0.0753870
13.19	157.47	4.725	96.230	-0.0747985
13.19	157.49	4.725	96.228	-0.0738299
13.19	157.50	4.725	96.227	-0.0730054
13.19	157.52	4.725	96.226	-0.0728747
13.20	157.54	4.725	96.225	-0.0740722
13.20	157.55	4.724	96.224	-0.0754672
13.20	157.57	4.724	96.222	-0.0764895
13.20	157.59	4.724	96.221	-0.0767503
13.20	157.60	4.724	96.220	-0.0765600
13.20	157.62	4.724	96.219	-0.0769724
13.20	157.64	4.724	96.217	-0.0779874
13.21	157.65	4.724	96.216	-0.0792392
13.21	157.67	4.724	96.215	-0.0801412
13.21	157.69	4.724	96.213	-0.0803629
13.21	157.70	4.724	96.212	-0.0799964
13.21	157.72	4.724	96.211	-0.0796371
13.22	157.74	4.724	96.209	-0.0793767
13.22	157.75	4.724	96.208	-0.0795913
13.22	157.77	4.724	96.207	-0.0800422
13.22	157.79	4.724	96.205	-0.0800880
13.22	157.80	4.723	96.204	-0.0798516
13.22	157.82	4.723	96.203	-0.0789425
13.23	157.84	4.723	96.201	-0.0779804
13.23	157.85	4.723	96.200	-0.0774377
13.23	157.87	4.723	96.199	-0.0775894
13.23	157.89	4.723	96.197	-0.0778185
13.23	157.90	4.723	96.196	-0.0778643
13.23	157.92	4.723	96.195	-0.0773287
13.23	157.94	4.723	96.194	-0.0766481
13.24	157.95	4.723	96.192	-0.0765704
13.24	157.97	4.723	96.191	-0.0767080
13.24	157.99	4.723	96.190	-0.0771523
13.24	158.00	4.723	96.188	-0.0771910
13.24	158.02	4.723	96.187	-0.0770077
13.25	158.04	4.723	96.186	-0.0768314
13.25	158.05	4.723	96.185	-0.0768913
13.25	158.07	4.722	96.183	-0.0772582
13.25	158.09	4.722	96.182	-0.0774415
13.25	158.10	4.722	96.181	-0.0772265
13.25	158.12	4.722	96.179	-0.0771277
13.25	158.14	4.722	96.178	-0.0771348
13.26	158.15	4.722	96.177	-0.0774558
13.26	158.17	4.722	96.176	-0.0776463
13.26	158.19	4.722	96.174	-0.0776147
13.26	158.20	4.722	96.173	-0.0775229
13.26	158.22	4.722	96.172	-0.0772477
13.27	158.24	4.722	96.170	-0.0771101
13.27	158.25	4.722	96.169	-0.0770325
13.27	158.27	4.722	96.168	-0.0774984
13.27	158.29	4.722	96.167	-0.0779573
13.27	158.30	4.722	96.165	-0.0782713
13.27	158.32	4.722	96.164	-0.0779502
13.28	158.34	4.721	96.163	-0.0773149
13.28	158.35	4.721	96.161	-0.0766866
13.28	158.37	4.721	96.160	-0.0761817
13.28	158.39	4.721	96.159	-0.0761219
13.28	158.40	4.721	96.158	-0.0758077
13.28	158.42	4.721	96.156	-0.0752181
13.28	158.43	4.721	96.155	-0.0741234
13.29	158.45	4.721	96.154	-0.0732121
13.29	158.47	4.721	96.153	-0.0728908
13.29	158.48	4.721	96.151	-0.0734942
13.29	158.50	4.721	96.150	-0.0747934
13.29	158.52	4.721	96.149	-0.0757117
13.30	158.53	4.721	96.148	-0.0762626
13.30	158.55	4.721	96.146	-0.0763545
13.30	158.57	4.721	96.145	-0.0763545
13.30	158.58	4.721	96.144	-0.0771350
13.30	158.60	4.720	96.143	-0.0778696
13.30	158.62	4.720	96.141	-0.0786960
13.30	158.63	4.720	96.140	-0.0793993
13.31	158.65	4.720	96.139	-0.0792688
13.31	158.67	4.720	96.137	-0.0793607
13.31	158.68	4.720	96.136	-0.0790779
13.31	158.70	4.720	96.135	-0.0790319
13.31	158.72	4.720	96.133	-0.0792834
13.32	158.73	4.720	96.132	-0.0791988
13.32	158.75	4.720	96.131	-0.0794212
13.32	158.77	4.720	96.129	-0.0792616
13.32	158.78	4.720	96.128	-0.0791238
13.32	158.80	4.720	96.127	-0.0790392
13.32	158.82	4.720	96.126	-0.0789159
13.33	158.83	4.720	96.124	-0.0788241
13.33	158.85	4.720	96.123	-0.0786403
13.33	158.87	4.719	96.122	-0.0784251
13.33	158.88	4.719	96.120	-0.0784323
13.33	158.90	4.719	96.119	-0.0788603
13.33	158.92	4.719	96.118	-0.0790441
13.33	158.93	4.719	96.116	-0.0789982
13.34	158.95	4.719	96.115	-0.0786305
13.34	158.97	4.719	96.114	-0.0783088
13.34	158.98	4.719	96.112	-0.0785386
13.34	159.00	4.719	96.111	-0.0789377
13.34	159.02	4.719	96.110	-0.0795737
13.35	159.03	4.719	96.109	-0.0799724
13.35	159.05	4.719	96.107	-0.0797428
13.35	159.07	4.719	96.106	-0.0790996
13.35	159.08	4.719	96.105	-0.0785025
13.35	159.10	4.719	96.103	-0.0784250
13.35	159.12	4.718	96.102	-0.0791214
13.35	159.13	4.718	96.101	-0.0798567
13.36	159.15	4.718	96.099	-0.0798953
13.36	159.17	4.718	96.098	-0.0795737
13.36	159.18	4.718	96.097	-0.0787540
13.36	159.20	4.718	96.095	-0.0785702
13.36	159.22	4.718	96.094	-0.0790683
13.37	159.23	4.718	96.093	-0.0797888
13.37	159.25	4.718	96.091	-0.0803399
13.37	159.27	4.718	96.090	-0.0801250
13.37	159.28	4.718	96.089	-0.0796729
13.37	159.30	4.718	96.087	-0.0791214
13.37	159.32	4.718	96.086	-0.0791601
13.38	159.33	4.718	96.085	-0.0796655
13.38	159.35	4.718	96.083	-0.0800716
13.38	159.37	4.718	96.082	-0.0802939
13.38	159.38	4.717	96.081	-0.0801029
13.38	159.40	4.717	96.079	-0.0796363
13.38	159.41	4.717	96.078	-0.0795131
13.38	159.43	4.717	96.077	-0.0794212
13.39	159.45	4.717	96.076	-0.0794066
13.39	159.46	4.717	96.074	-0.0797354
13.39	159.48	4.717	96.073	-0.0797281
13.39	159.50	4.717	96.072	-0.0799118
13.39	159.51	4.717	96.070	-0.0801947
13.40	159.53	4.717	96.069	-0.0802333
13.40	159.55	4.717	96.068	-0.0804777
13.40	159.56	4.717	96.066	-0.0802792
13.40	159.58	4.717	96.065	-0.0800422
13.40	159.60	4.717	96.064	-0.0800422
13.40	159.61	4.717	96.062	-0.0801267
13.40	159.63	4.716	96.061	-0.0805934
13.41	159.65	4.716	96.060	-0.0809310
13.41	159.66	4.716	96.058	-0.0810612
13.41	159.68	4.716	96.057	-0.0809235
13.41	159.70	4.716	96.056	-0.0806407
13.41	159.71	4.716	96.054	-0.0806792
13.42	159.73	4.716	96.053	-0.0811766
13.42	159.75	4.716	96.051	-0.0818573
13.42	159.76	4.716	96.050	-0.0820560
13.42	159.78	4.716	96.049	-0.0816888
13.42	159.80	4.716	96.047	-0.0810464
13.42	159.81	4.716	96.046	-0.0807251
13.43	159.83	4.716	96.045	-0.0809546
13.43	159.85	4.716	96.043	-0.0814594
13.43	159.86	4.716	96.042	-0.0817656
13.43	159.88	4.715	96.041	-0.0816355
13.43	159.90	4.715	96.039	-0.0811692
13.43	159.91	4.715	96.038	-0.0805267
13.43	159.93	4.715	96.037	-0.0804276
13.44	159.95	4.715	96.035	-0.0807798
13.44	159.96	4.715	96.034	-0.0815596
13.44	159.98	4.715	96.033	-0.0822018
13.44	160.00	4.715	96.031	-0.0822018
13.44	160.01	4.715	96.030	-0.0818349
13.45	160.03	4.715	96.028	-0.0815447
13.45	160.05	4.715	96.027	-0.0818124
13.45	160.06	4.715	96.026	-0.0822559
13.45	160.08	4.715	96.024	-0.0826685
13.45	160.10	4.715	96.023	-0.0825768
13.45	160.11	4.715	96.022	-0.0821949
13.45	160.13	4.714	96.020	-0.0819732
13.46	160.15	4.714	96.019	-0.0818282
13.46	160.16	4.714	96.018	-0.0820574
13.46	160.18	4.714	96.016	-0.0822791
13.46	160.20	4.714	96.015	-0.0824015
13.46	160.21	4.714	96.013	-0.0824015
13.47	160.23	4.714	96.012	-0.0823556
13.47	160.25	4.714	96.011	-0.0821723
13.47	160.26	4.714	96.009	-0.0821265
13.47	160.28	4.714	96.008	-0.0821265
13.47	160.30	4.714	96.007	-0.0820656
13.47	160.31	4.714	96.005	-0.0821039
13.48	160.33	4.714	96.004	-0.0821039
13.48	160.35	4.714	96.002	-0.0822338
13.48	160.36	4.714	96.001	-0.0825621
13.48	160.38	4.713	96.000	-0.0828218
13.48	160.40	4.713	95.998	-0.0827608
13.48	160.41	4.713	95.997	-0.0826158
13.48	160.43	4.713	95.996	-0.0822802
13.49	160.45	4.713	95.994	-0.0823718
13.49	160.46	4.713	95.993	-0.0828297
13.49	160.48	4.713	95.991	-0.0833028
13.49	160.50	4.713	95.990	-0.0836310
13.49	160.51	4.713	95.989	-0.0834783
13.50	160.53	4.713	95.987	-0.0830967
13.50	160.55	4.713	95.986	-0.0828069
13.50	160.56	4.713	95.985	-0.0827994
13.50	160.58	4.713	95.983	-0.0830816
13.50	160.60	4.713	95.982	-0.0835393
13.50	160.61	4.713	95.980	-0.0835316
13.50	160.63	4.712	95.979	-0.0832951
13.51	160.65	4.712	95.978	-0.0828757
13.51	160.66	4.712	95.976	-0.0825021
13.51	160.68	4.712	95.975	-0.0828375
13.51	160.70	4.712	95.973	-0.0835698
13.51	160.71	4.712	95.972	-0.0843324
13.52	160.73	4.712	95.971	-0.0845690
13.52	160.75	4.712	95.969	-0.0840424
13.52	160.76	4.712	95.968	-0.0834858
13.52	160.78	4.712	95.966	-0.0836154
13.52	160.80	4.712	95.965	-0.0840955
13.52	160.81	4.712	95.964	-0.0846520
13.53	160.83	4.712	95.962	-0.0848349
13.53	160.85	4.712	95.961	-0.0846597
13.53	160.86	4.711	95.959	-0.0846752
13.53	160.88	4.711	95.958	-0.0844310
13.53	160.90	4.711	95.957	-0.0844690
13.53	160.91	4.711	95.955	-0.0846519
13.53	160.93	4.711	95.954	-0.0847054
13.54	160.95	4.711	95.952	-0.0848582
13.54	160.96	4.711	95.951	-0.0846295
13.54	160.98	4.711	95.950	-0.0845837
13.54	161.00	4.711	95.948	-0.0847055
13.54	161.01	4.711	95.947	-0.0851550
13.55	161.03	4.711	95.945	-0.0855666
13.55	161.05	4.711	95.944	-0.0856202
13.55	161.06	4.711	95.942	-0.0854986
13.55	161.08	4.711	95.941	-0.0851784
13.55	161.10	4.711	95.940	-0.0852543
13.55	161.11	4.710	95.938	-0.0855209
13.55	161.13	4.710	95.937	-0.0858868
13.56	161.15	4.710	95.935	-0.0861233
13.56	161.16	4.710	95.934	-0.0860476
13.56	161.18	4.710	95.932	-0.0860633
13.56	161.20	4.710	95.931	-0.0858424
13.56	161.21	4.710	95.930	-0.0859797
13.57	161.23	4.710	95.928	-0.0862006
13.57	161.25	4.710	95.927	-0.0860634
13.57	161.26	4.710	95.925	-0.0858882
13.57	161.28	4.710	95.924	-0.0854763
13.57	161.30	4.710	95.922	-0.0853313
13.57	161.31	4.710	95.921	-0.0857274
13.58	161.33	4.710	95.920	-0.0863220
13.58	161.35	4.709	95.918	-0.0865050
13.58	161.36	4.709	95.917	-0.0862007
13.58	161.38	4.709	95.915	-0.0855679
13.58	161.40	4.709	95.914	-0.0852631
13.58	161.41	4.709	95.912	-0.0855992
13.58	161.43	4.709	95.911	-0.0862779
13.59	161.45	4.709	95.910	-0.0866978
13.59	161.46	4.709	95.908	-0.0866978
13.59	161.48	4.709	95.907	-0.0862022
13.59	161.50	4.709	95.905	-0.0858674
13.59	161.51	4.709	95.904	-0.0860126
13.60	161.53	4.709	95.902	-0.0864406
13.60	161.55	4.709	95.901	-0.0869446
13.60	161.56	4.709	95.899	-0.0868530
13.60	161.58	4.708	95.898	-0.0864865
13.60	161.60	4.708	95.897	-0.0861658
13.60	161.61	4.708	95.895	-0.0861057
13.60	161.63	4.708	95.894	-0.0861215
13.61	161.65	4.708	95.892	-0.0862749
13.61	161.66	4.708	95.891	-0.0862828
13.61	161.68	4.708	95.889	-0.0861373
13.61	161.70	4.708	95.888	-0.0860456
13.61	161.71	4.708	95.886	-0.0858243
13.62	161.73	4.708	95.885	-0.0858322
13.62	161.75	4.708	95.884	-0.0861768
13.62	161.76	4.708	95.882	-0.0864220
13.62	161.78	4.708	95.881	-0.0866973
13.62	161.80	4.708	95.879	-0.0866973
13.62	161.81	4.707	95.878	-0.0866973
13.63	161.83	4.707	95.876	-0.0868049
13.63	161.85	4.707	95.875	-0.0869505
13.63	161.86	4.707	95.874	-0.0873795
13.63	161.88	4.707	95.872	-0.0873497
13.63	161.90	4.707	95.871	-0.0872040
13.63	161.91	4.707	95.869	-0.0870742
13.63	161.93	4.707	95.868	-0.0872119
13.64	161.95	4.707	95.866	-0.0876331
13.64	161.96	4.707	95.865	-0.0879408
13.64	161.98	4.707	95.863	-0.0881326
13.64	162.00	4.707	95.862	-0.0880570
13.64	162.01	4.707	95.860	-0.0878732
13.65	162.03	4.707	95.859	-0.0877354
13.65	162.05	4.706	95.858	-0.0877354
13.65	162.06	4.706	95.856	-0.0881190
13.65	162.08	4.706	95.855	-0.0886488
13.65	162.10	4.706	95.853	-0.0887030
13.65	162.11	4.706	95.852	-0.0884353
13.65	162.13	4.706	95.850	-0.0881893
13.66	162.15	4.706	95.849	-0.0881893
13.66	162.16	4.706	95.847	-0.0886489
13.66	162.18	4.706	95.846	-0.0890625
13.66	162.19	4.706	95.844	-0.0890625
13.66	162.21	4.706	95.843	-0.0888327
13.67	162.23	4.706	95.841	-0.0885570
13.67	162.24	4.706	95.840	-0.0882515
13.67	162.26	4.706	95.838	-0.0883975
13.67	162.28	4.705	95.837	-0.0887194
13.67	162.29	4.705	95.835	-0.0890330
13.67	162.31	4.705	95.834	-0.0891708
13.68	162.33	4.705	95.833	-0.0889492
13.68	162.34	4.705	95.831	-0.0887193
13.68	162.36	4.705	95.830	-0.0887571
13.68	162.38	4.705	95.828	-0.0892004
13.68	162.39	4.705	95.827	-0.0897978
13.68	162.41	4.705	95.825	-0.0901654
13.68	162.43	4.705	95.824	-0.0901654
13.69	162.44	4.705	95.822	-0.0899357
13.69	162.46	4.705	95.821	-0.0900276
13.69	162.48	4.705	95.819	-0.0903033
13.69	162.49	4.705	95.818	-0.0903786
13.69	162.51	4.704	95.816	-0.0904622
13.70	162.53	4.704	95.815	-0.0903703
13.70	162.54	4.704	95.813	-0.0902242
13.70	162.56	4.704	95.812	-0.0902324
13.70	162.58	4.704	95.810	-0.0901240
13.70	162.59	4.704	95.809	-0.0902452
13.70	162.61	4.704	95.807	-0.0903913
13.70	162.63	4.704	95.806	-0.0902912
13.71	162.64	4.704	95.804	-0.0901827
13.71	162.66	4.704	95.803	-0.0900744
13.71	162.68	4.704	95.801	-0.0901037
13.71	162.69	4.704	95.800	-0.0903709
13.71	162.71	4.704	95.798	-0.0904544
13.72	162.73	4.703	95.797	-0.0902459
13.72	162.74	4.703	95.795	-0.0898624
13.72	162.76	4.703	95.794	-0.0896789
13.72	162.78	4.703	95.792	-0.0900000
13.72	162.79	4.703	95.791	-0.0904422
13.72	162.81	4.703	95.789	-0.0906923
13.73	162.83	4.703	95.788	-0.0904382
13.73	162.84	4.703	95.786	-0.0901467
13.73	162.86	4.703	95.785	-0.0901925
13.73	162.88	4.703	95.783	-0.0906049
13.73	162.89	4.703	95.782	-0.0912299
13.73	162.91	4.703	95.780	-0.0917545
13.73	162.93	4.703	95.779	-0.0917750
13.74	162.94	4.703	95.777	-0.0915919
13.74	162.96	4.702	95.776	-0.0913255
13.74	162.98	4.702	95.774	-0.0911256
13.74	162.99	4.702	95.772	-0.0912920
13.74	163.01	4.702	95.771	-0.0915332
13.75	163.03	4.702	95.769	-0.0916079
13.75	163.04	4.702	95.768	-0.0917078
13.75	163.06	4.702	95.766	-0.0914249
13.75	163.08	4.702	95.765	-0.0909963
13.75	163.09	4.702	95.763	-0.0910712
13.75	163.11	4.702	95.762	-0.0910379
13.75	163.13	4.702	95.760	-0.0913123
13.76	163.14	4.702	95.759	-0.0914037
13.76	163.16	4.702	95.757	-0.0909298
13.76	163.18	4.701	95.756	-0.0908758
13.76	163.19	4.701	95.754	-0.0909049
13.76	163.21	4.701	95.753	-0.0910254
13.77	163.23	4.701	95.751	-0.0913369
13.77	163.24	4.701	95.750	-0.0912745
13.77	163.26	4.701	95.748	-0.0911665
13.77	163.28	4.701	95.747	-0.0910835
13.77	163.29	4.701	95.745	-0.0911831
13.77	163.31	4.701	95.744	-0.0915113
13.78	163.33	4.701	95.742	-0.0917771
13.78	163.34	4.701	95.740	-0.0918889
13.78	163.36	4.701	95.739	-0.0917808
13.78	163.38	4.701	95.737	-0.0916895
13.78	163.39	4.701	95.736	-0.0918265
13.78	163.41	4.700	95.734	-0.0922663
13.78	163.43	4.700	95.733	-0.0927600
13.79	163.44	4.700	95.731	-0.0929712
13.79	163.46	4.700	95.730	-0.0927431
13.79	163.48	4.700	95.728	-0.0924692
13.79	163.49	4.700	95.727	-0.0924980
13.79	163.51	4.700	95.725	-0.0930371
13.80	163.53	4.700	95.724	-0.0933850
13.80	163.54	4.700	95.722	-0.0935675
13.80	163.56	4.700	95.720	-0.0934763
13.80	163.58	4.700	95.719	-0.0931855
13.80	163.59	4.700	95.717	-0.0931484
13.80	163.61	4.700	95.716	-0.0931569
13.80	163.63	4.699	95.714	-0.0935760
13.81	163.64	4.699	95.713	-0.0938584
13.81	163.66	4.699	95.711	-0.0939325
13.81	163.68	4.699	95.709	-0.0936872
13.81	163.69	4.699	95.708	-0.0932512
13.81	163.71	4.699	95.706	-0.0930148
13.82	163.73	4.699	95.705	-0.0929776
13.82	163.74	4.699	95.703	-0.0933966
13.82	163.76	4.699	95.702	-0.0937244
13.82	163.78	4.699	95.700	-0.0938897
13.82	163.79	4.699	95.698	-0.0933710
13.82	163.81	4.699	95.697	-0.0928324
13.83	163.83	4.699	95.695	-0.0928695
13.83	163.84	4.698	95.694	-0.0931887
13.83	163.86	4.698	95.692	-0.0939267
13.83	163.88	4.698	95.691	-0.0942088
13.83	163.89	4.698	95.689	-0.0940522
13.83	163.91	4.698	95.688	-0.0938697
13.83	163.93	4.698	95.686	-0.0937700
13.84	163.95	4.698	95.684	-0.0940892
13.84	163.96	4.698	95.683	-0.0945367
13.84	163.98	4.698	95.681	-0.0948645
13.84	164.00	4.698	95.680	-0.0949102
13.84	164.01	4.698	95.678	-0.0948732
13.85	164.03	4.698	95.676	-0.0949361
13.85	164.05	4.698	95.675	-0.0950447
13.85	164.06	4.697	95.673	-0.0951903
13.85	164.08	4.697	95.672	-0.0952359
13.85	164.10	4.697	95.670	-0.0951360
13.85	164.11	4.697	95.669	-0.0949361
13.85	164.13	4.697	95.667	-0.0949361
13.86	164.15	4.697	95.665	-0.0949991
13.86	164.16	4.697	95.664	-0.0950990
13.86	164.18	4.697	95.662	-0.0951620
13.86	164.20	4.697	95.661	-0.0950425
13.86	164.21	4.697	95.659	-0.0949598
13.87	164.23	4.697	95.657	-0.0949772
13.87	164.25	4.697	95.656	-0.0950685
13.87	164.26	4.696	95.654	-0.0953881
13.87	164.28	4.696	95.653	-0.0956164
13.87	164.30	4.696	95.651	-0.0957253
13.87	164.31	4.696	95.649	-0.0953686
13.88	164.33	4.696	95.648	-0.0950662
13.88	164.35	4.696	95.646	-0.0952490
13.88	164.36	4.696	95.645	-0.0957514
13.88	164.38	4.696	95.643	-0.0964367
13.88	164.40	4.696	95.641	-0.0966651
13.88	164.41	4.696	95.640	-0.0964544
13.88	164.43	4.696	95.638	-0.0961257
13.89	164.45	4.696	95.637	-0.0958147
13.89	164.46	4.696	95.635	-0.0958322
13.89	164.48	4.695	95.633	-0.0962610
13.89	164.50	4.695	95.632	-0.0967359
13.89	164.51	4.695	95.630	-0.0972019
13.90	164.53	4.695	95.629	-0.0971016
13.90	164.55	4.695	95.627	-0.0967256
13.90	164.56	4.695	95.625	-0.0964142
13.90	164.58	4.695	95.624	-0.0962770
13.90	164.60	4.695	95.622	-0.0966236
13.90	164.61	4.695	95.621	-0.0968066
13.90	164.63	4.695	95.619	-0.0968421
13.91	164.65	4.695	95.617	-0.0967505
13.91	164.66	4.695	95.616	-0.0967505
13.91	164.68	4.695	95.614	-0.0971344
13.91	164.70	4.694	95.612	-0.0975553
13.91	164.71	4.694	95.611	-0.0978938
13.92	164.73	4.694	95.609	-0.0979853
13.92	164.75	4.694	95.608	-0.0979117
13.92	164.76	4.694	95.606	-0.0978928
13.92	164.78	4.694	95.604	-0.0979018
13.92	164.80	4.694	95.603	-0.0981578
13.92	164.81	4.694	95.601	-0.0982584
13.93	164.83	4.694	95.599	-0.0982216
13.93	164.85	4.694	95.598	-0.0980473
13.93	164.86	4.694	95.596	-0.0976806
13.93	164.88	4.694	95.594	-0.0976896
13.93	164.90	4.693	95.593	-0.0976616
13.93	164.91	4.693	95.591	-0.0979088
13.93	164.93	4.693	95.590	-0.0980554
13.94	164.95	4.693	95.588	-0.0978899
13.94	164.96	4.693	95.586	-0.0979358
13.94	164.98	4.693	95.585	-0.0981372
13.94	165.00	4.693	95.583	-0.0988804
13.94	165.01	4.693	95.581	-0.0994493
13.95	165.03	4.693	95.580	-0.0997247
13.95	165.05	4.693	95.578	-0.100046
13.95	165.06	4.693	95.576	-0.100156
13.95	165.08	4.693	95.575	-0.100826
13.95	165.10	4.693	95.573	-0.101543
13.95	165.11	4.692	95.571	-0.102278
13.95	165.13	4.692	95.570	-0.102820
13.96	165.15	4.692	95.568	-0.102755
13.96	165.16	4.692	95.566	-0.102296
13.96	165.18	4.692	95.565	-0.101699
13.96	165.20	4.692	95.563	-0.101488
13.96	165.21	4.692	95.561	-0.101497
13.97	165.23	4.692	95.560	-0.101700
13.97	165.25	4.692	95.558	-0.101580
13.97	165.26	4.692	95.556	-0.100790
13.97	165.28	4.692	95.554	-0.100083
13.97	165.30	4.692	95.553	-0.0994485
13.97	165.31	4.691	95.551	-0.0992738
13.98	165.33	4.691	95.550	-0.0993749
13.98	165.35	4.691	95.548	-0.0993107
13.98	165.36	4.691	95.546	-0.0992647
13.98	165.38	4.691	95.545	-0.0991268
13.98	165.40	4.691	95.543	-0.0991268
13.98	165.41	4.691	95.541	-0.0991910
13.98	165.43	4.691	95.540	-0.0992921
13.99	165.44	4.691	95.538	-0.0994942
13.99	165.46	4.691	95.536	-0.0996782
13.99	165.48	4.691	95.535	-0.100000
13.99	165.49	4.691	95.533	-0.100156
13.99	165.51	4.690	95.531	-0.100147
14.00	165.53	4.690	95.530	-0.100386
14.00	165.54	4.690	95.528	-0.100248
14.00	165.56	4.690	95.526	-0.100258
14.00	165.58	4.690	95.525	-0.100092
14.00	165.59	4.690	95.523	-0.0998620
14.00	165.61	4.690	95.521	-0.100074
14.00	165.63	4.690	95.520	-0.100524
14.01	165.64	4.690	95.518	-0.100846
14.01	165.66	4.690	95.516	-0.100993
14.01	165.68	4.690	95.515	-0.100966
14.01	165.69	4.690	95.513	-0.100763
14.01	165.71	4.689	95.511	-0.101049
14.02	165.73	4.689	95.510	-0.101177
14.02	165.74	4.689	95.508	-0.101223
14.02	165.76	4.689	95.506	-0.101371
14.02	165.78	4.689	95.505	-0.101131
14.02	165.79	4.689	95.503	-0.100947
14.02	165.81	4.689	95.501	-0.100920
14.03	165.83	4.689	95.500	-0.101232
14.03	165.84	4.689	95.498	-0.101866
14.03	165.86	4.689	95.496	-0.102142
14.03	165.88	4.689	95.495	-0.102060
14.03	165.89	4.689	95.493	-0.101682
14.03	165.91	4.688	95.491	-0.101545
14.03	165.93	4.688	95.489	-0.101876
14.04	165.94	4.688	95.488	-0.102142
14.04	165.96	4.688	95.486	-0.102418
14.04	165.98	4.688	95.484	-0.102344
14.04	165.99	4.688	95.483	-0.102132
14.04	166.01	4.688	95.481	-0.101994
14.05	166.03	4.688	95.479	-0.101755
14.05	166.04	4.688	95.478	-0.101700
14.05	166.06	4.688	95.476	-0.101993
14.05	166.08	4.688	95.474	-0.102525
14.05	166.09	4.688	95.473	-0.102755
14.05	166.11	4.687	95.471	-0.102709
14.05	166.13	4.687	95.469	-0.102433
14.06	166.14	4.687	95.467	-0.102828
14.06	166.16	4.687	95.466	-0.103534
14.06	166.18	4.687	95.464	-0.104075
14.06	166.19	4.687	95.462	-0.104249
14.06	166.21	4.687	95.461	-0.103744
14.07	166.23	4.687	95.459	-0.103505
14.07	166.24	4.687	95.457	-0.103486
14.07	166.26	4.687	95.455	-0.103624
14.07	166.27	4.687	95.454	-0.103880
14.07	166.29	4.687	95.452	-0.103687
14.07	166.31	4.686	95.450	-0.103485
14.08	166.32	4.686	95.448	-0.103420
14.08	166.34	4.686	95.447	-0.103410
14.08	166.36	4.686	95.445	-0.103850
14.08	166.37	4.686	95.443	-0.104098
14.08	166.39	4.686	95.442	-0.104245
14.08	166.41	4.686	95.440	-0.104134
14.08	166.42	4.686	95.438	-0.103886
14.09	166.44	4.686	95.436	-0.103481
14.09	166.46	4.686	95.435	-0.102775
14.09	166.47	4.686	95.433	-0.102308
14.09	166.49	4.686	95.431	-0.102244
14.09	166.51	4.685	95.430	-0.102473
14.10	166.52	4.685	95.428	-0.102976
14.10	166.54	4.685	95.426	-0.103480
14.10	166.56	4.685	95.424	-0.104304
14.10	166.57	4.685	95.423	-0.105429
14.10	166.59	4.685	95.421	-0.106427
14.10	166.61	4.685	95.419	-0.107159
14.10	166.62	4.685	95.417	-0.107718
14.11	166.64	4.685	95.415	-0.108405
14.11	166.66	4.685	95.414	-0.108990
14.11	166.67	4.685	95.412	-0.109565
14.11	166.69	4.685	95.410	-0.109820
14.11	166.71	4.684	95.408	-0.109718
14.12	166.72	4.684	95.406	-0.109378
14.12	166.74	4.684	95.405	-0.108966
14.12	166.76	4.684	95.403	-0.108620
14.12	166.77	4.684	95.401	-0.108264
14.12	166.79	4.684	95.399	-0.108081
14.12	166.81	4.684	95.397	-0.107934
14.13	166.82	4.684	95.395	-0.107777
14.13	166.84	4.684	95.394	-0.107640
14.13	166.86	4.684	95.392	-0.107457
14.13	166.87	4.684	95.390	-0.107457
14.13	166.89	4.683	95.388	-0.107731
14.13	166.91	4.683	95.387	-0.107914
14.13	166.92	4.683	95.385	-0.107848
14.14	166.94	4.683	95.383	-0.107564
14.14	166.96	4.683	95.381	-0.107133
14.14	166.97	4.683	95.379	-0.107042
14.14	166.99	4.683	95.378	-0.107198
14.14	167.01	4.683	95.376	-0.107417
14.15	167.02	4.683	95.374	-0.107793
14.15	167.04	4.683	95.372	-0.107727
14.15	167.06	4.683	95.370	-0.107571
14.15	167.07	4.682	95.369	-0.107398
14.15	167.09	4.682	95.367	-0.107296
14.15	167.11	4.682	95.365	-0.107453
14.15	167.13	4.682	95.363	-0.107610
14.16	167.14	4.682	95.361	-0.107600
14.16	167.16	4.682	95.360	-0.107290
14.16	167.18	4.682	95.358	-0.106859
14.16	167.19	4.682	95.356	-0.106565
14.16	167.21	4.682	95.354	-0.106529
14.17	167.23	4.682	95.352	-0.106401
14.17	167.24	4.682	95.351	-0.105470
14.17	167.26	4.682	95.349	-0.103732
14.17	167.28	4.681	95.347	-0.102012
14.17	167.29	4.681	95.346	-0.100951
14.17	167.31	4.681	95.344	-0.101006
14.18	167.33	4.681	95.342	-0.101610
14.18	167.34	4.681	95.341	-0.102442
14.18	167.36	4.681	95.339	-0.103174
14.18	167.38	4.681	95.337	-0.104079
14.18	167.39	4.681	95.335	-0.105049
14.18	167.41	4.681	95.334	-0.106036
14.18	167.43	4.681	95.332	-0.107179
14.19	167.44	4.681	95.330	-0.107956
14.19	167.46	4.680	95.328	-0.108550
14.19	167.48	4.680	95.326	-0.108825
14.19	167.49	4.680	95.325	-0.108916
14.19	167.51	4.680	95.323	-0.109439
14.20	167.53	4.680	95.321	-0.109932
14.20	167.54	4.680	95.319	-0.110400
14.20	167.56	4.680	95.317	-0.110628
14.20	167.58	4.680	95.315	-0.110501
14.20	167.59	4.680	95.314	-0.110567
14.20	167.61	4.680	95.312	-0.110750
14.20	167.63	4.680	95.310	-0.110979
14.21	167.64	4.679	95.308	-0.111299
14.21	167.66	4.679	95.306	-0.111299
14.21	167.68	4.679	95.304	-0.111070
14.21	167.69	4.679	95.302	-0.110999
14.21	167.71	4.679	95.301	-0.111147
14.22	167.73	4.679	95.299	-0.111487
14.22	167.74	4.679	95.297	-0.111737
14.22	167.76	4.679	95.295	-0.111681
14.22	167.78	4.679	95.293	-0.111554
14.22	167.79	4.679	95.291	-0.111462
14.22	167.81	4.679	95.289	-0.111472
14.23	167.83	4.678	95.288	-0.111584
14.23	167.84	4.678	95.286	-0.111630
14.23	167.86	4.678	95.284	-0.111538
14.23	167.88	4.678	95.282	-0.111447
14.23	167.89	4.678	95.280	-0.111447
14.23	167.91	4.678	95.278	-0.111467
14.23	167.93	4.678	95.276	-0.111707
14.24	167.94	4.678	95.275	-0.111773
14.24	167.96	4.678	95.273	-0.111839
14.24	167.98	4.678	95.271	-0.111895
14.24	167.99	4.678	95.269	-0.111824
14.24	168.01	4.677	95.267	-0.112007
14.25	168.03	4.677	95.265	-0.112374
14.25	168.04	4.677	95.263	-0.112695
14.25	168.06	4.677	95.261	-0.112970
14.25	168.08	4.677	95.260	-0.112878
14.25	168.09	4.677	95.258	-0.112761
14.25	168.11	4.677	95.256	-0.112746
14.25	168.13	4.677	95.254	-0.112619
14.26	168.14	4.677	95.252	-0.112675
14.26	168.16	4.677	95.250	-0.112746
14.26	168.18	4.677	95.248	-0.112746
14.26	168.19	4.676	95.246	-0.112905
14.26	168.21	4.676	95.245	-0.112823
14.27	168.23	4.676	95.243	-0.112661
14.27	168.24	4.676	95.241	-0.112936
14.27	168.26	4.676	95.239	-0.113211
14.27	168.28	4.676	95.237	-0.113532
14.27	168.29	4.676	95.235	-0.113624
14.27	168.31	4.676	95.233	-0.113486
14.28	168.32	4.676	95.231	-0.113349
14.28	168.34	4.676	95.229	-0.113232
14.28	168.36	4.676	95.228	-0.113426
14.28	168.37	4.675	95.226	-0.113609
14.28	168.39	4.675	95.224	-0.114079
14.28	168.41	4.675	95.222	-0.114252
14.28	168.42	4.675	95.220	-0.114273
14.29	168.44	4.675	95.218	-0.114364
14.29	168.46	4.675	95.216	-0.114502
14.29	168.47	4.675	95.214	-0.114640
14.29	168.49	4.675	95.212	-0.114640
14.29	168.51	4.675	95.211	-0.114707
14.30	168.52	4.675	95.209	-0.114671
14.30	168.54	4.675	95.207	-0.115060
14.30	168.56	4.674	95.205	-0.115197
14.30	168.57	4.674	95.203	-0.115565
14.30	168.59	4.674	95.201	-0.115816
14.30	168.61	4.674	95.199	-0.115642
14.30	168.62	4.674	95.197	-0.115734
14.31	168.64	4.674	95.195	-0.115494
14.31	168.66	4.674	95.193	-0.115540
14.31	168.67	4.674	95.191	-0.115872
14.31	168.69	4.674	95.189	-0.116031
14.31	168.71	4.674	95.187	-0.116169
14.32	168.72	4.673	95.186	-0.115985
14.32	168.74	4.673	95.184	-0.115710
14.32	168.76	4.673	95.182	-0.115710
14.32	168.77	4.673	95.180	-0.116077
14.32	168.79	4.673	95.178	-0.116399
14.32	168.81	4.673	95.176	-0.116399
14.33	168.82	4.673	95.174	-0.116261
14.33	168.84	4.673	95.172	-0.116190
14.33	168.86	4.673	95.170	-0.116477
14.33	168.87	4.673	95.168	-0.116958
14.33	168.89	4.673	95.166	-0.117212
14.33	168.91	4.672	95.164	-0.117477
14.33	168.92	4.672	95.162	-0.117593
14.34	168.94	4.672	95.160	-0.117639
14.34	168.96	4.672	95.158	-0.117615
14.34	168.97	4.672	95.156	-0.117763
14.34	168.99	4.672	95.155	-0.118015
14.34	169.01	4.672	95.153	-0.118269
14.35	169.02	4.672	95.151	-0.118304
14.35	169.04	4.672	95.149	-0.117707
14.35	169.06	4.672	95.147	-0.117282
14.35	169.07	4.671	95.145	-0.117247
14.35	169.09	4.671	95.143	-0.117682
14.35	169.11	4.671	95.141	-0.118301
14.35	169.12	4.671	95.139	-0.118415
14.36	169.14	4.671	95.137	-0.118220
14.36	169.16	4.671	95.135	-0.117899
14.36	169.17	4.671	95.133	-0.117771
14.36	169.19	4.671	95.131	-0.117955
14.36	169.21	4.671	95.129	-0.117920
14.37	169.22	4.671	95.127	-0.118023
14.37	169.24	4.671	95.125	-0.117918
14.37	169.26	4.670	95.123	-0.117801
14.37	169.27	4.670	95.121	-0.118194
14.37	169.29	4.670	95.119	-0.118459
14.37	169.30	4.670	95.117	-0.118735
14.38	169.32	4.670	95.115	-0.118929
14.38	169.34	4.670	95.113	-0.118721
14.38	169.35	4.670	95.111	-0.118745
14.38	169.37	4.670	95.109	-0.118734
14.38	169.39	4.670	95.107	-0.118964
14.38	169.40	4.670	95.106	-0.119343
14.38	169.42	4.669	95.104	-0.119549
14.39	169.44	4.669	95.102	-0.119503
14.39	169.45	4.669	95.100	-0.119341
14.39	169.47	4.669	95.098	-0.119444
14.39	169.49	4.669	95.096	-0.119674
14.39	169.50	4.669	95.094	-0.120261
14.40	169.52	4.669	95.092	-0.120745
14.40	169.54	4.669	95.090	-0.121089
14.40	169.55	4.669	95.088	-0.121055
14.40	169.57	4.669	95.086	-0.120640
14.40	169.59	4.668	95.084	-0.120445
14.40	169.60	4.668	95.082	-0.120423
14.40	169.62	4.668	95.080	-0.120767
14.41	169.64	4.668	95.078	-0.120917
14.41	169.65	4.668	95.076	-0.120732
14.41	169.67	4.668	95.074	-0.120606
14.41	169.69	4.668	95.072	-0.120296
14.41	169.70	4.668	95.070	-0.120285
14.42	169.72	4.668	95.068	-0.120296
14.42	169.74	4.668	95.066	-0.120020
14.42	169.75	4.667	95.064	-0.119514
14.42	169.77	4.667	95.062	-0.118962
14.42	169.79	4.667	95.060	-0.118721
14.42	169.80	4.667	95.058	-0.118986
14.43	169.82	4.667	95.056	-0.119676
14.43	169.84	4.667	95.054	-0.120482
14.43	169.85	4.667	95.052	-0.121298
14.43	169.87	4.667	95.050	-0.122183
14.43	169.89	4.667	95.048	-0.123195
14.43	169.90	4.667	95.046	-0.124011
14.43	169.92	4.667	95.044	-0.124920
14.44	169.94	4.666	95.041	-0.125758
14.44	169.95	4.666	95.039	-0.126379
14.44	169.97	4.666	95.037	-0.126792
14.44	169.99	4.666	95.035	-0.126677
14.44	170.00	4.666	95.033	-0.126436
14.45	170.02	4.666	95.031	-0.126321
14.45	170.03	4.666	95.029	-0.126137
14.45	170.05	4.666	95.027	-0.125953
14.45	170.07	4.666	95.025	-0.125700
14.45	170.08	4.665	95.023	-0.125413
14.45	170.10	4.665	95.021	-0.125207
14.45	170.12	4.665	95.018	-0.125069
14.46	170.13	4.665	95.016	-0.125023
14.46	170.15	4.665	95.014	-0.125000
14.46	170.17	4.665	95.012	-0.124759
14.46	170.18	4.665	95.010	-0.124277
14.46	170.20	4.665	95.008	-0.123841
14.47	170.22	4.665	95.006	-0.123601
14.47	170.23	4.665	95.004	-0.123532
14.47	170.25	4.664	95.002	-0.123716
14.47	170.27	4.664	95.000	-0.123647
14.47	170.28	4.664	94.998	-0.123315
14.47	170.30	4.664	94.996	-0.122925
14.48	170.32	4.664	94.994	-0.122674
14.48	170.33	4.664	94.992	-0.123212
14.48	170.35	4.664	94.990	-0.123671
14.48	170.37	4.664	94.988	-0.123751
14.48	170.38	4.664	94.985	-0.123694
14.48	170.40	4.664	94.983	-0.123202
14.48	170.42	4.663	94.981	-0.122492
14.49	170.43	4.663	94.979	-0.121255
14.49	170.45	4.663	94.977	-0.119218
14.49	170.47	4.663	94.975	-0.117695
14.49	170.48	4.663	94.973	-0.116737
14.49	170.50	4.663	94.971	-0.116589
14.50	170.52	4.663	94.970	-0.116934
14.50	170.53	4.663	94.968	-0.117574
14.50	170.55	4.663	94.966	-0.118581
14.50	170.57	4.663	94.964	-0.119887
14.50	170.58	4.662	94.962	-0.121408
14.50	170.60	4.662	94.960	-0.122403
14.50	170.62	4.662	94.958	-0.123181
14.51	170.63	4.662	94.955	-0.123719
14.51	170.65	4.662	94.953	-0.124337
14.51	170.67	4.662	94.951	-0.125000
14.51	170.68	4.662	94.949	-0.125354
14.51	170.70	4.662	94.947	-0.125812
14.52	170.72	4.662	94.945	-0.126052
14.52	170.73	4.662	94.943	-0.126395
14.52	170.75	4.661	94.941	-0.126578
14.52	170.77	4.661	94.939	-0.126418
14.52	170.78	4.661	94.937	-0.126589
14.52	170.80	4.661	94.935	-0.126406
14.53	170.82	4.661	94.932	-0.126532
14.53	170.83	4.661	94.930	-0.126726
14.53	170.85	4.661	94.928	-0.126864
14.53	170.87	4.661	94.926	-0.127309
14.53	170.88	4.661	94.924	-0.127412
14.53	170.90	4.661	94.922	-0.127504
14.53	170.92	4.660	94.920	-0.127470
14.54	170.93	4.660	94.918	-0.127310
14.54	170.95	4.660	94.915	-0.127424
14.54	170.97	4.660	94.913	-0.127870
14.54	170.98	4.660	94.911	-0.128373
14.54	171.00	4.660	94.909	-0.128705
14.55	171.02	4.660	94.907	-0.128728
14.55	171.03	4.660	94.905	-0.128569
14.55	171.05	4.660	94.903	-0.128581
14.55	171.07	4.659	94.900	-0.128855
14.55	171.08	4.659	94.898	-0.129187
14.55	171.10	4.659	94.896	-0.129450
14.55	171.12	4.659	94.894	-0.129428
14.56	171.13	4.659	94.892	-0.129269
14.56	171.15	4.659	94.890	-0.129165
14.56	171.17	4.659	94.887	-0.129223
14.56	171.18	4.659	94.885	-0.129474
14.56	171.20	4.659	94.883	-0.129291
14.57	171.22	4.659	94.881	-0.129269
14.57	171.23	4.658	94.879	-0.129119
14.57	171.25	4.658	94.877	-0.129040
14.57	171.27	4.658	94.875	-0.129177
14.57	171.28	4.658	94.872	-0.129097
14.57	171.30	4.658	94.870	-0.129304
14.58	171.32	4.658	94.868	-0.129487
14.58	171.33	4.658	94.866	-0.129533
14.58	171.35	4.658	94.864	-0.129557
14.58	171.37	4.658	94.862	-0.129569
14.58	171.38	4.657	94.859	-0.129935
14.58	171.40	4.657	94.857	-0.130244
14.58	171.42	4.657	94.855	-0.130518
14.59	171.43	4.657	94.853	-0.130805
14.59	171.45	4.657	94.851	-0.131034
14.59	171.47	4.657	94.849	-0.131458
14.59	171.48	4.657	94.846	-0.131584
14.59	171.50	4.657	94.844	-0.131608
14.60	171.52	4.657	94.842	-0.131769
14.60	171.53	4.657	94.840	-0.131873
14.60	171.55	4.656	94.838	-0.131919
14.60	171.57	4.656	94.835	-0.131839
14.60	171.58	4.656	94.833	-0.131690
14.60	171.60	4.656	94.831	-0.131827
14.60	171.62	4.656	94.829	-0.132206
14.61	171.63	4.656	94.827	-0.132401
14.61	171.65	4.656	94.824	-0.132508
14.61	171.67	4.656	94.822	-0.132291
14.61	171.68	4.656	94.820	-0.132165
14.61	171.70	4.655	94.818	-0.132349
14.62	171.72	4.655	94.816	-0.132658
14.62	171.73	4.655	94.813	-0.132945
14.62	171.75	4.655	94.811	-0.132716
14.62	171.77	4.655	94.809	-0.132520
14.62	171.78	4.655	94.807	-0.132578
14.62	171.80	4.655	94.805	-0.132945
14.63	171.82	4.655	94.802	-0.133278
14.63	171.83	4.655	94.800	-0.133349
14.63	171.85	4.654	94.798	-0.133349
14.63	171.87	4.654	94.796	-0.133394
14.63	171.88	4.654	94.793	-0.133511
14.63	171.90	4.654	94.791	-0.133615
14.63	171.92	4.654	94.789	-0.133752
14.64	171.93	4.654	94.787	-0.133994
14.64	171.95	4.654	94.785	-0.134144
14.64	171.97	4.654	94.782	-0.134248
14.64	171.98	4.654	94.780	-0.134444
14.64	172.00	4.653	94.778	-0.134511
14.65	172.02	4.653	94.776	-0.134787
14.65	172.03	4.653	94.773	-0.134949
14.65	172.05	4.653	94.771	-0.134983
14.65	172.07	4.653	94.769	-0.135133
14.65	172.08	4.653	94.767	-0.135087
14.65	172.10	4.653	94.764	-0.135074
14.65	172.12	4.653	94.762	-0.134924
14.66	172.13	4.653	94.760	-0.134866
14.66	172.15	4.652	94.758	-0.134924
14.66	172.17	4.652	94.755	-0.134891
14.66	172.18	4.652	94.753	-0.134787
14.66	172.20	4.652	94.751	-0.134704
14.67	172.22	4.652	94.749	-0.135162
14.67	172.23	4.652	94.746	-0.135704
14.67	172.25	4.652	94.744	-0.135946
14.67	172.27	4.652	94.742	-0.136005
14.67	172.28	4.652	94.740	-0.135659
14.67	172.30	4.651	94.737	-0.135588
14.68	172.32	4.651	94.735	-0.135830
14.68	172.33	4.651	94.733	-0.136026
14.68	172.35	4.651	94.731	-0.136543
14.68	172.37	4.651	94.728	-0.136852
14.68	172.38	4.651	94.726	-0.136839
14.68	172.40	4.651	94.724	-0.136618
14.68	172.42	4.651	94.722	-0.136468
14.69	172.43	4.651	94.719	-0.136547
14.69	172.45	4.650	94.717	-0.137039
14.69	172.47	4.650	94.715	-0.137222
14.69	172.48	4.650	94.712	-0.137118
14.69	172.50	4.650	94.710	-0.137210
14.70	172.52	4.650	94.708	-0.137106
14.70	172.53	4.650	94.706	-0.137439
14.70	172.55	4.650	94.703	-0.137506
14.70	172.57	4.650	94.701	-0.137572
14.70	172.58	4.650	94.699	-0.137651
14.70	172.60	4.649	94.696	-0.137397
14.70	172.62	4.649	94.694	-0.137122
14.71	172.63	4.649	94.692	-0.136893
14.71	172.65	4.649	94.690	-0.137168
14.71	172.67	4.649	94.687	-0.137534
14.71	172.68	4.649	94.685	-0.138084
14.71	172.70	4.649	94.683	-0.138130
14.72	172.72	4.649	94.680	-0.138130
14.72	172.73	4.649	94.678	-0.138196
14.72	172.75	4.648	94.676	-0.138321
14.72	172.77	4.648	94.674	-0.138688
14.72	172.78	4.648	94.671	-0.138721
14.72	172.80	4.648	94.669	-0.138917
14.73	172.82	4.648	94.667	-0.138871
14.73	172.83	4.648	94.664	-0.138813
14.73	172.85	4.648	94.662	-0.138662
14.73	172.87	4.648	94.660	-0.138533
14.73	172.88	4.648	94.657	-0.138716
14.73	172.90	4.647	94.655	-0.138820
14.73	172.92	4.647	94.653	-0.139095
14.74	172.93	4.647	94.650	-0.139128
14.74	172.95	4.647	94.648	-0.139220
14.74	172.97	4.647	94.646	-0.139232
14.74	172.98	4.647	94.643	-0.139349
14.74	173.00	4.647	94.641	-0.139370
14.75	173.02	4.647	94.639	-0.138965
14.75	173.03	4.647	94.636	-0.138998
14.75	173.05	4.646	94.634	-0.138848
14.75	173.07	4.646	94.632	-0.139240
14.75	173.08	4.646	94.630	-0.139698
14.75	173.10	4.646	94.627	-0.139835
14.75	173.12	4.646	94.625	-0.139993
14.76	173.13	4.646	94.623	-0.140026
14.76	173.15	4.646	94.620	-0.139863
14.76	173.17	4.646	94.618	-0.140091
14.76	173.18	4.645	94.616	-0.140458
14.76	173.20	4.645	94.613	-0.140915
14.77	173.22	4.645	94.611	-0.141353
14.77	173.23	4.645	94.608	-0.141432
14.77	173.25	4.645	94.606	-0.141445
14.77	173.27	4.645	94.604	-0.141419
14.77	173.28	4.645	94.601	-0.141510
14.77	173.30	4.645	94.599	-0.141373
14.78	173.32	4.645	94.597	-0.141439
14.78	173.33	4.644	94.594	-0.141563
14.78	173.35	4.644	94.592	-0.141674
14.78	173.37	4.644	94.590	-0.141903
14.78	173.38	4.644	94.587	-0.142086
14.78	173.40	4.644	94.585	-0.142406
14.78	173.42	4.644	94.583	-0.142798
14.79	173.43	4.644	94.580	-0.142811
14.79	173.45	4.644	94.578	-0.142720
14.79	173.47	4.644	94.575	-0.142707
14.79	173.48	4.643	94.573	-0.142772
14.79	173.50	4.643	94.571	-0.142955
14.80	173.52	4.643	94.568	-0.143138
14.80	173.53	4.643	94.566	-0.143230
14.80	173.55	4.643	94.563	-0.143321
14.80	173.57	4.643	94.561	-0.143249
14.80	173.58	4.643	94.559	-0.143236
14.80	173.60	4.643	94.556	-0.143282
14.80	173.62	4.642	94.554	-0.143386
14.81	173.63	4.642	94.551	-0.143569
14.81	173.65	4.642	94.549	-0.143739
14.81	173.67	4.642	94.547	-0.143941
14.81	173.68	4.642	94.544	-0.144033
14.81	173.70	4.642	94.542	-0.144059
14.82	173.72	4.642	94.539	-0.144046
14.82	173.73	4.642	94.537	-0.144124
14.82	173.75	4.642	94.535	-0.144065
14.82	173.77	4.641	94.532	-0.144098
14.82	173.78	4.641	94.530	-0.144216
14.82	173.80	4.641	94.527	-0.144307
14.83	173.82	4.641	94.525	-0.144764
14.83	173.83	4.641	94.523	-0.144810
14.83	173.85	4.641	94.520	-0.145039
14.83	173.87	4.641	94.518	-0.145130
14.83	173.88	4.641	94.515	-0.145104
14.83	173.90	4.640	94.513	-0.145319
14.83	173.92	4.640	94.511	-0.145456
14.84	173.93	4.640	94.508	-0.145744
14.84	173.95	4.640	94.506	-0.145881
14.84	173.97	4.640	94.503	-0.146005
14.84	173.98	4.640	94.501	-0.145932
14.84	174.00	4.640	94.498	-0.146024
14.85	174.02	4.640	94.496	-0.146233
14.85	174.03	4.640	94.493	-0.146430
14.85	174.05	4.639	94.491	-0.146685
14.85	174.07	4.639	94.489	-0.146685
14.85	174.08	4.639	94.486	-0.146548
14.85	174.10	4.639	94.484	-0.146411
14.85	174.12	4.639	94.481	-0.146593
14.86	174.13	4.639	94.479	-0.146822
14.86	174.15	4.639	94.476	-0.146841
14.86	174.17	4.639	94.474	-0.146965
14.86	174.18	4.638	94.471	-0.146846
14.86	174.20	4.638	94.469	-0.147010
14.87	174.22	4.638	94.467	-0.147161
14.87	174.23	4.638	94.464	-0.147234
14.87	174.25	4.638	94.462	-0.147371
14.87	174.27	4.638	94.459	-0.147279
14.87	174.28	4.638	94.457	-0.147462
14.87	174.30	4.638	94.454	-0.147390
14.88	174.32	4.637	94.452	-0.147495
14.88	174.33	4.637	94.449	-0.147874
14.88	174.35	4.637	94.447	-0.147842
14.88	174.37	4.637	94.444	-0.147992
14.88	174.38	4.637	94.442	-0.148038
14.88	174.40	4.637	94.439	-0.147796
14.88	174.42	4.637	94.437	-0.148038
14.89	174.43	4.637	94.435	-0.148221
14.89	174.45	4.636	94.432	-0.148280
14.89	174.47	4.636	94.430	-0.148536
14.89	174.48	4.636	94.427	-0.148536
14.89	174.50	4.636	94.425	-0.148609
14.90	174.52	4.636	94.422	-0.148989
14.90	174.53	4.636	94.420	-0.149309
14.90	174.55	4.636	94.417	-0.149597
14.90	174.57	4.636	94.415	-0.149721
14.90	174.58	4.636	94.412	-0.149565
14.90	174.60	4.635	94.410	-0.149245
14.90	174.62	4.635	94.407	-0.149199
14.91	174.63	4.635	94.405	-0.149382
14.91	174.65	4.635	94.402	-0.149931
14.91	174.67	4.635	94.400	-0.150417
14.91	174.68	4.635	94.397	-0.150494
14.91	174.70	4.635	94.395	-0.150279
14.92	174.72	4.635	94.392	-0.150005
14.92	174.73	4.634	94.390	-0.149487
14.92	174.75	4.634	94.387	-0.148631
14.92	174.77	4.634	94.385	-0.147853
14.92	174.78	4.634	94.382	-0.147317
14.92	174.80	4.634	94.380	-0.147527
14.93	174.82	4.634	94.377	-0.148489
14.93	174.83	4.634	94.375	-0.149936
14.93	174.85	4.634	94.372	-0.151461
14.93	174.87	4.633	94.370	-0.153092
14.93	174.88	4.633	94.367	-0.154311
14.93	174.90	4.633	94.365	-0.155288
14.93	174.92	4.633	94.362	-0.156049
14.94	174.93	4.633	94.359	-0.156599
14.94	174.95	4.633	94.357	-0.157195
14.94	174.97	4.633	94.354	-0.157608
14.94	174.98	4.633	94.352	-0.157699
14.94	175.00	4.632	94.349	-0.157395
14.95	175.02	4.632	94.346	-0.156860
14.95	175.03	4.632	94.344	-0.156279
14.95	175.05	4.632	94.341	-0.155880
14.95	175.07	4.632	94.339	-0.155465
14.95	175.08	4.632	94.336	-0.155267
14.95	175.10	4.632	94.333	-0.154791
14.95	175.12	4.632	94.331	-0.154224
14.96	175.13	4.631	94.328	-0.153871
14.96	175.15	4.631	94.326	-0.153670
14.96	175.17	4.631	94.323	-0.153716
14.96	175.18	4.631	94.321	-0.153670
14.96	175.20	4.631	94.318	-0.153624
14.97	175.22	4.631	94.315	-0.153578
14.97	175.23	4.631	94.313	-0.153331
14.97	175.25	4.631	94.310	-0.152886
14.97	175.27	4.630	94.308	-0.152134
14.97	175.28	4.630	94.305	-0.151170
14.97	175.30	4.630	94.303	-0.150252
14.98	175.32	4.630	94.300	-0.149729
14.98	175.33	4.630	94.298	-0.150294
14.98	175.35	4.630	94.295	-0.151653
14.98	175.37	4.630	94.293	-0.153489
14.98	175.38	4.630	94.290	-0.155096
14.98	175.40	4.629	94.288	-0.155923
14.98	175.42	4.629	94.285	-0.156152
14.99	175.43	4.629	94.282	-0.155647
14.99	175.45	4.629	94.280	-0.154804
14.99	175.47	4.629	94.277	-0.154129
14.99	175.48	4.629	94.275	-0.153422
14.99	175.50	4.629	94.272	-0.153147
15.00	175.51	4.629	94.270	-0.153606
15.00	175.53	4.628	94.267	-0.154479
15.00	175.55	4.628	94.265	-0.155581
15.00	175.56	4.628	94.262	-0.156529
15.00	175.58	4.628	94.259	-0.157232
15.00	175.60	4.628	94.257	-0.157904
15.00	175.61	4.628	94.254	-0.158548
15.01	175.63	4.628	94.251	-0.158915
15.01	175.65	4.627	94.249	-0.158961
15.01	175.66	4.627	94.246	-0.158869
15.01	175.68	4.627	94.244	-0.158732
15.01	175.70	4.627	94.241	-0.158899
15.02	175.71	4.627	94.238	-0.159097
15.02	175.73	4.627	94.236	-0.158913
15.02	175.75	4.627	94.233	-0.158623
15.02	175.76	4.627	94.230	-0.158272
15.02	175.78	4.626	94.228	-0.158042
15.02	175.80	4.626	94.225	-0.158071
15.03	175.81	4.626	94.223	-0.157718
15.03	175.83	4.626	94.220	-0.157379
15.03	175.85	4.626	94.217	-0.156994
15.03	175.86	4.626	94.215	-0.156595
15.03	175.88	4.626	94.212	-0.156365
15.03	175.90	4.626	94.209	-0.156029
15.03	175.91	4.625	94.207	-0.155724
15.04	175.93	4.625	94.204	-0.155402
15.04	175.95	4.625	94.202	-0.155356
15.04	175.96	4.625	94.199	-0.155558
15.04	175.98	4.625	94.197	-0.155894
15.04	176.00	4.625	94.194	-0.156477
15.05	176.01	4.625	94.191	-0.157075
15.05	176.03	4.625	94.189	-0.157457
15.05	176.05	4.624	94.186	-0.157856
15.05	176.06	4.624	94.184	-0.158115
15.05	176.08	4.624	94.181	-0.158437
15.05	176.10	4.624	94.178	-0.158821
15.05	176.11	4.624	94.176	-0.158974
15.06	176.13	4.624	94.173	-0.159022
15.06	176.15	4.624	94.170	-0.159283
15.06	176.16	4.624	94.168	-0.159498
15.06	176.18	4.623	94.165	-0.159684
15.06	176.20	4.623	94.162	-0.159836
15.07	176.21	4.623	94.160	-0.160129
15.07	176.23	4.623	94.157	-0.160558
15.07	176.25	4.623	94.154	-0.161033
15.07	176.26	4.623	94.152	-0.161110
15.07	176.28	4.623	94.149	-0.160788
15.07	176.30	4.622	94.146	-0.160819
15.08	176.31	4.622	94.144	-0.160836
15.08	176.33	4.622	94.141	-0.161111
15.08	176.34	4.622	94.138	-0.161341
15.08	176.36	4.622	94.136	-0.161081
15.08	176.38	4.622	94.133	-0.161067
15.08	176.39	4.622	94.130	-0.161037
15.08	176.41	4.622	94.128	-0.161037
15.09	176.43	4.621	94.125	-0.161358
15.09	176.44	4.621	94.122	-0.161421
15.09	176.46	4.621	94.120	-0.161727
15.09	176.48	4.621	94.117	-0.161835
15.09	176.49	4.621	94.114	-0.161927
15.10	176.51	4.621	94.112	-0.162018
15.10	176.53	4.621	94.109	-0.162034
15.10	176.54	4.620	94.106	-0.162111
15.10	176.56	4.620	94.103	-0.161990
15.10	176.58	4.620	94.101	-0.162127
15.10	176.59	4.620	94.098	-0.162311
15.10	176.61	4.620	94.095	-0.162464
15.11	176.63	4.620	94.093	-0.162557
15.11	176.64	4.620	94.090	-0.162483
15.11	176.66	4.620	94.087	-0.162514
15.11	176.68	4.619	94.085	-0.162682
15.11	176.69	4.619	94.082	-0.162819
15.12	176.71	4.619	94.079	-0.162912
15.12	176.73	4.619	94.076	-0.162867
15.12	176.74	4.619	94.074	-0.162883
15.12	176.76	4.619	94.071	-0.163112
15.12	176.78	4.619	94.068	-0.163341
15.12	176.79	4.618	94.066	-0.163494
15.13	176.81	4.618	94.063	-0.163342
15.13	176.83	4.618	94.060	-0.163145
15.13	176.84	4.618	94.057	-0.163221
15.13	176.86	4.618	94.055	-0.163283
15.13	176.88	4.618	94.052	-0.163527
15.13	176.89	4.618	94.049	-0.163741
15.13	176.91	4.618	94.046	-0.163894
15.14	176.93	4.617	94.044	-0.163985
15.14	176.94	4.617	94.041	-0.163818
15.14	176.96	4.617	94.038	-0.163666
15.14	176.98	4.617	94.035	-0.163636
15.14	176.99	4.617	94.033	-0.163835
15.15	177.01	4.617	94.030	-0.163911
15.15	177.03	4.617	94.027	-0.164018
15.15	177.04	4.616	94.025	-0.164171
15.15	177.06	4.616	94.022	-0.164476
15.15	177.08	4.616	94.019	-0.164749
15.15	177.09	4.616	94.016	-0.164780
15.15	177.11	4.616	94.014	-0.164719
15.16	177.13	4.616	94.011	-0.164720
15.16	177.15	4.616	94.008	-0.164918
15.16	177.16	4.616	94.005	-0.165055
15.16	177.18	4.615	94.002	-0.164963
15.16	177.20	4.615	94.000	-0.164963
15.17	177.21	4.615	93.997	-0.165070
15.17	177.23	4.615	93.994	-0.165162
15.17	177.25	4.615	93.991	-0.165345
15.17	177.26	4.615	93.989	-0.165253
15.17	177.28	4.615	93.986	-0.165269
15.17	177.30	4.614	93.983	-0.165360
15.18	177.31	4.614	93.980	-0.165390
15.18	177.33	4.614	93.978	-0.165512
15.18	177.35	4.614	93.975	-0.165725
15.18	177.36	4.614	93.972	-0.165998
15.18	177.38	4.614	93.969	-0.166211
15.18	177.40	4.614	93.966	-0.166317
15.18	177.41	4.613	93.964	-0.166378
15.19	177.43	4.613	93.961	-0.166515
15.19	177.45	4.613	93.958	-0.166560
15.19	177.46	4.613	93.955	-0.166879
15.19	177.48	4.613	93.953	-0.167137
15.19	177.50	4.613	93.950	-0.167396
15.20	177.51	4.613	93.947	-0.167639
15.20	177.53	4.613	93.944	-0.167593
15.20	177.55	4.612	93.941	-0.167669
15.20	177.56	4.612	93.939	-0.167927
15.20	177.58	4.612	93.936	-0.168322
15.20	177.60	4.612	93.933	-0.168656
15.20	177.61	4.612	93.930	-0.168808
15.21	177.63	4.612	93.927	-0.168869
15.21	177.65	4.612	93.924	-0.168929
15.21	177.66	4.611	93.922	-0.168884
15.21	177.68	4.611	93.919	-0.168747
15.21	177.70	4.611	93.916	-0.168428
15.22	177.71	4.611	93.913	-0.168277
15.22	177.73	4.611	93.910	-0.168155
15.22	177.75	4.611	93.907	-0.168292
15.22	177.76	4.611	93.905	-0.168505
15.22	177.78	4.610	93.902	-0.168596
15.22	177.80	4.610	93.899	-0.168748
15.23	177.81	4.610	93.896	-0.168642
15.23	177.83	4.610	93.893	-0.168778
15.23	177.85	4.610	93.891	-0.168778
15.23	177.86	4.610	93.888	-0.168642
15.23	177.88	4.610	93.885	-0.168778
15.23	177.90	4.609	93.882	-0.168946
15.23	177.92	4.609	93.879	-0.169372
15.24	177.93	4.609	93.876	-0.169722
15.24	177.95	4.609	93.874	-0.169722
15.24	177.97	4.609	93.871	-0.169813
15.24	177.98	4.609	93.868	-0.169935
15.24	178.00	4.609	93.865	-0.170210
15.25	178.02	4.609	93.862	-0.170667
15.25	178.03	4.608	93.859	-0.170895
15.25	178.05	4.608	93.856	-0.171048
15.25	178.07	4.608	93.854	-0.171155
15.25	178.08	4.608	93.851	-0.171170
15.25	178.10	4.608	93.848	-0.171460
15.25	178.12	4.608	93.845	-0.171597
15.26	178.13	4.608	93.842	-0.171521
15.26	178.15	4.607	93.839	-0.171370
15.26	178.17	4.607	93.836	-0.171187
15.26	178.18	4.607	93.834	-0.171310
15.26	178.20	4.607	93.831	-0.171782
15.27	178.22	4.607	93.828	-0.172042
15.27	178.23	4.607	93.825	-0.172302
15.27	178.25	4.607	93.822	-0.172332
15.27	178.27	4.606	93.819	-0.172256
15.27	178.28	4.606	93.816	-0.172562
15.27	178.30	4.606	93.813	-0.172762
15.28	178.32	4.606	93.811	-0.173207
15.28	178.33	4.606	93.808	-0.173436
15.28	178.35	4.606	93.805	-0.173603
15.28	178.37	4.606	93.802	-0.173786
15.28	178.38	4.605	93.799	-0.173710
15.28	178.40	4.605	93.796	-0.173696
15.28	178.42	4.605	93.793	-0.173820
15.29	178.43	4.605	93.790	-0.173927
15.29	178.45	4.605	93.787	-0.174325
15.29	178.47	4.605	93.784	-0.174540
15.29	178.48	4.605	93.782	-0.174693
15.29	178.50	4.604	93.779	-0.175046
15.30	178.52	4.604	93.776	-0.175060
15.30	178.53	4.604	93.773	-0.175501
15.30	178.55	4.604	93.770	-0.175684
15.30	178.57	4.604	93.767	-0.175563
15.30	178.58	4.604	93.764	-0.175412
15.30	178.60	4.604	93.761	-0.175215
15.30	178.62	4.603	93.758	-0.175506
15.31	178.63	4.603	93.755	-0.175950
15.31	178.65	4.603	93.752	-0.176120
15.31	178.67	4.603	93.749	-0.176411
15.31	178.68	4.603	93.746	-0.176489
15.31	178.70	4.603	93.743	-0.176719
15.32	178.72	4.603	93.741	-0.176764
15.32	178.73	4.602	93.738	-0.176581
15.32	178.75	4.602	93.735	-0.176751
15.32	178.77	4.602	93.732	-0.176767
15.32	178.78	4.602	93.729	-0.177042
15.32	178.80	4.602	93.726	-0.177196
15.33	178.82	4.602	93.723	-0.177226
15.33	178.83	4.602	93.720	-0.177396
15.33	178.85	4.601	93.717	-0.177566
15.33	178.87	4.601	93.714	-0.177674
15.33	178.88	4.601	93.711	-0.177844
15.33	178.90	4.601	93.708	-0.177844
15.33	178.92	4.601	93.705	-0.177890
15.34	178.93	4.601	93.702	-0.177890
15.34	178.95	4.601	93.699	-0.177968
15.34	178.97	4.600	93.696	-0.177939
15.34	178.98	4.600	93.693	-0.177939
15.34	179.00	4.600	93.690	-0.177877
15.35	179.02	4.600	93.687	-0.177693
15.35	179.03	4.600	93.684	-0.177755
15.35	179.05	4.600	93.682	-0.178017
15.35	179.07	4.599	93.679	-0.178430
15.35	179.08	4.599	93.676	-0.178673
15.35	179.10	4.599	93.673	-0.178794
15.35	179.12	4.599	93.670	-0.178611
15.36	179.13	4.599	93.667	-0.178614
15.36	179.15	4.599	93.664	-0.178630
15.36	179.17	4.599	93.661	-0.178785
15.36	179.18	4.598	93.658	-0.178922
15.36	179.20	4.598	93.655	-0.178998
15.37	179.22	4.598	93.652	-0.179106
15.37	179.23	4.598	93.649	-0.178876
15.37	179.25	4.598	93.646	-0.178939
15.37	179.26	4.598	93.643	-0.179260
15.37	179.28	4.598	93.640	-0.179794
15.37	179.30	4.597	93.637	-0.180312
15.38	179.31	4.597	93.634	-0.180266
15.38	179.33	4.597	93.631	-0.180116
15.38	179.35	4.597	93.628	-0.180283
15.38	179.36	4.597	93.625	-0.180575
15.38	179.38	4.597	93.622	-0.181080
15.38	179.40	4.597	93.619	-0.181234
15.38	179.41	4.596	93.616	-0.181050
15.39	179.43	4.596	93.613	-0.180896
15.39	179.45	4.596	93.610	-0.180771
15.39	179.46	4.596	93.607	-0.180955
15.39	179.48	4.596	93.604	-0.181125
15.39	179.50	4.596	93.601	-0.181247
15.40	179.51	4.596	93.598	-0.181217
15.40	179.53	4.595	93.595	-0.181309
15.40	179.55	4.595	93.592	-0.181509
15.40	179.56	4.595	93.589	-0.181601
15.40	179.58	4.595	93.586	-0.181952
15.40	179.60	4.595	93.583	-0.182285
15.40	179.61	4.595	93.580	-0.182607
15.41	179.63	4.594	93.577	-0.182882
15.41	179.65	4.594	93.574	-0.182848
15.41	179.66	4.594	93.571	-0.182923
15.41	179.68	4.594	93.568	-0.182844
15.41	179.70	4.594	93.564	-0.182890
15.42	179.71	4.594	93.561	-0.182923
15.42	179.73	4.594	93.558	-0.182711
15.42	179.75	4.593	93.555	-0.182940
15.42	179.76	4.593	93.552	-0.182969
15.42	179.78	4.593	93.549	-0.183336
15.42	179.80	4.593	93.546	-0.183537
15.43	179.81	4.593	93.543	-0.183537
15.43	179.83	4.593	93.540	-0.183428
15.43	179.85	4.593	93.537	-0.183199
15.43	179.86	4.592	93.534	-0.183216
15.43	179.88	4.592	93.531	-0.183216
15.43	179.90	4.592	93.528	-0.183245
15.43	179.91	4.592	93.525	-0.183211
15.44	179.93	4.592	93.522	-0.183086
15.44	179.95	4.592	93.519	-0.183240
15.44	179.96	4.591	93.516	-0.183361
15.44	179.98	4.591	93.513	-0.183453
15.44	180.00	4.591	93.510	-0.183711
15.45	180.01	4.591	93.507	-0.183998
15.45	180.03	4.591	93.504	-0.184273
15.45	180.05	4.591	93.500	-0.184227
15.45	180.06	4.591	93.497	-0.184261
15.45	180.08	4.590	93.494	-0.184153
15.45	180.10	4.590	93.491	-0.184503
15.45	180.11	4.590	93.488	-0.184761
15.46	180.13	4.590	93.485	-0.184961
15.46	180.15	4.590	93.482	-0.185425
15.46	180.16	4.590	93.479	-0.185471
15.46	180.18	4.590	93.476	-0.185729
15.46	180.20	4.589	93.473	-0.185820
15.47	180.21	4.589	93.470	-0.186033
15.47	180.23	4.589	93.467	-0.186233
15.47	180.25	4.589	93.463	-0.186291
15.47	180.26	4.589	93.460	-0.186302
15.47	180.28	4.589	93.457	-0.186056
15.47	180.30	4.588	93.454	-0.186056
15.48	180.31	4.588	93.451	-0.185890
15.48	180.33	4.588	93.448	-0.185890
15.48	180.35	4.588	93.445	-0.185964
15.48	180.36	4.588	93.442	-0.186010
15.48	180.38	4.588	93.439	-0.186027
15.48	180.40	4.588	93.436	-0.186073
15.48	180.41	4.587	93.433	-0.186285
15.49	180.43	4.587	93.429	-0.186423
15.49	180.45	4.587	93.426	-0.186669
15.49	180.46	4.587	93.423	-0.186761
15.49	180.48	4.587	93.420	-0.186927
15.49	180.50	4.587	93.417	-0.187248
15.50	180.51	4.586	93.414	-0.187311
15.50	180.53	4.586	93.411	-0.187357
15.50	180.55	4.586	93.408	-0.187431
15.50	180.56	4.586	93.405	-0.187580
15.50	180.58	4.586	93.401	-0.187809
15.50	180.60	4.586	93.398	-0.187718
15.50	180.61	4.586	93.395	-0.187809
15.51	180.63	4.585	93.392	-0.187993
15.51	180.65	4.585	93.389	-0.188165
15.51	180.66	4.585	93.386	-0.188365
15.51	180.68	4.585	93.383	-0.188125
15.51	180.70	4.585	93.379	-0.187987
15.52	180.71	4.585	93.376	-0.188090
15.52	180.73	4.584	93.373	-0.188245
15.52	180.75	4.584	93.370	-0.188549
15.52	180.76	4.584	93.367	-0.188858
15.52	180.78	4.584	93.364	-0.189133
15.52	180.80	4.584	93.361	-0.189190
15.53	180.81	4.584	93.357	-0.189173
15.53	180.83	4.584	93.354	-0.189127
15.53	180.85	4.583	93.351	-0.189236
15.53	180.86	4.583	93.348	-0.189374
15.53	180.88	4.583	93.345	-0.189219
15.53	180.90	4.583	93.342	-0.189184
15.53	180.91	4.583	93.339	-0.189219
15.54	180.93	4.583	93.335	-0.189465
15.54	180.95	4.582	93.332	-0.189465
15.54	180.96	4.582	93.329	-0.189345
15.54	180.98	4.582	93.326	-0.189465
15.54	181.00	4.582	93.323	-0.189603
15.55	181.01	4.582	93.320	-0.189850
15.55	181.03	4.582	93.317	-0.189878
15.55	181.04	4.582	93.313	-0.189786
15.55	181.06	4.581	93.310	-0.189861
15.55	181.08	4.581	93.307	-0.190181
15.55	181.09	4.581	93.304	-0.190520
15.55	181.11	4.581	93.301	-0.190784
15.56	181.13	4.581	93.298	-0.190922
15.56	181.14	4.581	93.294	-0.190932
15.56	181.16	4.580	93.291	-0.190996
15.56	181.18	4.580	93.288	-0.191116
15.56	181.19	4.580	93.285	-0.191345
15.57	181.21	4.580	93.282	-0.191740
15.57	181.23	4.580	93.278	-0.192438
15.57	181.24	4.580	93.275	-0.192896
15.57	181.26	4.580	93.272	-0.193034
15.57	181.28	4.579	93.269	-0.192988
15.57	181.29	4.579	93.266	-0.192896
15.58	181.31	4.579	93.262	-0.192896
15.58	181.33	4.579	93.259	-0.192978
15.58	181.34	4.579	93.256	-0.192949
15.58	181.36	4.579	93.253	-0.193087
15.58	181.38	4.578	93.250	-0.193253
15.58	181.39	4.578	93.246	-0.193090
15.58	181.41	4.578	93.243	-0.193027
15.59	181.43	4.578	93.240	-0.192981
15.59	181.44	4.578	93.237	-0.193273
15.59	181.46	4.578	93.233	-0.193721
15.59	181.48	4.577	93.230	-0.193813
15.59	181.49	4.577	93.227	-0.193894
15.60	181.51	4.577	93.224	-0.193922
15.60	181.53	4.577	93.221	-0.193849
15.60	181.54	4.577	93.217	-0.193986
15.60	181.56	4.577	93.214	-0.193933
15.60	181.58	4.577	93.211	-0.194070
15.60	181.59	4.576	93.208	-0.194447
15.60	181.61	4.576	93.204	-0.194730
15.61	181.63	4.576	93.201	-0.195206
15.61	181.64	4.576	93.198	-0.195188
15.61	181.66	4.576	93.195	-0.195216
15.61	181.68	4.576	93.191	-0.195244
15.61	181.69	4.575	93.188	-0.195280
15.62	181.71	4.575	93.185	-0.195463
15.62	181.73	4.575	93.182	-0.195188
15.62	181.74	4.575	93.178	-0.195050
15.62	181.76	4.575	93.175	-0.195106
15.62	181.78	4.575	93.172	-0.195491
15.62	181.79	4.574	93.169	-0.195784
15.63	181.81	4.574	93.165	-0.195618
15.63	181.83	4.574	93.162	-0.194913
15.63	181.84	4.574	93.159	-0.194035
15.63	181.86	4.574	93.156	-0.193576
15.63	181.88	4.574	93.152	-0.193640
15.63	181.89	4.574	93.149	-0.194409
15.63	181.91	4.573	93.146	-0.195555
15.64	181.93	4.573	93.143	-0.196654
15.64	181.94	4.573	93.139	-0.197754
15.64	181.96	4.573	93.136	-0.198579
15.64	181.98	4.573	93.133	-0.199450
15.64	181.99	4.573	93.129	-0.200458
15.65	182.01	4.572	93.126	-0.201008
15.65	182.03	4.572	93.123	-0.201109
15.65	182.04	4.572	93.119	-0.200632
15.65	182.06	4.572	93.116	-0.199991
15.65	182.08	4.572	93.113	-0.199423
15.65	182.09	4.572	93.109	-0.199212
15.65	182.11	4.571	93.106	-0.198983
15.66	182.13	4.571	93.103	-0.199001
15.66	182.14	4.571	93.099	-0.198992
15.66	182.16	4.571	93.096	-0.198900
15.66	182.18	4.571	93.093	-0.199175
15.66	182.19	4.571	93.090	-0.199221
15.67	182.21	4.570	93.086	-0.199542
15.67	182.23	4.570	93.083	-0.199863
15.67	182.24	4.570	93.080	-0.199954
15.67	182.26	4.570	93.076	-0.200137
15.67	182.28	4.570	93.073	-0.200183
15.67	182.29	4.570	93.070	-0.200229
15.68	182.31	4.569	93.066	-0.200596
15.68	182.33	4.569	93.063	-0.200862
15.68	182.34	4.569	93.060	-0.200972
15.68	182.36	4.569	93.056	-0.200926
15.68	182.38	4.569	93.053	-0.200908
15.68	182.39	4.569	93.050	-0.200962
15.68	182.41	4.568	93.046	-0.201274
15.69	182.43	4.568	93.043	-0.201568
15.69	182.44	4.568	93.039	-0.201614
15.69	182.46	4.568	93.036	-0.201632
15.69	182.48	4.568	93.033	-0.201659
15.69	182.49	4.568	93.029	-0.201651
15.70	182.51	4.567	93.026	-0.201871
15.70	182.53	4.567	93.023	-0.202174
15.70	182.54	4.567	93.019	-0.202238
15.70	182.56	4.567	93.016	-0.202201
15.70	182.58	4.567	93.013	-0.201980
15.70	182.59	4.567	93.009	-0.201678
15.70	182.61	4.566	93.006	-0.201568
15.71	182.63	4.566	93.003	-0.201284
15.71	182.64	4.566	92.999	-0.200871
15.71	182.66	4.566	92.996	-0.200367
15.71	182.68	4.566	92.993	-0.199954
15.71	182.69	4.566	92.989	-0.199954
15.72	182.71	4.565	92.986	-0.200404
15.72	182.73	4.565	92.983	-0.201256
15.72	182.74	4.565	92.979	-0.201963
15.72	182.76	4.565	92.976	-0.202568
15.72	182.78	4.565	92.972	-0.202889
15.72	182.79	4.565	92.969	-0.203155
15.73	182.81	4.564	92.966	-0.203403
15.73	182.83	4.564	92.962	-0.203853
15.73	182.84	4.564	92.959	-0.204266
15.73	182.86	4.564	92.955	-0.204725
15.73	182.88	4.564	92.952	-0.205100
15.73	182.89	4.564	92.949	-0.205394
15.73	182.91	4.563	92.945	-0.205734
15.74	182.93	4.563	92.942	-0.205982
15.74	182.94	4.563	92.938	-0.206506
15.74	182.96	4.563	92.935	-0.207018
15.74	182.98	4.563	92.931	-0.207431
15.74	182.99	4.563	92.928	-0.207531
15.75	183.01	4.562	92.925	-0.207741
15.75	183.03	4.562	92.921	-0.208016
15.75	183.04	4.562	92.918	-0.208272
15.75	183.06	4.562	92.914	-0.208475
15.75	183.08	4.562	92.911	-0.208429
15.75	183.09	4.562	92.907	-0.208402
15.75	183.11	4.561	92.904	-0.208257
15.76	183.13	4.561	92.900	-0.207706
15.76	183.14	4.561	92.897	-0.207202
15.76	183.16	4.561	92.893	-0.206889
15.76	183.18	4.561	92.890	-0.206824
15.76	183.19	4.561	92.887	-0.206778
15.77	183.21	4.560	92.883	-0.206522
15.77	183.23	4.560	92.880	-0.206147
15.77	183.24	4.560	92.876	-0.205917
15.77	183.26	4.560	92.873	-0.206147
15.77	183.28	4.560	92.869	-0.206614
15.77	183.29	4.560	92.866	-0.207007
15.78	183.31	4.559	92.863	-0.207191
15.78	183.33	4.559	92.859	-0.207126
15.78	183.34	4.559	92.856	-0.207328
15.78	183.36	4.559	92.852	-0.207466
15.78	183.37	4.559	92.849	-0.207630
15.78	183.39	4.559	92.845	-0.207970
15.78	183.41	4.558	92.842	-0.208024
15.79	183.42	4.558	92.838	-0.208482
15.79	183.44	4.558	92.835	-0.208842
15.79	183.46	4.558	92.831	-0.209365
15.79	183.47	4.558	92.828	-0.209870
15.79	183.49	4.558	92.824	-0.210080
15.80	183.51	4.557	92.821	-0.209995
15.80	183.52	4.557	92.817	-0.209583
15.80	183.54	4.557	92.814	-0.209300
15.80	183.56	4.557	92.810	-0.209182
15.80	183.57	4.557	92.807	-0.209274
15.80	183.59	4.557	92.803	-0.209667
15.80	183.61	4.556	92.800	-0.209720
15.81	183.62	4.556	92.797	-0.209766
15.81	183.64	4.556	92.793	-0.209812
15.81	183.66	4.556	92.790	-0.209812
15.81	183.67	4.556	92.786	-0.209995
15.81	183.69	4.555	92.783	-0.210049
15.82	183.71	4.555	92.779	-0.210167
15.82	183.72	4.555	92.776	-0.210304
15.82	183.74	4.555	92.772	-0.210415
15.82	183.76	4.555	92.769	-0.210690
15.82	183.77	4.555	92.765	-0.210900
15.82	183.79	4.554	92.762	-0.211274
15.83	183.81	4.554	92.758	-0.211634
15.83	183.82	4.554	92.754	-0.211706
15.83	183.84	4.554	92.751	-0.211824
15.83	183.86	4.554	92.747	-0.211988
15.83	183.87	4.554	92.744	-0.212289
15.83	183.89	4.553	92.740	-0.212695
15.83	183.91	4.553	92.737	-0.213153
15.84	183.92	4.553	92.733	-0.213382
15.84	183.94	4.553	92.730	-0.213611
15.84	183.96	4.553	92.726	-0.213749
15.84	183.97	4.553	92.723	-0.213795
15.84	183.99	4.552	92.719	-0.213801
15.85	184.01	4.552	92.715	-0.213736
15.85	184.02	4.552	92.712	-0.213873
15.85	184.04	4.552	92.708	-0.213900
15.85	184.06	4.552	92.705	-0.214194
15.85	184.07	4.552	92.701	-0.214338
15.85	184.09	4.551	92.698	-0.214430
15.85	184.11	4.551	92.694	-0.214613
15.86	184.12	4.551	92.690	-0.214613
15.86	184.14	4.551	92.687	-0.214521
15.86	184.16	4.551	92.683	-0.214109
15.86	184.17	4.550	92.680	-0.213651
15.86	184.19	4.550	92.676	-0.213062
15.87	184.21	4.550	92.673	-0.212669
15.87	184.22	4.550	92.669	-0.212689
15.87	184.24	4.550	92.666	-0.212983
15.87	184.26	4.550	92.662	-0.213697
15.87	184.27	4.549	92.659	-0.214646
15.87	184.29	4.549	92.655	-0.215659
15.88	184.31	4.549	92.651	-0.217445
15.88	184.32	4.549	92.648	-0.220009
15.88	184.34	4.549	92.644	-0.222711
15.88	184.36	4.549	92.640	-0.225229
15.88	184.37	4.548	92.636	-0.228984
15.88	184.39	4.548	92.633	-0.232051
15.88	184.41	4.548	92.629	-0.234246
15.89	184.42	4.548	92.625	-0.233627
15.89	184.44	4.548	92.621	-0.231520
15.89	184.46	4.547	92.617	-0.230216
15.89	184.47	4.547	92.613	-0.227518
15.89	184.49	4.547	92.609	-0.225321
15.90	184.51	4.547	92.606	-0.222344
15.90	184.52	4.547	92.602	-0.220472
15.90	184.54	4.546	92.598	-0.219949
15.90	184.56	4.546	92.595	-0.219125
15.90	184.57	4.546	92.591	-0.219099
15.90	184.59	4.546	92.587	-0.219099
15.90	184.61	4.546	92.584	-0.219262
15.91	184.62	4.546	92.580	-0.219262
15.91	184.64	4.545	92.576	-0.219191
15.91	184.66	4.545	92.573	-0.219368
15.91	184.67	4.545	92.569	-0.219236
15.91	184.69	4.545	92.566	-0.219354
15.92	184.71	4.545	92.562	-0.219354
15.92	184.72	4.544	92.558	-0.219419
15.92	184.74	4.544	92.555	-0.219826
15.92	184.76	4.544	92.551	-0.219872
15.92	184.77	4.544	92.547	-0.219877
15.92	184.79	4.544	92.544	-0.219674
15.93	184.81	4.544	92.540	-0.219674
15.93	184.82	4.543	92.536	-0.220020
15.93	184.84	4.543	92.533	-0.220361
15.93	184.86	4.543	92.529	-0.220493
15.93	184.87	4.543	92.525	-0.220533
15.93	184.89	4.543	92.522	-0.220579
15.93	184.91	4.543	92.518	-0.220630
15.94	184.92	4.542	92.514	-0.220727
15.94	184.94	4.542	92.511	-0.220472
15.94	184.96	4.542	92.507	-0.220278
15.94	184.97	4.542	92.503	-0.220115
15.94	184.99	4.542	92.500	-0.219520
15.95	185.01	4.541	92.496	-0.218945
15.95	185.02	4.541	92.492	-0.218421
15.95	185.04	4.541	92.489	-0.218238
15.95	185.06	4.541	92.485	-0.218716
15.95	185.07	4.541	92.481	-0.218879
15.95	185.09	4.541	92.478	-0.218965
15.95	185.11	4.540	92.474	-0.219142
15.96	185.12	4.540	92.470	-0.219626
15.96	185.14	4.540	92.467	-0.220334
15.96	185.16	4.540	92.463	-0.221118
15.96	185.17	4.540	92.459	-0.221581
15.96	185.19	4.539	92.456	-0.222151
15.97	185.21	4.539	92.452	-0.222680
15.97	185.22	4.539	92.448	-0.223591
15.97	185.24	4.539	92.445	-0.224416
15.97	185.26	4.539	92.441	-0.225836
15.97	185.27	4.539	92.437	-0.226386
15.97	185.29	4.538	92.433	-0.226248
15.98	185.31	4.538	92.429	-0.226202
15.98	185.32	4.538	92.426	-0.226615
15.98	185.34	4.538	92.422	-0.227985
15.98	185.36	4.538	92.418	-0.227872
15.98	185.37	4.537	92.414	-0.228718
15.98	185.39	4.537	92.411	-0.228168
15.98	185.41	4.537	92.407	-0.228464
15.99	185.42	4.537	92.403	-0.229514
15.99	185.44	4.537	92.399	-0.229423
15.99	185.46	4.536	92.395	-0.231989
15.99	185.47	4.536	92.391	-0.231900
15.99	185.49	4.536	92.387	-0.230276
16.00	185.51	4.536	92.384	-0.228168
16.00	185.52	4.536	92.380	-0.225944
16.00	185.54	4.536	92.376	-0.226169
16.00	185.56	4.535	92.372	-0.226444
16.00	185.57	4.535	92.369	-0.226627
16.00	185.59	4.535	92.365	-0.226577
16.00	185.61	4.535	92.361	-0.226460
16.01	185.62	4.535	92.357	-0.227189
16.01	185.64	4.534	92.354	-0.227694
16.01	185.66	4.534	92.350	-0.227785
16.01	185.67	4.534	92.346	-0.227464
16.01	185.69	4.534	92.342	-0.226460
16.02	185.71	4.534	92.338	-0.226252
16.02	185.72	4.534	92.335	-0.225910
16.02	185.74	4.533	92.331	-0.225585
16.02	185.76	4.533	92.327	-0.225493
16.02	185.77	4.533	92.323	-0.225585
16.02	185.79	4.533	92.320	-0.226043
16.03	185.81	4.533	92.316	-0.226502
16.03	185.82	4.532	92.312	-0.227093
16.03	185.84	4.532	92.308	-0.227669
16.03	185.86	4.532	92.304	-0.228011
16.03	185.87	4.532	92.301	-0.230349
16.03	185.89	4.532	92.297	-0.232208
16.03	185.91	4.531	92.293	-0.236265
16.04	185.92	4.531	92.289	-0.241034
16.04	185.94	4.531	92.285	-0.245092
16.04	185.96	4.531	92.281	-0.248853
16.04	185.97	4.531	92.277	-0.249495
16.04	185.99	4.530	92.273	-0.251766
16.05	186.01	4.530	92.268	-0.251857
16.05	186.02	4.530	92.264	-0.251514
16.05	186.04	4.530	92.260	-0.248991
16.05	186.06	4.530	92.256	-0.245550
16.05	186.07	4.529	92.252	-0.246560
16.05	186.09	4.529	92.248	-0.247844
16.05	186.11	4.529	92.243	-0.250092
16.06	186.12	4.529	92.239	-0.248853
16.06	186.14	4.529	92.235	-0.245917
16.06	186.16	4.528	92.231	-0.244288
16.06	186.17	4.528	92.227	-0.244104
16.06	186.19	4.528	92.223	-0.247615
16.07	186.21	4.528	92.219	-0.250321
16.07	186.22	4.528	92.215	-0.249817
16.07	186.24	4.527	92.210	-0.247752
16.07	186.26	4.527	92.206	-0.245183
16.07	186.27	4.527	92.202	-0.245734
16.07	186.29	4.527	92.198	-0.249220
16.08	186.31	4.527	92.194	-0.250413
16.08	186.32	4.526	92.190	-0.251078
16.08	186.34	4.526	92.186	-0.249473
16.08	186.36	4.526	92.182	-0.250642
16.08	186.37	4.526	92.178	-0.253486
16.08	186.39	4.526	92.173	-0.257339
16.08	186.41	4.525	92.169	-0.261763
16.09	186.42	4.525	92.164	-0.260617
16.09	186.44	4.525	92.160	-0.260182
16.09	186.45	4.525	92.156	-0.259219
16.09	186.47	4.525	92.152	-0.259287
16.09	186.49	4.524	92.147	-0.262084
16.10	186.50	4.524	92.143	-0.262702
16.10	186.52	4.524	92.138	-0.264927
16.10	186.54	4.524	92.134	-0.266758
16.10	186.55	4.523	92.130	-0.265380
16.10	186.57	4.523	92.125	-0.263338
16.10	186.59	4.523	92.121	-0.260587
16.10	186.60	4.523	92.117	-0.261457
16.11	186.62	4.523	92.112	-0.262007
16.11	186.64	4.522	92.108	-0.259670
16.11	186.65	4.522	92.103	-0.255272
16.11	186.67	4.522	92.099	-0.248648
16.11	186.69	4.522	92.095	-0.244934
16.12	186.70	4.522	92.091	-0.242503
16.12	186.72	4.521	92.087	-0.240715
16.12	186.74	4.521	92.083	-0.239844
16.12	186.75	4.521	92.079	-0.239067
16.12	186.77	4.521	92.075	-0.240053
16.12	186.79	4.521	92.071	-0.242713
16.13	186.80	4.520	92.067	-0.247160
16.13	186.82	4.520	92.063	-0.251947
16.13	186.84	4.520	92.059	-0.255521
16.13	186.85	4.520	92.054	-0.258889
16.13	186.87	4.520	92.050	-0.260174
16.13	186.89	4.519	92.046	-0.261182
16.13	186.90	4.519	92.041	-0.264299
16.14	186.92	4.519	92.037	-0.265765
16.14	186.94	4.519	92.032	-0.267824
16.14	186.95	4.518	92.028	-0.265921
16.14	186.97	4.518	92.024	-0.261521
16.14	186.99	4.518	92.019	-0.261200
16.15	187.00	4.518	92.015	-0.261843
16.15	187.02	4.518	92.011	-0.265164
16.15	187.04	4.517	92.006	-0.267571
16.15	187.05	4.517	92.002	-0.267754
16.15	187.07	4.517	91.997	-0.268921
16.15	187.09	4.517	91.993	-0.269174
16.15	187.10	4.517	91.988	-0.270316
16.16	187.12	4.516	91.984	-0.270683
16.16	187.14	4.516	91.979	-0.269125
16.16	187.15	4.516	91.975	-0.268297
16.16	187.17	4.516	91.970	-0.266899
16.16	187.19	4.515	91.966	-0.268590
16.17	187.20	4.515	91.961	-0.270559
16.17	187.22	4.515	91.957	-0.270150
16.17	187.24	4.515	91.952	-0.269576
16.17	187.25	4.515	91.948	-0.266804
16.17	187.27	4.514	91.943	-0.266413
16.17	187.29	4.514	91.939	-0.268086
16.18	187.30	4.514	91.935	-0.269259
16.18	187.32	4.514	91.930	-0.270633
16.18	187.34	4.513	91.926	-0.269371
16.18	187.35	4.513	91.921	-0.269689
16.18	187.37	4.513	91.917	-0.269456
16.18	187.39	4.513	91.912	-0.270576
16.18	187.40	4.513	91.908	-0.272773
16.19	187.42	4.512	91.903	-0.273118
16.19	187.44	4.512	91.898	-0.275591
16.19	187.45	4.512	91.894	-0.275794
16.19	187.47	4.512	91.889	-0.276344
16.19	187.49	4.511	91.885	-0.276135
16.20	187.50	4.511	91.880	-0.274421
16.20	187.52	4.511	91.875	-0.275245
16.20	187.54	4.511	91.871	-0.276043
16.20	187.55	4.511	91.866	-0.278037
16.20	187.57	4.510	91.862	-0.279085
16.20	187.59	4.510	91.857	-0.277254
16.20	187.60	4.510	91.852	-0.278261
16.21	187.62	4.510	91.848	-0.278078
16.21	187.64	4.509	91.843	-0.279136
16.21	187.65	4.509	91.838	-0.279110
16.21	187.67	4.509	91.834	-0.277849
16.21	187.69	4.509	91.829	-0.276542
16.22	187.70	4.508	91.824	-0.274915
16.22	187.72	4.508	91.820	-0.272582
16.22	187.74	4.508	91.815	-0.268301
16.22	187.75	4.508	91.811	-0.266697
16.22	187.77	4.508	91.807	-0.267612
16.22	187.79	4.507	91.802	-0.270814
16.23	187.80	4.507	91.797	-0.272415
16.23	187.82	4.507	91.793	-0.271317
16.23	187.84	4.507	91.788	-0.268939
16.23	187.85	4.506	91.784	-0.270265
16.23	187.87	4.506	91.780	-0.272095
16.23	187.89	4.506	91.775	-0.274840
16.23	187.90	4.506	91.770	-0.277996
16.24	187.92	4.506	91.766	-0.278866
16.24	187.94	4.505	91.761	-0.280655
16.24	187.95	4.505	91.756	-0.281825
16.24	187.97	4.505	91.752	-0.282328
16.24	187.99	4.505	91.747	-0.284224
16.25	188.00	4.504	91.742	-0.284819
16.25	188.02	4.504	91.737	-0.284891
16.25	188.04	4.504	91.733	-0.284028
16.25	188.05	4.504	91.728	-0.282792
16.25	188.07	4.503	91.723	-0.283341
16.25	188.09	4.503	91.718	-0.285492
16.25	188.10	4.503	91.714	-0.286904
16.26	188.12	4.503	91.709	-0.285191
16.26	188.14	4.503	91.704	-0.281642
16.26	188.15	4.502	91.699	-0.278668
16.26	188.17	4.502	91.695	-0.278144
16.26	188.19	4.502	91.690	-0.278896
16.27	188.20	4.502	91.686	-0.279359
16.27	188.22	4.501	91.681	-0.278993
16.27	188.24	4.501	91.676	-0.278439
16.27	188.25	4.501	91.672	-0.278739
16.27	188.27	4.501	91.667	-0.281504
16.27	188.29	4.500	91.662	-0.284531
16.28	188.30	4.500	91.657	-0.288428
16.28	188.32	4.500	91.653	-0.290514
16.28	188.34	4.500	91.648	-0.291201
16.28	188.35	4.500	91.643	-0.291998
16.28	188.37	4.499	91.638	-0.291358
16.28	188.39	4.499	91.633	-0.290461
16.28	188.40	4.499	91.628	-0.290625
16.29	188.42	4.499	91.624	-0.288749
16.29	188.44	4.498	91.619	-0.287951
16.29	188.45	4.498	91.614	-0.286172
16.29	188.47	4.498	91.609	-0.283700
16.29	188.49	4.498	91.604	-0.283333
16.30	188.50	4.497	91.600	-0.282057
16.30	188.52	4.497	91.595	-0.281396
16.30	188.54	4.497	91.590	-0.282541
16.30	188.55	4.497	91.586	-0.284118
16.30	188.57	4.496	91.581	-0.286591
16.30	188.59	4.496	91.576	-0.287213
16.30	188.60	4.496	91.571	-0.284464
16.31	188.62	4.496	91.567	-0.279086
16.31	188.64	4.496	91.562	-0.271091
16.31	188.65	4.495	91.558	-0.263354
16.31	188.67	4.495	91.553	-0.257398
16.31	188.69	4.495	91.549	-0.256161
16.32	188.70	4.495	91.545	-0.258224
16.32	188.72	4.495	91.540	-0.263471
16.32	188.74	4.494	91.536	-0.270302
16.32	188.75	4.494	91.531	-0.276810
16.32	188.77	4.494	91.527	-0.284097
16.32	188.79	4.494	91.522	-0.292026
16.33	188.80	4.493	91.517	-0.297938
16.33	188.82	4.493	91.512	-0.302841
16.33	188.84	4.493	91.507	-0.303529
16.33	188.85	4.493	91.502	-0.301971
16.33	188.87	4.492	91.497	-0.300046
16.33	188.89	4.492	91.492	-0.299038
16.33	188.90	4.492	91.487	-0.299817
16.34	188.92	4.492	91.482	-0.300458
16.34	188.94	4.491	91.477	-0.299734
16.34	188.95	4.491	91.472	-0.296461
16.34	188.97	4.491	91.467	-0.294636
16.34	188.99	4.491	91.462	-0.293856
16.35	189.00	4.490	91.457	-0.297111
16.35	189.02	4.490	91.452	-0.301476
16.35	189.04	4.490	91.447	-0.301953
16.35	189.05	4.490	91.442	-0.300330
16.35	189.07	4.489	91.437	-0.296661
16.35	189.09	4.489	91.432	-0.295267
16.35	189.10	4.489	91.427	-0.298578
16.36	189.12	4.489	91.423	-0.301422
16.36	189.14	4.488	91.417	-0.303028
16.36	189.15	4.488	91.412	-0.302936
16.36	189.17	4.488	91.407	-0.300917
16.36	189.19	4.488	91.402	-0.301147
16.37	189.20	4.487	91.397	-0.303578
16.37	189.22	4.487	91.392	-0.306881
16.37	189.24	4.487	91.387	-0.310413
16.37	189.25	4.487	91.382	-0.312580
16.37	189.27	4.486	91.377	-0.315224
16.37	189.29	4.486	91.371	-0.315466
16.38	189.30	4.486	91.366	-0.313905
16.38	189.32	4.486	91.361	-0.309684
16.38	189.34	4.485	91.356	-0.303442
16.38	189.35	4.485	91.351	-0.295769
16.38	189.37	4.485	91.346	-0.287537
16.38	189.39	4.485	91.341	-0.282142
16.38	189.40	4.485	91.337	-0.280541
16.39	189.42	4.484	91.332	-0.283066
16.39	189.44	4.484	91.327	-0.287740
16.39	189.45	4.484	91.323	-0.293089
16.39	189.47	4.484	91.318	-0.298293
16.39	189.49	4.483	91.313	-0.305874
16.40	189.50	4.483	91.307	-0.311244
16.40	189.52	4.483	91.302	-0.315741
16.40	189.54	4.483	91.297	-0.319137
16.40	189.55	4.482	91.292	-0.320180
16.40	189.57	4.482	91.286	-0.321357
16.40	189.59	4.482	91.281	-0.319872
16.40	189.60	4.482	91.276	-0.317297
16.41	189.62	4.481	91.270	-0.315736
16.41	189.64	4.481	91.265	-0.315937
16.41	189.65	4.481	91.260	-0.317956
16.41	189.67	4.480	91.255	-0.317572
16.41	189.69	4.480	91.249	-0.315060
16.42	189.70	4.480	91.244	-0.311983
16.42	189.72	4.480	91.239	-0.309815
16.42	189.74	4.479	91.234	-0.310612
16.42	189.75	4.479	91.229	-0.311484
16.42	189.77	4.479	91.223	-0.311697
16.42	189.79	4.479	91.218	-0.312167
16.43	189.80	4.478	91.213	-0.312626
16.43	189.82	4.478	91.208	-0.312626
16.43	189.84	4.478	91.203	-0.312810
16.43	189.85	4.478	91.197	-0.312075
16.43	189.87	4.477	91.192	-0.310560
16.43	189.89	4.477	91.187	-0.310514
16.43	189.90	4.477	91.182	-0.311203
16.44	189.92	4.477	91.177	-0.311295
16.44	189.93	4.476	91.172	-0.311433
16.44	189.95	4.476	91.166	-0.309734
16.44	189.97	4.476	91.161	-0.309045
16.44	189.98	4.476	91.156	-0.308907
16.45	190.00	4.475	91.151	-0.308310
16.45	190.02	4.475	91.146	-0.309734
16.45	190.03	4.475	91.141	-0.312489
16.45	190.05	4.475	91.136	-0.313177
16.45	190.07	4.474	91.130	-0.312339
16.45	190.08	4.474	91.125	-0.309694
16.45	190.10	4.474	91.120	-0.309098
16.46	190.12	4.474	91.115	-0.309264
16.46	190.13	4.473	91.110	-0.308346
16.46	190.15	4.473	91.105	-0.307170
16.46	190.17	4.473	91.100	-0.305829
16.46	190.18	4.473	91.094	-0.306746
16.47	190.20	4.472	91.089	-0.308547
16.47	190.22	4.472	91.084	-0.310584
16.47	190.23	4.472	91.079	-0.312999
16.47	190.25	4.472	91.074	-0.314915
16.47	190.27	4.471	91.069	-0.317209
16.47	190.28	4.471	91.063	-0.320789
16.48	190.30	4.471	91.058	-0.323497
16.48	190.32	4.471	91.053	-0.325792
16.48	190.33	4.470	91.047	-0.325195
16.48	190.35	4.470	91.042	-0.323956
16.48	190.37	4.470	91.036	-0.324002
16.48	190.38	4.469	91.031	-0.324199
16.48	190.40	4.469	91.025	-0.324536
16.49	190.42	4.469	91.020	-0.325195
16.49	190.43	4.469	91.015	-0.325243
16.49	190.45	4.468	91.009	-0.325794
16.49	190.47	4.468	91.004	-0.325227
16.49	190.48	4.468	90.998	-0.325011
16.50	190.50	4.468	90.993	-0.327490
16.50	190.52	4.467	90.988	-0.331972
16.50	190.53	4.467	90.982	-0.336821
16.50	190.55	4.467	90.976	-0.337295
16.50	190.57	4.467	90.971	-0.334220
16.50	190.58	4.466	90.965	-0.331084
16.50	190.60	4.466	90.960	-0.332155
16.51	190.62	4.466	90.954	-0.337846
16.51	190.63	4.465	90.949	-0.343550
16.51	190.65	4.465	90.943	-0.347752
16.51	190.67	4.465	90.937	-0.347403
16.51	190.68	4.465	90.931	-0.346976
16.52	190.70	4.464	90.926	-0.345416
16.52	190.72	4.464	90.920	-0.342999
16.52	190.73	4.464	90.914	-0.338779
16.52	190.75	4.463	90.908	-0.330780
16.52	190.77	4.463	90.903	-0.323024
16.52	190.78	4.463	90.898	-0.317443
16.53	190.80	4.463	90.893	-0.318728
16.53	190.82	4.462	90.887	-0.321385
16.53	190.83	4.462	90.882	-0.323940
16.53	190.85	4.462	90.876	-0.326219
16.53	190.87	4.462	90.871	-0.325975
16.53	190.88	4.461	90.866	-0.326801
16.53	190.90	4.461	90.860	-0.327719
16.54	190.92	4.461	90.855	-0.329417
16.54	190.93	4.461	90.849	-0.330120
16.54	190.95	4.460	90.844	-0.327657
16.54	190.97	4.460	90.838	-0.326494
16.54	190.98	4.460	90.833	-0.326127
16.55	191.00	4.460	90.827	-0.330563
16.55	191.02	4.459	90.822	-0.335583
16.55	191.03	4.459	90.816	-0.338338
16.55	191.05	4.459	90.811	-0.342011
16.55	191.07	4.458	90.805	-0.342700
16.55	191.08	4.458	90.799	-0.342866
16.55	191.10	4.458	90.794	-0.342192
16.56	191.12	4.458	90.788	-0.342651
16.56	191.13	4.457	90.782	-0.345896
16.56	191.15	4.457	90.776	-0.349770
16.56	191.16	4.457	90.770	-0.351423
16.56	191.18	4.456	90.765	-0.349017
16.57	191.20	4.456	90.759	-0.346185
16.57	191.21	4.456	90.753	-0.342559
16.57	191.23	4.456	90.747	-0.341397
16.57	191.25	4.455	90.742	-0.339561
16.57	191.26	4.455	90.736	-0.337327
16.57	191.28	4.455	90.731	-0.335445
16.58	191.30	4.454	90.725	-0.333456
16.58	191.31	4.454	90.720	-0.335170
16.58	191.33	4.454	90.714	-0.336731
16.58	191.35	4.454	90.708	-0.339194
16.58	191.36	4.453	90.703	-0.340494
16.58	191.38	4.453	90.697	-0.340982
16.58	191.40	4.453	90.691	-0.342083
16.59	191.41	4.453	90.686	-0.342927
16.59	191.43	4.452	90.680	-0.341518
16.59	191.45	4.452	90.674	-0.340264
16.59	191.46	4.452	90.669	-0.337173
16.59	191.48	4.451	90.663	-0.334649
16.60	191.50	4.451	90.658	-0.333410
16.60	191.51	4.451	90.652	-0.333027
16.60	191.53	4.451	90.646	-0.335429
16.60	191.55	4.450	90.641	-0.336376
16.60	191.56	4.450	90.635	-0.336193
16.60	191.58	4.450	90.630	-0.332248
16.60	191.60	4.450	90.624	-0.329894
16.61	191.61	4.449	90.619	-0.330689
16.61	191.63	4.449	90.613	-0.334113
16.61	191.65	4.449	90.608	-0.338744
16.61	191.66	4.448	90.602	-0.339081
16.61	191.68	4.448	90.596	-0.339233
16.62	191.70	4.448	90.591	-0.338973
16.62	191.71	4.448	90.585	-0.340255
16.62	191.73	4.447	90.579	-0.342484
16.62	191.75	4.447	90.574	-0.343446
16.62	191.76	4.447	90.568	-0.345325
16.62	191.78	4.446	90.562	-0.346041
16.63	191.80	4.446	90.556	-0.346513
16.63	191.81	4.446	90.551	-0.348466
16.63	191.83	4.446	90.545	-0.352176
16.63	191.85	4.445	90.539	-0.355887
16.63	191.86	4.445	90.533	-0.358045
16.63	191.88	4.445	90.527	-0.357247
16.63	191.90	4.444	90.521	-0.356221
16.64	191.91	4.444	90.515	-0.356116
16.64	191.93	4.444	90.509	-0.357372
16.64	191.95	4.444	90.503	-0.357902
16.64	191.96	4.443	90.497	-0.358235
16.64	191.98	4.443	90.491	-0.360320
16.65	192.00	4.443	90.485	-0.359156
16.65	192.01	4.442	90.479	-0.357979
16.65	192.03	4.442	90.473	-0.357091
16.65	192.05	4.442	90.467	-0.358234
16.65	192.06	4.442	90.461	-0.361985
16.65	192.08	4.441	90.455	-0.364684
16.65	192.10	4.441	90.449	-0.364663
16.66	192.11	4.441	90.443	-0.362252
16.66	192.13	4.440	90.437	-0.361271
16.66	192.15	4.440	90.431	-0.362074
16.66	192.16	4.440	90.425	-0.363367
16.66	192.18	4.439	90.419	-0.364991
16.67	192.20	4.439	90.413	-0.365676
16.67	192.21	4.439	90.407	-0.363803
16.67	192.23	4.439	90.400	-0.362431
16.67	192.25	4.438	90.395	-0.361746
16.67	192.26	4.438	90.389	-0.360720
16.67	192.28	4.438	90.382	-0.360733
16.68	192.30	4.437	90.376	-0.359362
16.68	192.31	4.437	90.370	-0.358481
16.68	192.33	4.437	90.365	-0.358938
16.68	192.35	4.436	90.358	-0.358840
16.68	192.36	4.436	90.352	-0.357919
16.68	192.38	4.436	90.347	-0.357854
16.68	192.40	4.436	90.341	-0.359498
16.69	192.41	4.435	90.335	-0.360776
16.69	192.43	4.435	90.328	-0.362329
16.69	192.45	4.435	90.322	-0.361573
16.69	192.46	4.434	90.316	-0.360830
16.69	192.48	4.434	90.310	-0.359094
16.70	192.50	4.434	90.304	-0.356118
16.70	192.51	4.434	90.298	-0.354058
16.70	192.53	4.433	90.293	-0.353145
16.70	192.55	4.433	90.287	-0.354684
16.70	192.56	4.433	90.281	-0.356484
16.70	192.58	4.432	90.275	-0.359132
16.70	192.60	4.432	90.269	-0.360320
16.71	192.61	4.432	90.263	-0.358995
16.71	192.63	4.431	90.257	-0.356484
16.71	192.65	4.431	90.251	-0.353105
16.71	192.66	4.431	90.245	-0.353817
16.71	192.68	4.431	90.239	-0.355702
16.72	192.70	4.430	90.233	-0.358030
16.72	192.71	4.430	90.227	-0.359797
16.72	192.73	4.430	90.221	-0.360411
16.72	192.75	4.429	90.215	-0.360457
16.72	192.77	4.429	90.209	-0.357580
16.72	192.78	4.429	90.203	-0.356595
16.73	192.80	4.429	90.197	-0.356307
16.73	192.82	4.428	90.191	-0.358546
16.73	192.83	4.428	90.185	-0.361162
16.73	192.85	4.428	90.179	-0.362831
16.73	192.87	4.427	90.173	-0.364840
16.73	192.88	4.427	90.167	-0.365388
16.73	192.90	4.427	90.161	-0.365434
16.74	192.92	4.426	90.155	-0.363765
16.74	192.93	4.426	90.149	-0.362134
16.74	192.95	4.426	90.143	-0.361050
16.74	192.97	4.426	90.137	-0.360469
16.74	192.98	4.425	90.130	-0.360756
16.75	193.00	4.425	90.124	-0.363354
16.75	193.02	4.425	90.118	-0.367269
16.75	193.03	4.424	90.112	-0.373619
16.75	193.05	4.424	90.106	-0.378083
16.75	193.07	4.424	90.099	-0.378643
16.75	193.08	4.423	90.093	-0.379032
16.75	193.10	4.423	90.087	-0.376473
16.76	193.12	4.423	90.081	-0.375445
16.76	193.13	4.423	90.074	-0.374337
16.76	193.15	4.422	90.068	-0.372020
16.76	193.17	4.422	90.062	-0.371403
16.76	193.18	4.422	90.056	-0.370556
16.77	193.20	4.421	90.050	-0.370225
16.77	193.22	4.421	90.043	-0.371801
16.77	193.23	4.421	90.037	-0.373537
16.77	193.25	4.420	90.031	-0.373309
16.77	193.27	4.420	90.025	-0.372212
16.77	193.28	4.420	90.018	-0.370247
16.78	193.30	4.419	90.012	-0.367870
16.78	193.32	4.419	90.006	-0.368007
16.78	193.33	4.419	90.000	-0.369104
16.78	193.35	4.419	89.994	-0.370726
16.78	193.37	4.418	89.988	-0.371446
16.78	193.38	4.418	89.981	-0.370188
16.78	193.40	4.418	89.975	-0.370072
16.79	193.42	4.417	89.969	-0.373377
16.79	193.43	4.417	89.963	-0.377939
16.79	193.45	4.417	89.956	-0.380179
16.79	193.47	4.416	89.950	-0.380419
16.79	193.48	4.416	89.944	-0.379905
16.80	193.50	4.416	89.937	-0.381140
16.80	193.52	4.415	89.931	-0.383050
16.80	193.53	4.415	89.925	-0.386185
16.80	193.55	4.415	89.918	-0.387740
16.80	193.57	4.415	89.912	-0.387328
16.80	193.58	4.414	89.905	-0.385316
16.80	193.60	4.414	89.899	-0.382388
16.81	193.62	4.414	89.893	-0.382778
16.81	193.63	4.413	89.886	-0.382035
16.81	193.65	4.413	89.880	-0.380732
16.81	193.67	4.413	89.873	-0.378032
16.81	193.68	4.412	89.867	-0.376522
16.82	193.70	4.412	89.861	-0.378238
16.82	193.72	4.412	89.855	-0.381454
16.82	193.73	4.411	89.848	-0.387073
16.82	193.75	4.411	89.842	-0.391559
16.82	193.77	4.411	89.835	-0.394662
16.82	193.78	4.410	89.829	-0.392262
16.83	193.80	4.410	89.822	-0.389214
16.83	193.82	4.410	89.816	-0.384052
16.83	193.83	4.410	89.809	-0.381101
16.83	193.85	4.409	89.803	-0.382361
16.83	193.87	4.409	89.797	-0.383622
16.83	193.88	4.409	89.790	-0.387092
16.83	193.90	4.408	89.784	-0.389988
16.84	193.92	4.408	89.777	-0.393174
16.84	193.93	4.408	89.771	-0.397599
16.84	193.95	4.407	89.764	-0.401759
16.84	193.97	4.407	89.757	-0.402401
16.84	193.98	4.407	89.750	-0.401264
16.85	194.00	4.406	89.744	-0.398818
16.85	194.02	4.406	89.737	-0.397901
16.85	194.03	4.406	89.731	-0.400504
16.85	194.05	4.405	89.724	-0.404592
16.85	194.07	4.405	89.717	-0.406387
16.85	194.08	4.405	89.710	-0.404858
16.85	194.10	4.404	89.704	-0.402062
16.86	194.12	4.404	89.697	-0.399065
16.86	194.13	4.404	89.690	-0.399973
16.86	194.15	4.403	89.684	-0.401605
16.86	194.17	4.403	89.677	-0.402063
16.86	194.18	4.403	89.670	-0.403210
16.87	194.20	4.402	89.664	-0.401330
16.87	194.22	4.402	89.657	-0.399725
16.87	194.23	4.402	89.650	-0.398762
16.87	194.25	4.401	89.644	-0.397891
16.87	194.27	4.401	89.637	-0.398422
16.87	194.28	4.401	89.630	-0.400248
16.88	194.30	4.400	89.624	-0.401835
16.88	194.32	4.400	89.617	-0.404725
16.88	194.33	4.400	89.610	-0.404862
16.88	194.35	4.399	89.603	-0.403073
16.88	194.37	4.399	89.597	-0.402569
16.88	194.38	4.399	89.590	-0.401284
16.88	194.40	4.398	89.583	-0.404587
16.89	194.42	4.398	89.577	-0.407919
16.89	194.43	4.398	89.570	-0.409470
16.89	194.45	4.397	89.563	-0.411076
16.89	194.47	4.397	89.556	-0.411160
16.89	194.48	4.397	89.549	-0.411673
16.90	194.50	4.396	89.542	-0.412682
16.90	194.52	4.396	89.536	-0.411665
16.90	194.53	4.396	89.529	-0.409792
16.90	194.55	4.395	89.522	-0.409058
16.90	194.57	4.395	89.515	-0.409646
16.90	194.58	4.395	89.508	-0.412269
16.90	194.60	4.394	89.502	-0.411719
16.91	194.62	4.394	89.495	-0.408957
16.91	194.63	4.394	89.488	-0.404378
16.91	194.65	4.393	89.481	-0.401927
16.91	194.67	4.393	89.475	-0.404360
16.91	194.68	4.393	89.468	-0.406305
16.92	194.70	4.392	89.461	-0.409921
16.92	194.71	4.392	89.454	-0.411948
16.92	194.73	4.392	89.447	-0.412132
16.92	194.75	4.391	89.440	-0.413929
16.92	194.76	4.391	89.434	-0.414771
16.92	194.78	4.391	89.427	-0.414893
16.93	194.80	4.390	89.420	-0.414380
16.93	194.81	4.390	89.413	-0.413217
16.93	194.83	4.390	89.406	-0.412529
16.93	194.85	4.389	89.399	-0.412728
16.93	194.86	4.389	89.392	-0.411344
16.93	194.88	4.389	89.385	-0.410434
16.93	194.90	4.388	89.379	-0.411490
16.94	194.91	4.388	89.372	-0.411895
16.94	194.93	4.388	89.365	-0.412407
16.94	194.95	4.387	89.358	-0.412637
16.94	194.96	4.387	89.351	-0.413913
16.94	194.98	4.387	89.344	-0.416124
16.95	195.00	4.386	89.337	-0.416078
16.95	195.01	4.386	89.330	-0.414755
16.95	195.03	4.386	89.324	-0.413379
16.95	195.05	4.385	89.317	-0.412407
16.95	195.06	4.385	89.310	-0.413004
16.95	195.08	4.385	89.303	-0.412645
16.95	195.10	4.384	89.296	-0.412844
16.96	195.11	4.384	89.289	-0.414633
16.96	195.13	4.384	89.282	-0.418410
16.96	195.15	4.383	89.275	-0.423585
16.96	195.16	4.383	89.268	-0.426147
16.96	195.18	4.383	89.261	-0.424993
16.97	195.20	4.382	89.254	-0.423059
16.97	195.21	4.382	89.247	-0.421422
16.97	195.23	4.382	89.240	-0.421147
16.97	195.25	4.381	89.233	-0.421972
16.97	195.26	4.381	89.226	-0.421514
16.97	195.28	4.381	89.219	-0.421330
16.98	195.30	4.380	89.212	-0.421927
16.98	195.31	4.380	89.205	-0.420826
16.98	195.33	4.380	89.198	-0.419404
16.98	195.35	4.379	89.191	-0.416101
16.98	195.36	4.379	89.184	-0.412982
16.98	195.38	4.378	89.177	-0.412202
16.98	195.40	4.378	89.171	-0.413211
16.99	195.41	4.378	89.164	-0.415138
16.99	195.43	4.377	89.157	-0.416651
16.99	195.45	4.377	89.150	-0.418532
16.99	195.46	4.377	89.143	-0.416941
16.99	195.48	4.376	89.136	-0.415161
17.00	195.50	4.376	89.129	-0.411859
17.00	195.51	4.376	89.122	-0.410154
17.00	195.53	4.375	89.115	-0.411972
17.00	195.55	4.375	89.108	-0.413732
17.00	195.56	4.375	89.102	-0.416537
17.00	195.58	4.374	89.095	-0.419349
17.00	195.60	4.374	89.088	-0.423934
17.01	195.61	4.374	89.081	-0.428918
17.01	195.63	4.373	89.073	-0.431113
17.01	195.65	4.373	89.066	-0.430826
17.01	195.66	4.373	89.059	-0.429371
17.01	195.68	4.372	89.052	-0.431395
17.02	195.70	4.372	89.045	-0.434605
17.02	195.71	4.372	89.037	-0.435791
17.02	195.73	4.371	89.030	-0.435367
17.02	195.75	4.371	89.023	-0.432214
17.02	195.76	4.371	89.016	-0.429515
17.02	195.78	4.370	89.009	-0.426855
17.03	195.80	4.370	89.002	-0.423744
17.03	195.81	4.370	88.995	-0.424058
17.03	195.83	4.369	88.988	-0.427084
17.03	195.85	4.369	88.980	-0.431630
17.03	195.86	4.368	88.973	-0.435522
17.03	195.88	4.368	88.966	-0.437265
17.03	195.90	4.368	88.959	-0.439598
17.04	195.91	4.367	88.951	-0.442442
17.04	195.93	4.367	88.944	-0.445795
17.04	195.95	4.367	88.936	-0.447721
17.04	195.96	4.366	88.929	-0.447588
17.04	195.98	4.366	88.921	-0.446207
17.05	196.00	4.366	88.914	-0.445402
17.05	196.01	4.365	88.907	-0.446461
17.05	196.03	4.365	88.899	-0.448524
17.05	196.05	4.364	88.892	-0.449849
17.05	196.06	4.364	88.884	-0.448189
17.05	196.08	4.364	88.877	-0.445530
17.05	196.10	4.363	88.869	-0.441907
17.06	196.11	4.363	88.862	-0.440130
17.06	196.13	4.363	88.855	-0.440273
17.06	196.15	4.362	88.847	-0.441740
17.06	196.16	4.362	88.840	-0.446410
17.06	196.18	4.362	88.833	-0.448345
17.07	196.20	4.361	88.825	-0.449775
17.07	196.21	4.361	88.818	-0.449281
17.07	196.23	4.360	88.810	-0.448781
17.07	196.25	4.360	88.803	-0.450609
17.07	196.26	4.360	88.795	-0.452588
17.07	196.28	4.359	88.788	-0.454054
17.08	196.30	4.359	88.780	-0.453413
17.08	196.31	4.359	88.772	-0.454200
17.08	196.33	4.358	88.765	-0.454479
17.08	196.35	4.358	88.757	-0.455403
17.08	196.36	4.357	88.750	-0.455311
17.08	196.38	4.357	88.742	-0.455769
17.08	196.40	4.357	88.735	-0.455678
17.09	196.41	4.356	88.727	-0.454625
17.09	196.43	4.356	88.719	-0.453022
17.09	196.45	4.356	88.712	-0.450870
17.09	196.46	4.355	88.704	-0.451657
17.09	196.48	4.355	88.697	-0.453538
17.09	196.50	4.355	88.689	-0.456659
17.10	196.51	4.354	88.682	-0.458856
17.10	196.53	4.354	88.674	-0.458627
17.10	196.55	4.353	88.666	-0.457262
17.10	196.56	4.353	88.659	-0.458951
17.10	196.58	4.353	88.651	-0.460594
17.11	196.60	4.352	88.643	-0.460088
17.11	196.61	4.352	88.636	-0.457704
17.11	196.63	4.352	88.628	-0.453821
17.11	196.65	4.351	88.621	-0.452182
17.11	196.66	4.351	88.613	-0.452819
17.11	196.68	4.350	88.606	-0.453015
17.12	196.70	4.350	88.598	-0.455069
17.12	196.71	4.350	88.590	-0.456808
17.12	196.73	4.349	88.583	-0.457224
17.12	196.75	4.349	88.575	-0.458593
17.12	196.76	4.349	88.567	-0.460971
17.12	196.78	4.348	88.560	-0.463119
17.13	196.80	4.348	88.552	-0.463805
17.13	196.81	4.347	88.544	-0.462939
17.13	196.83	4.347	88.536	-0.460613
17.13	196.85	4.347	88.529	-0.457502
17.13	196.86	4.346	88.521	-0.454521
17.13	196.88	4.346	88.514	-0.453318
17.13	196.90	4.346	88.506	-0.455511
17.14	196.91	4.345	88.499	-0.460138
17.14	196.93	4.345	88.491	-0.463031
17.14	196.95	4.344	88.483	-0.462162
17.14	196.96	4.344	88.475	-0.458772
17.14	196.98	4.344	88.468	-0.456888
17.14	197.00	4.343	88.460	-0.457483
17.15	197.01	4.343	88.452	-0.458772
17.15	197.03	4.343	88.445	-0.460690
17.15	197.05	4.342	88.437	-0.462334
17.15	197.06	4.342	88.429	-0.460865
17.15	197.08	4.341	88.422	-0.460221
17.16	197.10	4.341	88.414	-0.457521
17.16	197.11	4.341	88.406	-0.453725
17.16	197.13	4.340	88.399	-0.451203
17.16	197.15	4.340	88.391	-0.447313
17.16	197.16	4.340	88.384	-0.445945
17.16	197.18	4.339	88.377	-0.447588
17.17	197.20	4.339	88.369	-0.450929
17.17	197.21	4.338	88.362	-0.454175
17.17	197.23	4.338	88.354	-0.456090
17.17	197.25	4.338	88.346	-0.456181
17.17	197.26	4.337	88.339	-0.455449
17.17	197.28	4.337	88.331	-0.456136
17.18	197.30	4.337	88.324	-0.456548
17.18	197.31	4.336	88.316	-0.456914
17.18	197.33	4.336	88.308	-0.455899
17.18	197.35	4.335	88.301	-0.453925
17.18	197.36	4.335	88.293	-0.453009
17.18	197.38	4.335	88.286	-0.452601
17.18	197.40	4.334	88.278	-0.453288
17.19	197.41	4.334	88.271	-0.455436
17.19	197.43	4.334	88.263	-0.456345
17.19	197.45	4.333	88.255	-0.456932
17.19	197.46	4.333	88.248	-0.458624
17.19	197.48	4.332	88.240	-0.459303
17.19	197.50	4.332	88.232	-0.461091
17.20	197.51	4.332	88.225	-0.463016
17.20	197.53	4.331	88.217	-0.462236
17.20	197.55	4.331	88.209	-0.460901
17.20	197.56	4.331	88.202	-0.458146
17.20	197.58	4.330	88.194	-0.456992
17.21	197.60	4.330	88.187	-0.458047
17.21	197.61	4.329	88.179	-0.459239
17.21	197.63	4.329	88.171	-0.461066
17.21	197.65	4.329	88.164	-0.461979
17.21	197.66	4.328	88.156	-0.462851
17.21	197.68	4.328	88.148	-0.463863
17.22	197.70	4.328	88.140	-0.465789
17.22	197.71	4.327	88.133	-0.470143
17.22	197.73	4.327	88.125	-0.473853
17.22	197.74	4.326	88.117	-0.474679
17.22	197.76	4.326	88.109	-0.472702
17.22	197.78	4.326	88.101	-0.470772
17.23	197.79	4.325	88.093	-0.469803
17.23	197.81	4.325	88.085	-0.466911
17.23	197.83	4.324	88.078	-0.465856
17.23	197.84	4.324	88.070	-0.464748
17.23	197.86	4.324	88.062	-0.466489
17.23	197.88	4.323	88.055	-0.468962
17.23	197.89	4.323	88.047	-0.469508
17.24	197.91	4.323	88.039	-0.468586
17.24	197.93	4.322	88.031	-0.468540
17.24	197.94	4.322	88.023	-0.468308
17.24	197.96	4.321	88.016	-0.468127
17.24	197.98	4.321	88.008	-0.468673
17.24	197.99	4.321	88.000	-0.468397
17.25	198.01	4.320	87.992	-0.470969
17.25	198.03	4.320	87.984	-0.471423
17.25	198.04	4.320	87.977	-0.472891
17.25	198.06	4.319	87.969	-0.473116
17.25	198.08	4.319	87.961	-0.473759
17.26	198.09	4.318	87.953	-0.477160
17.26	198.11	4.318	87.945	-0.478722
17.26	198.13	4.318	87.937	-0.481020
17.26	198.14	4.317	87.929	-0.482904
17.26	198.16	4.317	87.921	-0.482950
17.26	198.18	4.316	87.913	-0.483729
17.27	198.19	4.316	87.905	-0.484460
17.27	198.21	4.316	87.897	-0.483998
17.27	198.23	4.315	87.889	-0.483356
17.27	198.24	4.315	87.881	-0.480691
17.27	198.26	4.314	87.873	-0.476786
17.27	198.28	4.314	87.865	-0.474805
17.28	198.29	4.314	87.857	-0.474621
17.28	198.31	4.313	87.849	-0.475770
17.28	198.33	4.313	87.841	-0.477283
17.28	198.34	4.313	87.834	-0.479948
17.28	198.36	4.312	87.826	-0.483444
17.28	198.38	4.312	87.817	-0.486113
17.28	198.39	4.311	87.809	-0.487722
17.29	198.41	4.311	87.801	-0.484964
17.29	198.43	4.311	87.793	-0.483629
17.29	198.44	4.310	87.785	-0.482850
17.29	198.46	4.310	87.777	-0.482299
17.29	198.48	4.309	87.769	-0.482896
17.29	198.49	4.309	87.761	-0.482624
17.30	198.51	4.309	87.753	-0.483680
17.30	198.53	4.308	87.745	-0.486807
17.30	198.54	4.308	87.737	-0.491816
17.30	198.56	4.307	87.729	-0.496736
17.30	198.58	4.307	87.721	-0.500506
17.31	198.59	4.307	87.712	-0.501655
17.31	198.61	4.306	87.704	-0.503264
17.31	198.62	4.306	87.696	-0.505012
17.31	198.64	4.305	87.687	-0.507358
17.31	198.66	4.305	87.679	-0.508277
17.31	198.67	4.304	87.670	-0.508278
17.32	198.69	4.304	87.662	-0.506806
17.32	198.71	4.304	87.653	-0.504414
17.32	198.72	4.303	87.645	-0.502253
17.32	198.74	4.303	87.637	-0.501655
17.32	198.76	4.302	87.629	-0.504736
17.32	198.77	4.302	87.620	-0.507034
17.33	198.79	4.302	87.612	-0.508506
17.33	198.81	4.301	87.603	-0.509517
17.33	198.82	4.301	87.595	-0.511356
17.33	198.84	4.300	87.586	-0.513974
17.33	198.86	4.300	87.578	-0.515674
17.33	198.87	4.300	87.569	-0.516222
17.33	198.89	4.299	87.561	-0.516498
17.34	198.91	4.299	87.552	-0.516544
17.34	198.92	4.298	87.543	-0.514384
17.34	198.94	4.298	87.535	-0.512594
17.34	198.96	4.297	87.526	-0.513145
17.34	198.97	4.297	87.518	-0.514660
17.34	198.99	4.297	87.509	-0.516451
17.35	199.01	4.296	87.501	-0.515898
17.35	199.02	4.296	87.492	-0.514611
17.35	199.04	4.295	87.484	-0.515067
17.35	199.06	4.295	87.475	-0.514836
17.35	199.07	4.294	87.466	-0.513916
17.36	199.09	4.294	87.458	-0.511346
17.36	199.11	4.294	87.449	-0.510289
17.36	199.12	4.293	87.441	-0.511667
17.36	199.14	4.293	87.432	-0.514426
17.36	199.16	4.292	87.424	-0.517870
17.36	199.17	4.292	87.415	-0.520031
17.37	199.19	4.292	87.407	-0.521865
17.37	199.21	4.291	87.398	-0.521493
17.37	199.22	4.291	87.389	-0.521262
17.37	199.24	4.290	87.381	-0.519425
17.37	199.26	4.290	87.372	-0.516396
17.37	199.27	4.289	87.363	-0.514099
17.38	199.29	4.289	87.355	-0.514927
17.38	199.31	4.289	87.346	-0.518875
17.38	199.32	4.288	87.338	-0.521723
17.38	199.34	4.288	87.329	-0.519654
17.38	199.36	4.287	87.320	-0.514968
17.38	199.37	4.287	87.312	-0.511756
17.38	199.39	4.286	87.303	-0.509828
17.39	199.41	4.286	87.295	-0.508956
17.39	199.42	4.286	87.287	-0.509186
17.39	199.44	4.285	87.278	-0.507438
17.39	199.46	4.285	87.270	-0.505878
17.39	199.47	4.284	87.261	-0.505785
17.39	199.49	4.284	87.253	-0.508218
17.40	199.50	4.284	87.244	-0.514465
17.40	199.52	4.283	87.236	-0.517632
17.40	199.54	4.283	87.227	-0.518001
17.40	199.55	4.282	87.219	-0.516942
17.40	199.57	4.282	87.210	-0.516850
17.41	199.59	4.281	87.201	-0.519008
17.41	199.60	4.281	87.193	-0.521576
17.41	199.62	4.281	87.184	-0.524970
17.41	199.64	4.280	87.175	-0.528637
17.41	199.65	4.280	87.167	-0.530932
17.41	199.67	4.279	87.158	-0.530846
17.42	199.69	4.279	87.149	-0.527951
17.42	199.70	4.278	87.140	-0.525199
17.42	199.72	4.278	87.131	-0.524282
17.42	199.74	4.278	87.123	-0.524830
17.42	199.75	4.277	87.114	-0.526485
17.42	199.77	4.277	87.105	-0.528504
17.43	199.79	4.276	87.096	-0.532403
17.43	199.80	4.276	87.088	-0.535659
17.43	199.82	4.275	87.079	-0.536068
17.43	199.84	4.275	87.070	-0.534046
17.43	199.85	4.275	87.061	-0.531247
17.43	199.87	4.274	87.052	-0.532621
17.43	199.89	4.274	87.043	-0.534450
17.44	199.90	4.273	87.034	-0.537208
17.44	199.92	4.273	87.025	-0.537992
17.44	199.94	4.272	87.016	-0.537120
17.44	199.95	4.272	87.007	-0.536658
17.44	199.97	4.272	86.998	-0.530727
17.44	199.99	4.271	86.990	-0.523984
17.45	200.00	4.271	86.981	-0.518481
17.45	200.02	4.270	86.972	-0.517061
17.45	200.04	4.270	86.964	-0.520046
17.45	200.05	4.269	86.955	-0.521193
17.45	200.07	4.269	86.946	-0.522844
17.46	200.09	4.269	86.938	-0.523895
17.46	200.10	4.268	86.929	-0.525865
17.46	200.12	4.268	86.920	-0.529482
17.46	200.14	4.267	86.911	-0.530118
17.46	200.15	4.267	86.903	-0.529984
17.46	200.17	4.266	86.894	-0.529798
17.47	200.19	4.266	86.885	-0.529609
17.47	200.20	4.266	86.876	-0.533041
17.47	200.22	4.265	86.867	-0.539402
17.47	200.24	4.265	86.858	-0.545500
17.47	200.25	4.264	86.849	-0.551054
17.47	200.27	4.264	86.840	-0.552750
17.48	200.29	4.263	86.831	-0.552796
17.48	200.30	4.263	86.821	-0.553208
17.48	200.32	4.262	86.812	-0.553977
17.48	200.34	4.262	86.803	-0.556401
17.48	200.35	4.261	86.794	-0.557261
17.48	200.37	4.261	86.784	-0.557581
17.48	200.39	4.261	86.775	-0.558772
17.49	200.40	4.260	86.766	-0.557078
17.49	200.42	4.260	86.756	-0.555978
17.49	200.44	4.259	86.747	-0.555281
17.49	200.45	4.259	86.738	-0.553683
17.49	200.47	4.258	86.729	-0.553485
17.49	200.49	4.258	86.720	-0.553169
17.50	200.50	4.257	86.710	-0.551877
17.50	200.52	4.257	86.701	-0.551822
17.50	200.54	4.256	86.692	-0.551140
17.50	200.55	4.256	86.683	-0.551639
17.50	200.57	4.256	86.674	-0.553709
17.51	200.59	4.255	86.664	-0.555576
17.51	200.60	4.255	86.655	-0.559187
17.51	200.62	4.254	86.646	-0.562060
17.51	200.64	4.254	86.636	-0.565858
17.51	200.65	4.253	86.627	-0.568159
17.51	200.67	4.253	86.617	-0.567512
17.52	200.69	4.252	86.608	-0.567564
17.52	200.70	4.252	86.599	-0.566453
17.52	200.72	4.251	86.589	-0.564198
17.52	200.74	4.251	86.580	-0.563198
17.52	200.75	4.250	86.570	-0.561728
17.52	200.77	4.250	86.561	-0.561224
17.53	200.79	4.250	86.552	-0.560498
17.53	200.80	4.249	86.542	-0.558479
17.53	200.82	4.249	86.533	-0.556099
17.53	200.84	4.248	86.524	-0.555133
17.53	200.85	4.248	86.515	-0.553431
17.53	200.87	4.247	86.505	-0.553486
17.53	200.89	4.247	86.496	-0.556237
17.54	200.90	4.246	86.487	-0.558067
17.54	200.92	4.246	86.477	-0.559709
17.54	200.94	4.245	86.468	-0.556953
17.54	200.95	4.245	86.459	-0.553990
17.54	200.97	4.245	86.450	-0.554361
17.54	200.99	4.244	86.440	-0.555815
17.55	201.00	4.244	86.431	-0.557691
17.55	201.02	4.243	86.422	-0.556679
17.55	201.04	4.243	86.412	-0.553161
17.55	201.05	4.242	86.403	-0.551391
17.55	201.07	4.242	86.394	-0.551707
17.56	201.09	4.241	86.385	-0.553308
17.56	201.10	4.241	86.376	-0.553990
17.56	201.12	4.240	86.366	-0.552699
17.56	201.14	4.240	86.357	-0.550906
17.56	201.15	4.240	86.348	-0.549712
17.56	201.17	4.239	86.339	-0.549630
17.57	201.19	4.239	86.330	-0.551697
17.57	201.20	4.238	86.321	-0.553858
17.57	201.22	4.238	86.311	-0.556873
17.57	201.24	4.237	86.302	-0.557136
17.57	201.25	4.237	86.293	-0.555352
17.57	201.27	4.236	86.283	-0.556313
17.58	201.29	4.236	86.274	-0.556770
17.58	201.30	4.235	86.265	-0.560018
17.58	201.32	4.235	86.255	-0.560018
17.58	201.34	4.235	86.246	-0.557960
17.58	201.35	4.234	86.237	-0.556679
17.58	201.37	4.234	86.228	-0.556908
17.58	201.39	4.233	86.218	-0.560704
17.59	201.40	4.233	86.209	-0.564273
17.59	201.42	4.232	86.199	-0.567795
17.59	201.44	4.232	86.190	-0.569167
17.59	201.45	4.231	86.180	-0.569899
17.59	201.47	4.231	86.171	-0.570984
17.59	201.49	4.230	86.161	-0.571997
17.60	201.50	4.230	86.152	-0.571304
17.60	201.52	4.229	86.142	-0.570252
17.60	201.54	4.229	86.133	-0.569834
17.60	201.55	4.229	86.123	-0.569090
17.60	201.57	4.228	86.114	-0.571024
17.61	201.59	4.228	86.104	-0.573774
17.61	201.60	4.227	86.095	-0.576199
17.61	201.62	4.227	86.085	-0.578387
17.61	201.64	4.226	86.075	-0.578112
17.61	201.65	4.226	86.066	-0.575087
17.61	201.67	4.225	86.056	-0.572853
17.62	201.69	4.225	86.047	-0.571193
17.62	201.70	4.224	86.037	-0.570553
17.62	201.72	4.224	86.028	-0.570828
17.62	201.74	4.223	86.018	-0.571376
17.62	201.75	4.223	86.009	-0.571513
17.62	201.77	4.222	85.999	-0.571363
17.63	201.79	4.222	85.989	-0.571265
17.63	201.80	4.221	85.980	-0.568693
17.63	201.82	4.221	85.970	-0.563803
17.63	201.84	4.221	85.961	-0.559963
17.63	201.85	4.220	85.952	-0.557176
17.63	201.87	4.220	85.942	-0.556947
17.63	201.89	4.219	85.933	-0.556124
17.64	201.90	4.219	85.924	-0.553372
17.64	201.92	4.218	85.915	-0.553971
17.64	201.94	4.218	85.906	-0.557815
17.64	201.95	4.217	85.896	-0.562802
17.64	201.97	4.217	85.887	-0.566237
17.64	201.99	4.216	85.877	-0.569424
17.65	202.00	4.216	85.868	-0.573812
17.65	202.02	4.216	85.858	-0.579511
17.65	202.04	4.215	85.848	-0.584209
17.65	202.05	4.215	85.839	-0.589783
17.65	202.07	4.214	85.829	-0.597559
17.66	202.09	4.214	85.819	-0.606307
17.66	202.10	4.213	85.808	-0.613574
17.66	202.12	4.213	85.798	-0.620064
17.66	202.14	4.212	85.788	-0.625617
17.66	202.15	4.212	85.777	-0.630449
17.66	202.17	4.211	85.767	-0.631841
17.67	202.19	4.211	85.756	-0.631293
17.67	202.20	4.210	85.746	-0.629237
17.67	202.22	4.209	85.735	-0.626587
17.67	202.24	4.209	85.725	-0.622910
17.67	202.25	4.208	85.714	-0.618695
17.67	202.27	4.208	85.704	-0.616924
17.68	202.29	4.207	85.694	-0.615873
17.68	202.30	4.207	85.683	-0.617644
17.68	202.32	4.206	85.673	-0.618798
17.68	202.34	4.206	85.663	-0.618913
17.68	202.35	4.205	85.652	-0.616196
17.68	202.37	4.205	85.642	-0.610451
17.68	202.39	4.204	85.632	-0.604550
17.69	202.40	4.204	85.622	-0.600438
17.69	202.42	4.203	85.612	-0.599260
17.69	202.44	4.203	85.602	-0.600621
17.69	202.46	4.202	85.592	-0.602558
17.69	202.47	4.202	85.582	-0.600932
17.69	202.49	4.201	85.572	-0.596765
17.70	202.51	4.201	85.562	-0.590423
17.70	202.52	4.200	85.552	-0.586524
17.70	202.54	4.200	85.542	-0.586097
17.70	202.56	4.200	85.532	-0.584536
17.70	202.57	4.199	85.523	-0.583303
17.71	202.59	4.199	85.513	-0.581407
17.71	202.61	4.198	85.503	-0.579450
17.71	202.62	4.198	85.494	-0.576016
17.71	202.64	4.197	85.484	-0.569340
17.71	202.66	4.197	85.475	-0.562849
17.71	202.67	4.196	85.465	-0.559331
17.72	202.69	4.196	85.456	-0.557042
17.72	202.71	4.195	85.447	-0.555581
17.72	202.72	4.195	85.437	-0.553723
17.72	202.74	4.194	85.428	-0.551992
17.72	202.76	4.194	85.419	-0.550900
17.72	202.77	4.194	85.410	-0.548195
17.73	202.79	4.193	85.401	-0.546140
17.73	202.81	4.193	85.392	-0.544869
17.73	202.82	4.192	85.382	-0.544454
17.73	202.84	4.192	85.373	-0.542904
17.73	202.86	4.191	85.364	-0.541351
17.73	202.87	4.191	85.355	-0.539344
17.73	202.89	4.190	85.346	-0.537934
17.74	202.91	4.190	85.337	-0.539305
17.74	202.92	4.190	85.328	-0.540722
17.74	202.94	4.189	85.319	-0.544881
17.74	202.96	4.189	85.310	-0.549406
17.74	202.97	4.188	85.301	-0.551371
17.74	202.99	4.188	85.292	-0.551051
17.75	203.01	4.187	85.282	-0.548949
17.75	203.02	4.187	85.273	-0.548857
17.75	203.04	4.186	85.264	-0.549223
17.75	203.06	4.186	85.255	-0.550183
17.75	203.07	4.185	85.246	-0.550457
17.76	203.09	4.185	85.237	-0.549863
17.76	203.11	4.185	85.227	-0.552834
17.76	203.12	4.184	85.218	-0.555804
17.76	203.14	4.184	85.209	-0.559918
17.76	203.16	4.183	85.200	-0.564168
17.76	203.17	4.183	85.190	-0.566225
17.77	203.19	4.182	85.181	-0.568842
17.77	203.21	4.182	85.171	-0.568849
17.77	203.22	4.181	85.162	-0.568894
17.77	203.24	4.181	85.152	-0.568660
17.77	203.26	4.180	85.143	-0.569150
17.77	203.27	4.180	85.133	-0.573218
17.78	203.29	4.179	85.124	-0.576796
17.78	203.31	4.179	85.114	-0.578998
17.78	203.32	4.178	85.104	-0.578723
17.78	203.34	4.178	85.095	-0.576705
17.78	203.36	4.178	85.085	-0.576705
17.78	203.37	4.177	85.075	-0.578175
17.78	203.39	4.177	85.066	-0.580155
17.79	203.41	4.176	85.056	-0.581725
17.79	203.42	4.176	85.046	-0.581077
17.79	203.44	4.175	85.036	-0.580765
17.79	203.46	4.175	85.027	-0.583677
17.79	203.47	4.174	85.017	-0.588157
17.79	203.49	4.174	85.007	-0.591924
17.80	203.51	4.173	84.997	-0.597403
17.80	203.52	4.173	84.987	-0.600202
17.80	203.54	4.172	84.977	-0.603403
17.80	203.56	4.172	84.967	-0.602681
17.80	203.57	4.171	84.957	-0.598811
17.81	203.59	4.171	84.947	-0.597850
17.81	203.61	4.170	84.937	-0.596798
17.81	203.62	4.170	84.927	-0.597878
17.81	203.64	4.169	84.917	-0.598115
17.81	203.66	4.169	84.907	-0.599405
17.81	203.67	4.168	84.897	-0.603395
17.82	203.69	4.168	84.887	-0.606993
17.82	203.71	4.167	84.877	-0.607669
17.82	203.72	4.167	84.867	-0.605747
17.82	203.74	4.166	84.857	-0.604063
17.82	203.76	4.166	84.847	-0.602544
17.82	203.77	4.165	84.837	-0.600302
17.83	203.79	4.165	84.827	-0.599762
17.83	203.81	4.164	84.817	-0.598746
17.83	203.82	4.164	84.807	-0.600961
17.83	203.84	4.163	84.797	-0.605969
17.83	203.86	4.163	84.787	-0.607561
17.83	203.87	4.162	84.776	-0.608441
17.83	203.89	4.162	84.766	-0.607506
17.84	203.91	4.161	84.756	-0.605995
17.84	203.92	4.161	84.746	-0.606930
17.84	203.94	4.160	84.736	-0.607810
17.84	203.96	4.160	84.726	-0.606665
17.84	203.97	4.159	84.716	-0.606427
17.84	203.99	4.159	84.706	-0.607342
17.85	204.01	4.158	84.695	-0.611472
17.85	204.02	4.158	84.685	-0.615018
17.85	204.04	4.157	84.675	-0.618294
17.85	204.06	4.157	84.665	-0.617825
17.85	204.07	4.156	84.654	-0.615399
17.86	204.09	4.156	84.644	-0.614998
17.86	204.11	4.155	84.634	-0.618244
17.86	204.12	4.155	84.624	-0.625469
17.86	204.14	4.154	84.613	-0.631709
17.86	204.16	4.154	84.602	-0.635052
17.86	204.17	4.153	84.592	-0.633986
17.87	204.19	4.153	84.581	-0.632762
17.87	204.21	4.152	84.571	-0.628526
17.87	204.22	4.152	84.560	-0.624336
17.87	204.24	4.151	84.550	-0.618302
17.87	204.26	4.151	84.540	-0.614821
17.87	204.27	4.150	84.530	-0.613778
17.88	204.29	4.150	84.519	-0.612393
17.88	204.31	4.149	84.509	-0.610445
17.88	204.32	4.149	84.499	-0.609685
17.88	204.34	4.148	84.489	-0.610978
17.88	204.36	4.148	84.479	-0.612812
17.88	204.37	4.147	84.468	-0.614130
17.88	204.39	4.147	84.458	-0.613305
17.89	204.41	4.146	84.448	-0.617164
17.89	204.42	4.146	84.438	-0.620326
17.89	204.44	4.145	84.427	-0.623110
17.89	204.46	4.145	84.417	-0.622927
17.89	204.47	4.144	84.407	-0.619983
17.89	204.49	4.144	84.396	-0.618369
17.90	204.51	4.143	84.386	-0.617030
17.90	204.52	4.143	84.376	-0.617499
17.90	204.54	4.142	84.365	-0.616248
17.90	204.56	4.142	84.355	-0.613749
17.90	204.57	4.141	84.345	-0.608962
17.91	204.59	4.141	84.335	-0.602054
17.91	204.61	4.140	84.325	-0.592100
17.91	204.62	4.140	84.315	-0.579912
17.91	204.64	4.139	84.306	-0.567317
17.91	204.66	4.139	84.296	-0.556453
17.91	204.67	4.138	84.287	-0.546746
17.92	204.69	4.138	84.278	-0.538947
17.92	204.71	4.138	84.269	-0.535966
17.92	204.72	4.137	84.260	-0.534867
17.92	204.74	4.137	84.251	-0.537069
17.92	204.76	4.136	84.242	-0.539963
17.92	204.77	4.136	84.233	-0.544225
17.93	204.79	4.135	84.224	-0.551329
17.93	204.81	4.135	84.215	-0.559762
17.93	204.82	4.134	84.206	-0.569970
17.93	204.84	4.134	84.196	-0.580501
17.93	204.86	4.133	84.186	-0.593512
17.93	204.87	4.133	84.176	-0.605342
17.93	204.89	4.132	84.166	-0.616977
17.94	204.91	4.132	84.156	-0.629641
17.94	204.92	4.131	84.145	-0.642661
17.94	204.94	4.131	84.134	-0.657363
17.94	204.96	4.130	84.123	-0.669172
17.94	204.97	4.130	84.112	-0.680519
17.94	204.99	4.129	84.101	-0.694538
17.95	205.01	4.129	84.089	-0.706735
17.95	205.02	4.128	84.077	-0.715595
17.95	205.04	4.127	84.065	-0.718988
17.95	205.06	4.127	84.053	-0.716074
17.95	205.07	4.126	84.041	-0.713395
17.96	205.09	4.126	84.029	-0.709178
17.96	205.11	4.125	84.018	-0.706179
17.96	205.12	4.125	84.006	-0.706783
17.96	205.14	4.124	83.994	-0.707562
17.96	205.16	4.123	83.982	-0.709800
17.96	205.17	4.123	83.971	-0.709269
17.97	205.19	4.122	83.959	-0.705051
17.97	205.21	4.122	83.947	-0.700311
17.97	205.22	4.121	83.935	-0.695280
17.97	205.24	4.121	83.924	-0.692245
17.97	205.26	4.120	83.912	-0.690062
17.97	205.27	4.119	83.901	-0.687907
17.98	205.29	4.119	83.889	-0.688165
17.98	205.31	4.118	83.878	-0.687443
17.98	205.32	4.118	83.867	-0.686205
17.98	205.34	4.117	83.855	-0.679652
17.98	205.36	4.117	83.844	-0.674290
17.98	205.37	4.116	83.833	-0.667828
17.98	205.39	4.116	83.822	-0.660662
17.99	205.41	4.115	83.811	-0.655084
17.99	205.42	4.114	83.800	-0.648712
17.99	205.44	4.114	83.789	-0.647094
17.99	205.46	4.113	83.778	-0.645261
17.99	205.47	4.113	83.768	-0.642386
17.99	205.49	4.112	83.757	-0.640944
18.00	205.51	4.112	83.746	-0.641541
18.00	205.52	4.111	83.736	-0.643394
18.00	205.54	4.111	83.725	-0.649248
18.00	205.56	4.110	83.714	-0.652062
18.00	205.57	4.110	83.703	-0.655270
18.01	205.59	4.109	83.692	-0.655637
18.01	205.61	4.109	83.681	-0.652658
18.01	205.62	4.108	83.670	-0.650596
18.01	205.64	4.108	83.660	-0.650275
18.01	205.66	4.107	83.649	-0.650367
18.01	205.67	4.107	83.638	-0.649697
18.02	205.69	4.106	83.627	-0.649271
18.02	205.71	4.105	83.616	-0.650600
18.02	205.72	4.105	83.606	-0.651484
18.02	205.74	4.104	83.595	-0.650183
18.02	205.76	4.104	83.584	-0.646975
18.02	205.77	4.103	83.573	-0.643427
18.03	205.79	4.103	83.562	-0.641927
18.03	205.81	4.102	83.552	-0.639727
18.03	205.82	4.102	83.541	-0.635496
18.03	205.84	4.101	83.531	-0.632264
18.03	205.86	4.101	83.520	-0.630797
18.03	205.87	4.100	83.510	-0.629630
18.03	205.89	4.100	83.499	-0.628862
18.04	205.91	4.099	83.489	-0.626868
18.04	205.92	4.099	83.478	-0.629253
18.04	205.94	4.098	83.468	-0.631705
18.04	205.95	4.098	83.457	-0.632884
18.04	205.97	4.097	83.447	-0.631097
18.04	205.99	4.097	83.436	-0.628450
18.05	206.00	4.096	83.426	-0.631476
18.05	206.02	4.096	83.415	-0.638248
18.05	206.04	4.095	83.405	-0.649889
18.05	206.05	4.095	83.394	-0.659897
18.05	206.07	4.094	83.383	-0.665245
18.06	206.09	4.093	83.371	-0.667935
18.06	206.10	4.093	83.360	-0.666178
18.06	206.12	4.092	83.349	-0.666208
18.06	206.14	4.092	83.338	-0.666926
18.06	206.15	4.091	83.327	-0.667049
18.06	206.17	4.091	83.316	-0.668684
18.07	206.19	4.090	83.305	-0.669876
18.07	206.20	4.090	83.294	-0.670610
18.07	206.22	4.089	83.283	-0.671008
18.07	206.24	4.089	83.271	-0.673684
18.07	206.25	4.088	83.260	-0.677445
18.07	206.27	4.087	83.249	-0.683148
18.08	206.29	4.087	83.237	-0.685137
18.08	206.30	4.086	83.226	-0.682918
18.08	206.32	4.086	83.215	-0.681863
18.08	206.34	4.085	83.203	-0.678666
18.08	206.35	4.085	83.192	-0.680059
18.08	206.37	4.084	83.181	-0.680229
18.08	206.39	4.084	83.169	-0.679404
18.09	206.40	4.083	83.158	-0.681193
18.09	206.42	4.082	83.147	-0.680367
18.09	206.44	4.082	83.135	-0.682431
18.09	206.45	4.081	83.124	-0.681927
18.09	206.47	4.081	83.113	-0.679954
18.09	206.49	4.080	83.101	-0.676330
18.10	206.50	4.080	83.090	-0.668486
18.10	206.52	4.079	83.079	-0.660260
18.10	206.54	4.079	83.068	-0.651785
18.10	206.55	4.078	83.058	-0.647151
18.10	206.57	4.077	83.047	-0.644870
18.11	206.59	4.077	83.036	-0.644352
18.11	206.60	4.076	83.025	-0.643460
18.11	206.62	4.076	83.015	-0.644700
18.11	206.64	4.075	83.004	-0.647912
18.11	206.65	4.075	82.993	-0.652024
18.11	206.67	4.074	82.982	-0.657380
18.12	206.69	4.074	82.971	-0.663103
18.12	206.70	4.073	82.960	-0.670475
18.12	206.72	4.073	82.949	-0.678856
18.12	206.74	4.072	82.938	-0.686749
18.12	206.75	4.072	82.926	-0.691676
18.12	206.77	4.071	82.915	-0.694778
18.13	206.79	4.070	82.903	-0.693952
18.13	206.80	4.070	82.892	-0.695678
18.13	206.82	4.069	82.880	-0.698201
18.13	206.84	4.069	82.868	-0.701890
18.13	206.85	4.068	82.857	-0.703534
18.13	206.87	4.068	82.845	-0.702433
18.13	206.89	4.067	82.833	-0.698220
18.14	206.90	4.066	82.822	-0.693200
18.14	206.92	4.066	82.810	-0.690953
18.14	206.94	4.065	82.799	-0.689226
18.14	206.95	4.065	82.787	-0.690786
18.14	206.97	4.064	82.776	-0.689427
18.14	206.99	4.064	82.764	-0.684225
18.15	207.00	4.063	82.753	-0.677204
18.15	207.02	4.063	82.742	-0.671086
18.15	207.04	4.062	82.731	-0.669679
18.15	207.05	4.061	82.720	-0.670886
18.15	207.07	4.061	82.708	-0.673117
18.16	207.09	4.060	82.697	-0.674860
18.16	207.10	4.060	82.686	-0.674431
18.16	207.12	4.059	82.675	-0.674218
18.16	207.14	4.059	82.664	-0.671925
18.16	207.15	4.058	82.652	-0.671772
18.16	207.17	4.058	82.641	-0.673682
18.17	207.19	4.057	82.630	-0.679167
18.17	207.20	4.056	82.619	-0.685202
18.17	207.22	4.056	82.607	-0.689775
18.17	207.24	4.055	82.596	-0.692847
18.17	207.25	4.055	82.584	-0.696332
18.17	207.27	4.054	82.573	-0.702522
18.18	207.29	4.054	82.561	-0.704868
18.18	207.30	4.053	82.549	-0.700723
18.18	207.32	4.052	82.537	-0.693584
18.18	207.34	4.052	82.526	-0.687443
18.18	207.35	4.051	82.514	-0.686343
18.18	207.37	4.051	82.503	-0.687443
18.18	207.39	4.050	82.492	-0.688130
18.19	207.40	4.050	82.480	-0.689883
18.19	207.42	4.049	82.469	-0.688445
18.19	207.44	4.049	82.457	-0.686429
18.19	207.45	4.048	82.446	-0.684705
18.19	207.47	4.047	82.434	-0.685301
18.19	207.49	4.047	82.423	-0.685375
18.20	207.50	4.046	82.411	-0.685983
18.20	207.52	4.046	82.400	-0.686945
18.20	207.54	4.045	82.389	-0.691389
18.20	207.55	4.045	82.377	-0.696198
18.20	207.57	4.044	82.365	-0.694366
18.21	207.59	4.043	82.354	-0.688788
18.21	207.60	4.043	82.342	-0.679644
18.21	207.62	4.042	82.331	-0.670514
18.21	207.64	4.042	82.320	-0.662178
18.21	207.65	4.041	82.309	-0.653049
18.21	207.67	4.041	82.298	-0.644277
18.22	207.69	4.040	82.288	-0.637114
18.22	207.70	4.040	82.277	-0.634378
18.22	207.72	4.039	82.267	-0.636781
18.22	207.74	4.039	82.256	-0.642092
18.22	207.75	4.038	82.245	-0.648718
18.22	207.77	4.038	82.234	-0.653356
18.23	207.79	4.037	82.223	-0.660561
18.23	207.80	4.037	82.213	-0.670238
18.23	207.82	4.036	82.201	-0.679075
18.23	207.84	4.035	82.190	-0.687042
18.23	207.85	4.035	82.178	-0.691209
18.23	207.87	4.034	82.167	-0.695935
18.23	207.89	4.034	82.155	-0.699121
18.24	207.90	4.033	82.143	-0.701099
18.24	207.92	4.033	82.132	-0.702389
18.24	207.94	4.032	82.120	-0.701721
18.24	207.95	4.031	82.108	-0.700046
18.24	207.97	4.031	82.097	-0.697730
18.24	207.99	4.030	82.085	-0.694544
18.25	208.00	4.030	82.073	-0.691671
18.25	208.02	4.029	82.062	-0.690664
18.25	208.04	4.029	82.050	-0.688650
18.25	208.05	4.028	82.039	-0.686911
18.25	208.07	4.027	82.027	-0.684439
18.26	208.09	4.027	82.016	-0.681386
18.26	208.10	4.026	82.005	-0.681735
18.26	208.12	4.026	81.993	-0.683577
18.26	208.14	4.025	81.982	-0.683211
18.26	208.15	4.025	81.971	-0.680912
18.26	208.17	4.024	81.959	-0.679098
18.27	208.19	4.024	81.948	-0.681327
18.27	208.20	4.023	81.937	-0.681968
18.27	208.22	4.022	81.925	-0.679005
18.27	208.24	4.022	81.914	-0.671348
18.27	208.25	4.021	81.903	-0.663815
18.27	208.27	4.021	81.892	-0.661146
18.28	208.29	4.020	81.881	-0.661527
18.28	208.30	4.020	81.870	-0.662030
18.28	208.32	4.019	81.859	-0.664303
18.28	208.34	4.019	81.848	-0.670357
18.28	208.35	4.018	81.836	-0.678422
18.28	208.37	4.017	81.825	-0.690204
18.28	208.39	4.017	81.813	-0.701499
18.29	208.40	4.016	81.802	-0.710665
18.29	208.42	4.016	81.790	-0.719664
18.29	208.44	4.015	81.778	-0.725588
18.29	208.45	4.015	81.765	-0.730763
18.29	208.47	4.014	81.753	-0.734425
18.29	208.49	4.013	81.741	-0.734794
18.30	208.50	4.013	81.729	-0.734770
18.30	208.52	4.012	81.716	-0.733074
18.30	208.54	4.012	81.704	-0.730878
18.30	208.55	4.011	81.692	-0.728408
18.30	208.57	4.010	81.680	-0.722507
18.31	208.59	4.010	81.668	-0.716423
18.31	208.60	4.009	81.656	-0.711162
18.31	208.62	4.009	81.644	-0.703797
18.31	208.64	4.008	81.632	-0.699497
18.31	208.65	4.007	81.621	-0.696615
18.31	208.67	4.007	81.609	-0.696030
18.32	208.69	4.006	81.598	-0.698253
18.32	208.70	4.006	81.586	-0.695646
18.32	208.72	4.005	81.574	-0.695344
18.32	208.74	4.005	81.563	-0.697758
18.32	208.75	4.004	81.551	-0.705718
18.32	208.77	4.003	81.539	-0.713403
18.33	208.79	4.003	81.527	-0.716011
18.33	208.80	4.002	81.515	-0.716651
18.33	208.82	4.002	81.504	-0.715096
18.33	208.84	4.001	81.492	-0.716651
18.33	208.85	4.001	81.480	-0.716279
18.33	208.87	4.000	81.468	-0.716168
18.33	208.89	3.999	81.456	-0.716874
18.34	208.90	3.999	81.444	-0.716285
18.34	208.92	3.998	81.432	-0.716703
18.34	208.94	3.998	81.420	-0.714299
18.34	208.95	3.997	81.408	-0.711947
18.34	208.97	3.996	81.396	-0.711070
18.34	208.99	3.996	81.384	-0.710567
18.35	209.00	3.995	81.372	-0.715423
18.35	209.02	3.995	81.361	-0.721166
18.35	209.04	3.994	81.348	-0.725505
18.35	209.05	3.993	81.336	-0.728292
18.35	209.07	3.993	81.324	-0.729707
18.36	209.09	3.992	81.312	-0.731607
18.36	209.10	3.992	81.300	-0.730970
18.36	209.12	3.991	81.287	-0.729643
18.36	209.14	3.991	81.275	-0.728404
18.36	209.15	3.990	81.263	-0.726549
18.36	209.17	3.989	81.251	-0.727647
18.37	209.19	3.989	81.239	-0.729590
18.37	209.20	3.988	81.227	-0.732451
18.37	209.22	3.988	81.214	-0.732543
18.37	209.24	3.987	81.202	-0.727168
18.37	209.25	3.986	81.190	-0.717287
18.37	209.27	3.986	81.178	-0.706233
18.38	209.29	3.985	81.167	-0.695296
18.38	209.30	3.985	81.155	-0.681780
18.38	209.32	3.984	81.144	-0.667461
18.38	209.34	3.984	81.133	-0.655625
18.38	209.35	3.983	81.122	-0.650160
18.38	209.37	3.982	81.111	-0.651350
18.38	209.39	3.982	81.100	-0.660137
18.39	209.40	3.981	81.089	-0.674738
18.39	209.42	3.981	81.078	-0.688525
18.39	209.44	3.980	81.066	-0.702865
18.39	209.45	3.980	81.055	-0.713599
18.39	209.47	3.979	81.043	-0.722150
18.39	209.49	3.978	81.030	-0.734688
18.40	209.50	3.978	81.018	-0.743132
18.40	209.52	3.977	81.006	-0.749771
18.40	209.54	3.977	80.993	-0.751236
18.40	209.55	3.976	80.981	-0.749222
18.40	209.57	3.975	80.968	-0.749313
18.41	209.59	3.975	80.956	-0.749084
18.41	209.60	3.974	80.943	-0.750366
18.41	209.62	3.974	80.931	-0.748077
18.41	209.64	3.973	80.918	-0.741941
18.41	209.65	3.972	80.906	-0.734112
18.41	209.67	3.972	80.894	-0.727564
18.42	209.69	3.971	80.882	-0.723988
18.42	209.70	3.971	80.870	-0.722863
18.42	209.72	3.970	80.858	-0.724146
18.42	209.74	3.969	80.845	-0.723988
18.42	209.75	3.969	80.833	-0.724263
18.42	209.77	3.968	80.821	-0.725520
18.43	209.79	3.968	80.809	-0.726528
18.43	209.80	3.967	80.797	-0.729571
18.43	209.82	3.966	80.785	-0.732115
18.43	209.84	3.966	80.773	-0.734036
18.43	209.85	3.965	80.760	-0.736051
18.43	209.87	3.965	80.748	-0.736420
18.43	209.89	3.964	80.736	-0.737724
18.44	209.90	3.963	80.724	-0.740908
18.44	209.92	3.963	80.711	-0.744023
18.44	209.94	3.962	80.699	-0.747893
18.44	209.95	3.962	80.686	-0.748740
18.44	209.97	3.961	80.674	-0.745259
18.44	209.99	3.960	80.661	-0.742968
18.45	210.00	3.960	80.649	-0.742235
18.45	210.02	3.959	80.637	-0.745395
18.45	210.04	3.959	80.624	-0.746426
18.45	210.05	3.958	80.612	-0.747205
18.45	210.07	3.957	80.600	-0.748924
18.46	210.09	3.957	80.587	-0.751856
18.46	210.10	3.956	80.574	-0.755177
18.46	210.12	3.955	80.562	-0.753322
18.46	210.14	3.955	80.549	-0.750802
18.46	210.15	3.954	80.537	-0.750321
18.46	210.17	3.954	80.524	-0.749588
18.47	210.19	3.953	80.512	-0.746013
18.47	210.20	3.952	80.499	-0.743309
18.47	210.22	3.952	80.487	-0.741796
18.47	210.24	3.951	80.475	-0.736755
18.47	210.25	3.951	80.462	-0.730247
18.47	210.27	3.950	80.451	-0.719982
18.48	210.29	3.949	80.439	-0.708662
18.48	210.30	3.949	80.427	-0.703575
18.48	210.32	3.948	80.415	-0.698625
18.48	210.34	3.948	80.404	-0.698029
18.48	210.35	3.947	80.392	-0.701237
18.48	210.37	3.947	80.380	-0.701146
18.48	210.39	3.946	80.369	-0.700550
18.49	210.40	3.945	80.357	-0.701742
18.49	210.42	3.945	80.345	-0.705775
18.49	210.44	3.944	80.333	-0.711595
18.49	210.45	3.944	80.322	-0.715170
18.49	210.47	3.943	80.310	-0.718050
18.49	210.49	3.943	80.298	-0.721463
18.50	210.50	3.942	80.286	-0.724718
18.50	210.52	3.941	80.274	-0.725431
18.50	210.54	3.941	80.261	-0.726260
18.50	210.55	3.940	80.249	-0.727952
18.50	210.57	3.940	80.237	-0.727652
18.51	210.59	3.939	80.225	-0.728156
18.51	210.60	3.938	80.213	-0.731069
18.51	210.62	3.938	80.201	-0.736939
18.51	210.64	3.937	80.188	-0.745830
18.51	210.65	3.937	80.176	-0.752337
18.51	210.67	3.936	80.163	-0.754491
18.52	210.69	3.935	80.151	-0.753713
18.52	210.70	3.935	80.138	-0.753324
18.52	210.72	3.934	80.126	-0.751032
18.52	210.74	3.933	80.113	-0.750642
18.52	210.75	3.933	80.101	-0.750871
18.52	210.77	3.932	80.088	-0.746334
18.53	210.78	3.932	80.076	-0.745921
18.53	210.80	3.931	80.064	-0.742667
18.53	210.82	3.930	80.051	-0.742117
18.53	210.83	3.930	80.039	-0.744042
18.53	210.85	3.929	80.026	-0.745921
18.53	210.87	3.929	80.014	-0.749496
18.53	210.88	3.928	80.001	-0.748831
18.54	210.90	3.927	79.989	-0.746584
18.54	210.92	3.927	79.977	-0.741015
18.54	210.93	3.926	79.964	-0.737030
18.54	210.95	3.926	79.952	-0.735335
18.54	210.97	3.925	79.940	-0.734647
18.54	210.98	3.924	79.928	-0.734280
18.55	211.00	3.924	79.915	-0.735564
18.55	211.02	3.923	79.903	-0.737168
18.55	211.03	3.923	79.891	-0.740009
18.55	211.05	3.922	79.879	-0.745096
18.55	211.07	3.921	79.866	-0.748075
18.56	211.08	3.921	79.854	-0.752108
18.56	211.10	3.920	79.841	-0.754032
18.56	211.12	3.919	79.829	-0.753139
18.56	211.13	3.919	79.816	-0.750069
18.56	211.15	3.918	79.803	-0.746885
18.56	211.17	3.918	79.791	-0.745739
18.57	211.18	3.917	79.779	-0.747045
18.57	211.20	3.916	79.766	-0.748374
18.57	211.22	3.916	79.754	-0.748076
18.57	211.23	3.915	79.741	-0.746013
18.57	211.25	3.915	79.729	-0.745716
18.57	211.27	3.914	79.717	-0.746815
18.58	211.28	3.913	79.704	-0.747983
18.58	211.30	3.913	79.692	-0.748167
18.58	211.32	3.912	79.679	-0.743218
18.58	211.33	3.912	79.667	-0.739989
18.58	211.35	3.911	79.655	-0.740859
18.58	211.37	3.910	79.642	-0.743997
18.58	211.38	3.910	79.630	-0.744226
18.59	211.40	3.909	79.617	-0.738477
18.59	211.42	3.909	79.605	-0.728123
18.59	211.43	3.908	79.593	-0.721225
18.59	211.45	3.907	79.581	-0.721912
18.59	211.47	3.907	79.569	-0.728673
18.59	211.48	3.906	79.557	-0.742050
18.60	211.50	3.906	79.544	-0.761729
18.60	211.52	3.905	79.532	-0.782967
18.60	211.53	3.904	79.518	-0.803995
18.60	211.55	3.904	79.505	-0.822064
18.60	211.57	3.903	79.491	-0.829379
18.61	211.58	3.902	79.477	-0.831287
18.61	211.60	3.902	79.463	-0.829684
18.61	211.62	3.901	79.449	-0.822872
18.61	211.63	3.900	79.436	-0.818457
18.61	211.65	3.900	79.422	-0.811491
18.61	211.67	3.899	79.409	-0.804041
18.62	211.68	3.898	79.395	-0.799139
18.62	211.70	3.898	79.382	-0.790773
18.62	211.72	3.897	79.369	-0.781040
18.62	211.73	3.896	79.356	-0.771827
18.62	211.75	3.896	79.343	-0.764407
18.62	211.77	3.895	79.331	-0.758910
18.63	211.78	3.894	79.318	-0.754696
18.63	211.80	3.894	79.306	-0.748282
18.63	211.82	3.893	79.293	-0.742670
18.63	211.83	3.893	79.281	-0.738843
18.63	211.85	3.892	79.269	-0.735132
18.63	211.87	3.891	79.256	-0.732771
18.63	211.88	3.891	79.244	-0.730526
18.64	211.90	3.890	79.232	-0.729909
18.64	211.92	3.890	79.220	-0.730001
18.64	211.93	3.889	79.208	-0.729885
18.64	211.95	3.888	79.196	-0.730431
18.64	211.97	3.888	79.183	-0.731210
18.64	211.98	3.887	79.171	-0.735380
18.65	212.00	3.887	79.159	-0.741384
18.65	212.02	3.886	79.147	-0.749267
18.65	212.03	3.885	79.134	-0.756370
18.65	212.05	3.885	79.121	-0.760174
18.65	212.07	3.884	79.109	-0.763382
18.66	212.08	3.884	79.096	-0.766728
18.66	212.10	3.883	79.083	-0.772456
18.66	212.12	3.882	79.070	-0.776764
18.66	212.13	3.882	79.057	-0.774559
18.66	212.15	3.881	79.044	-0.769632
18.66	212.17	3.880	79.032	-0.763722
18.67	212.18	3.880	79.019	-0.756003
18.67	212.20	3.879	79.006	-0.751375
18.67	212.22	3.879	78.994	-0.738588
18.67	212.23	3.878	78.982	-0.727223
18.67	212.25	3.877	78.970	-0.721082
18.67	212.27	3.877	78.958	-0.712695
18.68	212.28	3.876	78.946	-0.714345
18.68	212.30	3.876	78.934	-0.714757
18.68	212.32	3.875	78.922	-0.719523
18.68	212.33	3.874	78.910	-0.730752
18.68	212.35	3.874	78.898	-0.741247
18.68	212.37	3.873	78.886	-0.754629
18.68	212.38	3.873	78.873	-0.765951
18.69	212.40	3.872	78.860	-0.777895
18.69	212.42	3.871	78.847	-0.787614
18.69	212.43	3.871	78.834	-0.796297
18.69	212.45	3.870	78.820	-0.799450
18.69	212.47	3.869	78.807	-0.798405
18.69	212.48	3.869	78.794	-0.798203
18.70	212.50	3.868	78.781	-0.798937
18.70	212.52	3.867	78.767	-0.805291
18.70	212.53	3.867	78.754	-0.808849
18.70	212.55	3.866	78.740	-0.813188
18.70	212.57	3.865	78.727	-0.815510
18.71	212.58	3.865	78.713	-0.813021
18.71	212.60	3.864	78.700	-0.810271
18.71	212.62	3.863	78.686	-0.805318
18.71	212.63	3.863	78.673	-0.800825
18.71	212.65	3.862	78.659	-0.795974
18.71	212.67	3.861	78.646	-0.790719
18.72	212.68	3.861	78.633	-0.787398
18.72	212.70	3.860	78.620	-0.786887
18.72	212.72	3.860	78.607	-0.784640
18.72	212.73	3.859	78.594	-0.784142
18.72	212.75	3.858	78.581	-0.781777
18.72	212.77	3.858	78.568	-0.779785
18.73	212.78	3.857	78.555	-0.777813
18.73	212.80	3.856	78.542	-0.776596
18.73	212.82	3.856	78.529	-0.780840
18.73	212.83	3.855	78.516	-0.785747
18.73	212.85	3.854	78.503	-0.790719
18.73	212.87	3.854	78.490	-0.791434
18.73	212.88	3.853	78.477	-0.790929
18.74	212.90	3.852	78.464	-0.791919
18.74	212.92	3.852	78.450	-0.793716
18.74	212.93	3.851	78.437	-0.796505
18.74	212.95	3.851	78.424	-0.798404
18.74	212.97	3.850	78.411	-0.797258
18.74	212.98	3.849	78.397	-0.795955
18.75	213.00	3.849	78.384	-0.794083
18.75	213.02	3.848	78.371	-0.792202
18.75	213.03	3.847	78.358	-0.790038
18.75	213.05	3.847	78.345	-0.785701
18.75	213.07	3.846	78.332	-0.781855
18.76	213.08	3.845	78.319	-0.778145
18.76	213.10	3.845	78.306	-0.777691
18.76	213.12	3.844	78.293	-0.778767
18.76	213.13	3.843	78.280	-0.780092
18.76	213.15	3.843	78.267	-0.782202
18.76	213.17	3.842	78.254	-0.785183
18.77	213.18	3.842	78.241	-0.788440
18.77	213.20	3.841	78.227	-0.789358
18.77	213.22	3.840	78.214	-0.786835
18.77	213.23	3.840	78.201	-0.783119
18.77	213.25	3.839	78.188	-0.782523
18.77	213.27	3.838	78.175	-0.780688
18.78	213.28	3.838	78.162	-0.779404
18.78	213.30	3.837	78.149	-0.778165
18.78	213.31	3.836	78.137	-0.779455
18.78	213.33	3.836	78.123	-0.782601
18.78	213.35	3.835	78.110	-0.784161
18.78	213.36	3.834	78.097	-0.785334
18.78	213.38	3.834	78.084	-0.787097
18.79	213.40	3.833	78.071	-0.787005
18.79	213.41	3.833	78.058	-0.787392
18.79	213.43	3.832	78.045	-0.785917
18.79	213.45	3.831	78.032	-0.785505
18.79	213.46	3.831	78.019	-0.785138
18.79	213.48	3.830	78.006	-0.785550
18.80	213.50	3.829	77.993	-0.787431
18.80	213.51	3.829	77.980	-0.786605
18.80	213.53	3.828	77.967	-0.788119
18.80	213.55	3.827	77.954	-0.791101
18.80	213.56	3.827	77.940	-0.796330
18.81	213.58	3.826	77.927	-0.801183
18.81	213.60	3.825	77.914	-0.802852
18.81	213.61	3.825	77.900	-0.802990
18.81	213.63	3.824	77.887	-0.801321
18.81	213.65	3.823	77.874	-0.796560
18.81	213.66	3.823	77.860	-0.790917
18.82	213.68	3.822	77.847	-0.785917
18.82	213.70	3.822	77.834	-0.783899
18.82	213.71	3.821	77.821	-0.780223
18.82	213.73	3.820	77.808	-0.775062
18.82	213.75	3.820	77.795	-0.770384
18.82	213.76	3.819	77.783	-0.767245
18.83	213.78	3.818	77.770	-0.769446
18.83	213.80	3.818	77.757	-0.771806
18.83	213.81	3.817	77.744	-0.776250
18.83	213.83	3.817	77.731	-0.780371
18.83	213.85	3.816	77.718	-0.783141
18.83	213.86	3.815	77.705	-0.786899
18.83	213.88	3.815	77.692	-0.785871
18.84	213.90	3.814	77.679	-0.783762
18.84	213.91	3.813	77.666	-0.783507
18.84	213.93	3.813	77.653	-0.780712
18.84	213.95	3.812	77.640	-0.781792
18.84	213.96	3.811	77.627	-0.784222
18.84	213.98	3.811	77.614	-0.787955
18.85	214.00	3.810	77.601	-0.795096
18.85	214.01	3.809	77.587	-0.798396
18.85	214.03	3.809	77.574	-0.799807
18.85	214.05	3.808	77.561	-0.800651
18.85	214.06	3.807	77.547	-0.799551
18.86	214.08	3.807	77.534	-0.799212
18.86	214.10	3.806	77.521	-0.796875
18.86	214.11	3.806	77.508	-0.793686
18.86	214.13	3.805	77.494	-0.790983
18.86	214.15	3.804	77.481	-0.786879
18.86	214.16	3.804	77.468	-0.785302
18.87	214.18	3.803	77.455	-0.785387
18.87	214.20	3.802	77.442	-0.790648
18.87	214.21	3.802	77.429	-0.794010
18.87	214.23	3.801	77.415	-0.798314
18.87	214.25	3.800	77.402	-0.797059
18.87	214.26	3.800	77.389	-0.791517
18.88	214.28	3.799	77.376	-0.789017
18.88	214.30	3.798	77.363	-0.786074
18.88	214.31	3.798	77.350	-0.790724
18.88	214.33	3.797	77.336	-0.792162
18.88	214.35	3.796	77.323	-0.790789
18.88	214.36	3.796	77.310	-0.788061
18.88	214.38	3.795	77.297	-0.783661
18.89	214.40	3.795	77.284	-0.783164
18.89	214.41	3.794	77.271	-0.781862
18.89	214.43	3.793	77.258	-0.781817
18.89	214.45	3.793	77.245	-0.786094
18.89	214.46	3.792	77.232	-0.792456
18.89	214.48	3.791	77.218	-0.799707
18.90	214.50	3.791	77.205	-0.803671
18.90	214.51	3.790	77.192	-0.804211
18.90	214.53	3.789	77.178	-0.802472
18.90	214.55	3.789	77.165	-0.802289
18.90	214.56	3.788	77.151	-0.803286
18.91	214.58	3.787	77.138	-0.805052
18.91	214.60	3.787	77.125	-0.805665
18.91	214.61	3.786	77.111	-0.807129
18.91	214.63	3.785	77.098	-0.808027
18.91	214.65	3.785	77.084	-0.807541
18.91	214.66	3.784	77.071	-0.807277
18.92	214.68	3.783	77.057	-0.802517
18.92	214.70	3.783	77.044	-0.799075
18.92	214.71	3.782	77.031	-0.795022
18.92	214.73	3.781	77.017	-0.791629
18.92	214.75	3.781	77.004	-0.788884
18.92	214.76	3.780	76.991	-0.787838
18.93	214.78	3.780	76.978	-0.787361
18.93	214.80	3.779	76.965	-0.788094
18.93	214.81	3.778	76.952	-0.789943
18.93	214.83	3.778	76.939	-0.790988
18.93	214.85	3.777	76.925	-0.794648
18.93	214.86	3.776	76.912	-0.796889
18.93	214.88	3.776	76.899	-0.798307
18.94	214.90	3.775	76.885	-0.800778
18.94	214.91	3.774	76.872	-0.802663
18.94	214.93	3.774	76.859	-0.806763
18.94	214.95	3.773	76.845	-0.809051
18.94	214.96	3.772	76.832	-0.811596
18.94	214.98	3.772	76.818	-0.813627
18.95	215.00	3.771	76.804	-0.814313
18.95	215.01	3.770	76.791	-0.815211
18.95	215.03	3.770	76.777	-0.813489
18.95	215.05	3.769	76.764	-0.813123
18.95	215.06	3.768	76.750	-0.812912
18.96	215.08	3.768	76.737	-0.810064
18.96	215.10	3.767	76.723	-0.808519
18.96	215.11	3.766	76.710	-0.808410
18.96	215.13	3.766	76.696	-0.806809
18.96	215.15	3.765	76.683	-0.806517
18.96	215.16	3.764	76.669	-0.807633
18.97	215.18	3.764	76.656	-0.811522
18.97	215.20	3.763	76.642	-0.813748
18.97	215.21	3.762	76.629	-0.812392
18.97	215.23	3.762	76.615	-0.808559
18.97	215.25	3.761	76.602	-0.807552
18.97	215.26	3.760	76.588	-0.810881
18.98	215.28	3.760	76.575	-0.811368
18.98	215.30	3.759	76.561	-0.808182
18.98	215.31	3.758	76.548	-0.804806
18.98	215.33	3.758	76.534	-0.803579
18.98	215.35	3.757	76.521	-0.804980
18.98	215.36	3.756	76.508	-0.810383
18.98	215.38	3.756	76.494	-0.812186
18.99	215.40	3.755	76.480	-0.810675
18.99	215.41	3.754	76.467	-0.810017
18.99	215.43	3.754	76.454	-0.808802
18.99	215.45	3.753	76.440	-0.807456
18.99	215.46	3.752	76.426	-0.808235
18.99	215.48	3.752	76.413	-0.807622
19.00	215.50	3.751	76.400	-0.807731
19.00	215.51	3.750	76.386	-0.810433
19.00	215.53	3.750	76.373	-0.806981
19.00	215.55	3.749	76.359	-0.806403
19.00	215.56	3.748	76.346	-0.804571
19.01	215.58	3.748	76.332	-0.801393
19.01	215.60	3.747	76.319	-0.800962
19.01	215.61	3.747	76.306	-0.798974
19.01	215.63	3.746	76.293	-0.799872
19.01	215.65	3.745	76.279	-0.801878
19.01	215.66	3.745	76.266	-0.801145
19.02	215.68	3.744	76.252	-0.802300
19.02	215.70	3.743	76.239	-0.803418
19.02	215.71	3.743	76.226	-0.803629
19.02	215.73	3.742	76.212	-0.805726
19.02	215.75	3.741	76.199	-0.807146
19.02	215.76	3.741	76.185	-0.810455
19.03	215.78	3.740	76.172	-0.811904
19.03	215.80	3.739	76.158	-0.811217
19.03	215.81	3.739	76.145	-0.808394
19.03	215.83	3.738	76.131	-0.805380
19.03	215.85	3.737	76.118	-0.803511
19.03	215.86	3.737	76.105	-0.801173
19.03	215.88	3.736	76.091	-0.800202
19.04	215.90	3.735	76.078	-0.800650
19.04	215.91	3.735	76.065	-0.802236
19.04	215.93	3.734	76.051	-0.805454
19.04	215.95	3.733	76.038	-0.806772
19.04	215.96	3.733	76.024	-0.806607
19.04	215.98	3.732	76.011	-0.806057
19.05	216.00	3.731	75.998	-0.804115
19.05	216.01	3.731	75.984	-0.801732
19.05	216.03	3.730	75.971	-0.798589
19.05	216.05	3.729	75.958	-0.795465
19.05	216.06	3.729	75.944	-0.794869
19.06	216.08	3.728	75.931	-0.796573
19.06	216.10	3.727	75.918	-0.797883
19.06	216.11	3.727	75.905	-0.798983
19.06	216.13	3.726	75.891	-0.799963
19.06	216.15	3.726	75.878	-0.798955
19.06	216.16	3.725	75.865	-0.801274
19.07	216.18	3.724	75.851	-0.803896
19.07	216.20	3.724	75.838	-0.806314
19.07	216.21	3.723	75.824	-0.809906
19.07	216.23	3.722	75.811	-0.811326
19.07	216.25	3.722	75.797	-0.814607
19.07	216.26	3.721	75.784	-0.815811
19.08	216.28	3.720	75.770	-0.816132
19.08	216.30	3.720	75.757	-0.816178
19.08	216.31	3.719	75.743	-0.818653
19.08	216.33	3.718	75.729	-0.821127
19.08	216.35	3.718	75.716	-0.821952
19.08	216.36	3.717	75.702	-0.822136
19.08	216.38	3.716	75.688	-0.823956
19.09	216.40	3.716	75.675	-0.828966
19.09	216.41	3.715	75.661	-0.835517
19.09	216.43	3.714	75.647	-0.839688
19.09	216.45	3.713	75.633	-0.841095
19.09	216.46	3.713	75.619	-0.839322
19.09	216.48	3.712	75.605	-0.834616
19.10	216.50	3.711	75.591	-0.833670
19.10	216.51	3.711	75.577	-0.832906
19.10	216.53	3.710	75.563	-0.831668
19.10	216.55	3.709	75.549	-0.826214
19.10	216.56	3.709	75.536	-0.816394
19.11	216.58	3.708	75.522	-0.809447
19.11	216.60	3.707	75.509	-0.806927
19.11	216.61	3.707	75.495	-0.809109
19.11	216.63	3.706	75.482	-0.812053
19.11	216.65	3.705	75.468	-0.813691
19.11	216.66	3.705	75.455	-0.815633
19.12	216.68	3.704	75.441	-0.818965
19.12	216.70	3.703	75.428	-0.824494
19.12	216.71	3.703	75.414	-0.828463
19.12	216.73	3.702	75.400	-0.828662
19.12	216.75	3.701	75.386	-0.825181
19.12	216.76	3.701	75.372	-0.821350
19.13	216.78	3.700	75.359	-0.819381
19.13	216.80	3.699	75.345	-0.820509
19.13	216.81	3.699	75.331	-0.825135
19.13	216.83	3.698	75.318	-0.828586
19.13	216.85	3.697	75.304	-0.832006
19.13	216.86	3.697	75.290	-0.832372
19.13	216.88	3.696	75.276	-0.831319
19.14	216.90	3.695	75.262	-0.830632
19.14	216.91	3.695	75.248	-0.832312
19.14	216.93	3.694	75.235	-0.833471
19.14	216.95	3.693	75.220	-0.829214
19.14	216.96	3.693	75.207	-0.823523
19.14	216.98	3.692	75.193	-0.817616
19.15	217.00	3.691	75.180	-0.815802
19.15	217.01	3.691	75.166	-0.817633
19.15	217.03	3.690	75.152	-0.819218
19.15	217.05	3.689	75.139	-0.819859
19.15	217.06	3.689	75.125	-0.821294
19.16	217.08	3.688	75.111	-0.821111
19.16	217.10	3.687	75.098	-0.823691
19.16	217.11	3.687	75.084	-0.829305
19.16	217.13	3.686	75.070	-0.834142
19.16	217.15	3.685	75.056	-0.840228
19.16	217.16	3.684	75.042	-0.840732
19.17	217.18	3.684	75.028	-0.840046
19.17	217.20	3.683	75.014	-0.839192
19.17	217.21	3.682	75.000	-0.838109
19.17	217.23	3.682	74.986	-0.839879
19.17	217.25	3.681	74.972	-0.838598
19.17	217.26	3.680	74.958	-0.836569
19.18	217.28	3.680	74.944	-0.833791
19.18	217.30	3.679	74.930	-0.832830
19.18	217.31	3.678	74.916	-0.834661
19.18	217.33	3.678	74.902	-0.838233
19.18	217.35	3.677	74.888	-0.840722
19.18	217.36	3.676	74.874	-0.842402
19.18	217.38	3.676	74.860	-0.840020
19.19	217.40	3.675	74.846	-0.837470
19.19	217.41	3.674	74.832	-0.835455
19.19	217.43	3.673	74.819	-0.831089
19.19	217.45	3.673	74.805	-0.827745
19.19	217.46	3.672	74.791	-0.825439
19.19	217.48	3.671	74.777	-0.824141
19.20	217.50	3.671	74.763	-0.826095
19.20	217.51	3.670	74.750	-0.831930
19.20	217.53	3.669	74.736	-0.835838
19.20	217.55	3.669	74.722	-0.840020
19.20	217.56	3.668	74.708	-0.840174
19.21	217.58	3.667	74.694	-0.837808
19.21	217.60	3.667	74.680	-0.838114
19.21	217.61	3.666	74.666	-0.837993
19.21	217.63	3.665	74.652	-0.841751
19.21	217.65	3.665	74.638	-0.847021
19.21	217.66	3.664	74.624	-0.851485
19.22	217.68	3.663	74.610	-0.850005
19.22	217.70	3.663	74.595	-0.841844
19.22	217.71	3.662	74.582	-0.834036
19.22	217.73	3.661	74.568	-0.832905
19.22	217.75	3.661	74.554	-0.836268
19.22	217.76	3.660	74.540	-0.837843
19.23	217.78	3.659	74.526	-0.834114
19.23	217.80	3.658	74.512	-0.827829
19.23	217.81	3.658	74.499	-0.828134
19.23	217.83	3.657	74.485	-0.832935
19.23	217.85	3.656	74.471	-0.842508
19.23	217.86	3.656	74.457	-0.848459
19.23	217.88	3.655	74.442	-0.850202
19.24	217.90	3.654	74.428	-0.849454
19.24	217.91	3.654	74.414	-0.848784
19.24	217.93	3.653	74.400	-0.850528
19.24	217.95	3.652	74.386	-0.851721
19.24	217.96	3.652	74.372	-0.853392
19.24	217.98	3.651	74.358	-0.853837
19.25	217.99	3.650	74.343	-0.853260
19.25	218.01	3.649	74.329	-0.849174
19.25	218.03	3.649	74.315	-0.843159
19.25	218.04	3.648	74.301	-0.837971
19.25	218.06	3.647	74.287	-0.837252
19.26	218.08	3.647	74.273	-0.838293
19.26	218.09	3.646	74.259	-0.841371
19.26	218.11	3.645	74.246	-0.842229
19.26	218.13	3.645	74.231	-0.840819
19.26	218.14	3.644	74.218	-0.839229
19.26	218.16	3.643	74.204	-0.841036
19.27	218.18	3.643	74.190	-0.845570
19.27	218.19	3.642	74.176	-0.848851
19.27	218.21	3.641	74.161	-0.852969
19.27	218.23	3.641	74.147	-0.850842
19.27	218.24	3.640	74.133	-0.848806
19.27	218.26	3.639	74.119	-0.845023
19.28	218.28	3.638	74.105	-0.841515
19.28	218.29	3.638	74.091	-0.842785
19.28	218.31	3.637	74.077	-0.845559
19.28	218.33	3.636	74.063	-0.848212
19.28	218.34	3.636	74.049	-0.849499
19.28	218.36	3.635	74.035	-0.852225
19.28	218.38	3.634	74.021	-0.853557
19.29	218.39	3.634	74.006	-0.853977
19.29	218.41	3.633	73.992	-0.851710
19.29	218.43	3.632	73.978	-0.847908
19.29	218.44	3.632	73.964	-0.846313
19.29	218.46	3.631	73.950	-0.844994
19.29	218.48	3.630	73.936	-0.843494
19.30	218.49	3.629	73.922	-0.841885
19.30	218.51	3.629	73.908	-0.839310
19.30	218.53	3.628	73.894	-0.837793
19.30	218.54	3.627	73.880	-0.837839
19.30	218.56	3.627	73.867	-0.838867
19.31	218.58	3.626	73.853	-0.841749
19.31	218.59	3.625	73.839	-0.844756
19.31	218.61	3.625	73.825	-0.845492
19.31	218.63	3.624	73.811	-0.845906
19.31	218.64	3.623	73.797	-0.843819
19.31	218.66	3.623	73.782	-0.843281
19.32	218.68	3.622	73.769	-0.845672
19.32	218.69	3.621	73.755	-0.847268
19.32	218.71	3.621	73.740	-0.848298
19.32	218.73	3.620	73.726	-0.848086
19.32	218.74	3.619	73.712	-0.849590
19.32	218.76	3.618	73.698	-0.853317
19.33	218.78	3.618	73.684	-0.853173
19.33	218.79	3.617	73.670	-0.851880
19.33	218.81	3.616	73.656	-0.853260
19.33	218.82	3.616	73.642	-0.856511
19.33	218.84	3.615	73.627	-0.862583
19.33	218.86	3.614	73.613	-0.864113
19.33	218.87	3.614	73.599	-0.863356
19.34	218.89	3.613	73.584	-0.859679
19.34	218.91	3.612	73.570	-0.856184
19.34	218.92	3.611	73.556	-0.858739
19.34	218.94	3.611	73.542	-0.861392
19.34	218.96	3.610	73.527	-0.867335
19.34	218.97	3.609	73.513	-0.867749
19.35	218.99	3.609	73.498	-0.865554
19.35	219.01	3.608	73.484	-0.863006
19.35	219.02	3.607	73.470	-0.857471
19.35	219.04	3.607	73.456	-0.855416
19.35	219.06	3.606	73.441	-0.853422
19.36	219.07	3.605	73.427	-0.850372
19.36	219.09	3.604	73.413	-0.846500
19.36	219.11	3.604	73.399	-0.841968
19.36	219.12	3.603	73.385	-0.842105
19.36	219.14	3.602	73.371	-0.845042
19.36	219.16	3.602	73.357	-0.846048
19.37	219.17	3.601	73.343	-0.847774
19.37	219.19	3.600	73.329	-0.843994
19.37	219.21	3.600	73.315	-0.839695
19.37	219.22	3.599	73.301	-0.839312
19.37	219.24	3.598	73.287	-0.843241
19.37	219.26	3.598	73.273	-0.853023
19.38	219.27	3.597	73.259	-0.859697
19.38	219.29	3.596	73.244	-0.862703
19.38	219.31	3.595	73.230	-0.865124
19.38	219.32	3.595	73.216	-0.867519
19.38	219.34	3.594	73.201	-0.868585
19.38	219.36	3.593	73.187	-0.868151
19.38	219.37	3.593	73.172	-0.863960
19.39	219.39	3.592	73.158	-0.859158
19.39	219.41	3.591	73.144	-0.857444
19.39	219.42	3.591	73.129	-0.857457
19.39	219.44	3.590	73.115	-0.860092
19.39	219.46	3.589	73.101	-0.858881
19.39	219.47	3.588	73.086	-0.855600
19.40	219.49	3.588	73.072	-0.854281
19.40	219.51	3.587	73.058	-0.855830
19.40	219.52	3.586	73.043	-0.858201
19.40	219.54	3.586	73.029	-0.859004
19.40	219.56	3.585	73.015	-0.860649
19.41	219.57	3.584	73.000	-0.859369
19.41	219.59	3.584	72.986	-0.858867
19.41	219.61	3.583	72.972	-0.857247
19.41	219.62	3.582	72.957	-0.850981
19.41	219.64	3.581	72.943	-0.848008
19.41	219.66	3.581	72.929	-0.845890
19.42	219.67	3.580	72.915	-0.848630
19.42	219.69	3.579	72.901	-0.851142
19.42	219.71	3.579	72.886	-0.850392
19.42	219.72	3.578	72.872	-0.850543
19.42	219.74	3.577	72.858	-0.848608
19.42	219.76	3.577	72.844	-0.850232
19.43	219.77	3.576	72.830	-0.850885
19.43	219.79	3.575	72.816	-0.850803
19.43	219.81	3.574	72.801	-0.851956
19.43	219.82	3.574	72.787	-0.847651
19.43	219.84	3.573	72.773	-0.845873
19.43	219.86	3.572	72.759	-0.846329
19.43	219.87	3.572	72.745	-0.847360
19.44	219.89	3.571	72.730	-0.848878
19.44	219.91	3.570	72.716	-0.845032
19.44	219.92	3.570	72.702	-0.841779
19.44	219.94	3.569	72.688	-0.842340
19.44	219.96	3.568	72.674	-0.845028
19.44	219.97	3.567	72.660	-0.851102
19.45	219.99	3.567	72.645	-0.857332
19.45	220.01	3.566	72.631	-0.859337
19.45	220.02	3.565	72.617	-0.859850
19.45	220.04	3.565	72.602	-0.858314
19.45	220.06	3.564	72.588	-0.855002
19.46	220.08	3.563	72.573	-0.854104
19.46	220.09	3.563	72.559	-0.856245
19.46	220.11	3.562	72.545	-0.861815
19.46	220.13	3.561	72.530	-0.866803
19.46	220.14	3.560	72.516	-0.867532
19.46	220.16	3.560	72.501	-0.862067
19.47	220.18	3.559	72.487	-0.854209
19.47	220.19	3.558	72.473	-0.846953
19.47	220.21	3.558	72.459	-0.844174
19.47	220.23	3.557	72.444	-0.844524
19.47	220.24	3.556	72.430	-0.846588
19.47	220.26	3.556	72.416	-0.847773
19.48	220.28	3.555	72.402	-0.845600
19.48	220.29	3.554	72.388	-0.845537
19.48	220.31	3.553	72.374	-0.846693
19.48	220.33	3.553	72.359	-0.844766
19.48	220.34	3.552	72.345	-0.843308
19.48	220.36	3.551	72.331	-0.840453
19.48	220.38	3.551	72.317	-0.841410
19.49	220.39	3.550	72.303	-0.846861
19.49	220.41	3.549	72.289	-0.850022
19.49	220.43	3.549	72.274	-0.851044
19.49	220.44	3.548	72.260	-0.849280
19.49	220.46	3.547	72.246	-0.849877
19.49	220.48	3.546	72.232	-0.848177
19.50	220.49	3.546	72.217	-0.846595
19.50	220.51	3.545	72.203	-0.844835
19.50	220.53	3.544	72.189	-0.840548
19.50	220.54	3.544	72.175	-0.840913
19.50	220.56	3.543	72.161	-0.842966
19.51	220.58	3.542	72.147	-0.847523
19.51	220.59	3.542	72.133	-0.854837
19.51	220.61	3.541	72.118	-0.854896
19.51	220.63	3.540	72.104	-0.852571
19.51	220.64	3.540	72.090	-0.850524
19.51	220.66	3.539	72.076	-0.849206
19.52	220.68	3.538	72.061	-0.852463
19.52	220.69	3.537	72.047	-0.852235
19.52	220.71	3.537	72.033	-0.852920
19.52	220.73	3.536	72.019	-0.855383
19.52	220.74	3.535	72.004	-0.858596
19.52	220.76	3.535	71.990	-0.862528
19.53	220.78	3.534	71.975	-0.862080
19.53	220.79	3.533	71.961	-0.862055
19.53	220.81	3.532	71.947	-0.854064
19.53	220.83	3.532	71.932	-0.830731
19.53	220.85	3.531	71.919	-0.804658
19.53	220.86	3.530	71.906	-0.784207
19.53	220.88	3.530	71.893	-0.783735
19.54	220.90	3.529	71.880	-0.802678
19.54	220.91	3.529	71.866	-0.824135
19.54	220.93	3.528	71.852	-0.851365
19.54	220.95	3.527	71.838	-0.879200
19.54	220.96	3.526	71.823	-0.907469
19.54	220.98	3.526	71.807	-0.937630
19.55	221.00	3.525	71.792	-0.966028
19.55	221.01	3.524	71.775	-0.987974
19.55	221.03	3.523	71.758	-0.996342
19.55	221.05	3.522	71.742	-0.990488
19.55	221.06	3.522	71.725	-0.979008
19.56	221.08	3.521	71.709	-0.961585
19.56	221.10	3.520	71.693	-0.938028
19.56	221.11	3.519	71.678	-0.910508
19.56	221.13	3.519	71.663	-0.882906
19.56	221.15	3.518	71.648	-0.860871
19.56	221.16	3.517	71.634	-0.844485
19.57	221.18	3.516	71.620	-0.829292
19.57	221.20	3.516	71.606	-0.816718
19.57	221.21	3.515	71.593	-0.811116
19.57	221.23	3.514	71.580	-0.809066
19.57	221.25	3.514	71.566	-0.811321
19.57	221.26	3.513	71.552	-0.810708
19.58	221.28	3.512	71.539	-0.805497
19.58	221.30	3.512	71.526	-0.796335
19.58	221.31	3.511	71.512	-0.790563
19.58	221.33	3.511	71.499	-0.794503
19.58	221.35	3.510	71.486	-0.803847
19.58	221.36	3.509	71.473	-0.810044
19.58	221.38	3.509	71.459	-0.803474
19.59	221.40	3.508	71.446	-0.798213
19.59	221.41	3.507	71.433	-0.803850
19.59	221.43	3.507	71.419	-0.821734
19.59	221.45	3.506	71.405	-0.839047
19.59	221.46	3.505	71.391	-0.840102
19.59	221.48	3.505	71.377	-0.830673
19.60	221.50	3.504	71.363	-0.822561
19.60	221.51	3.503	71.350	-0.826762
19.60	221.53	3.503	71.336	-0.838147
19.60	221.55	3.502	71.322	-0.845181
19.60	221.56	3.501	71.308	-0.835427
19.61	221.58	3.500	71.294	-0.815554
19.61	221.60	3.500	71.281	-0.808722
19.61	221.61	3.499	71.268	-0.799303
19.61	221.63	3.498	71.254	-0.790229
19.61	221.64	3.498	71.241	-0.765275
19.61	221.66	3.497	71.228	-0.729864
19.62	221.68	3.497	71.217	-0.716636
19.62	221.69	3.496	71.205	-0.724936
19.62	221.71	3.495	71.193	-0.757518
19.62	221.73	3.495	71.180	-0.798532
19.62	221.74	3.494	71.166	-0.828532
19.62	221.76	3.493	71.152	-0.848028
19.63	221.78	3.493	71.138	-0.862706
19.63	221.79	3.492	71.123	-0.881055
19.63	221.81	3.491	71.109	-0.905917
19.63	221.83	3.491	71.093	-0.927600
19.63	221.84	3.490	71.078	-0.940866
19.63	221.86	3.489	71.062	-0.939173
19.63	221.88	3.488	71.046	-0.931703
19.64	221.89	3.488	71.031	-0.924051
19.64	221.91	3.487	71.016	-0.923991
19.64	221.93	3.486	71.000	-0.927339
19.64	221.94	3.485	70.985	-0.925930
19.64	221.96	3.484	70.969	-0.916949
19.64	221.98	3.484	70.954	-0.903697
19.65	221.99	3.483	70.939	-0.892910
19.65	222.01	3.482	70.924	-0.887982
19.65	222.03	3.482	70.910	-0.888716
19.65	222.04	3.481	70.895	-0.891626
19.65	222.06	3.480	70.880	-0.892278
19.66	222.08	3.479	70.865	-0.888976
19.66	222.09	3.479	70.850	-0.882545
19.66	222.11	3.478	70.836	-0.874243
19.66	222.13	3.477	70.821	-0.871274
19.66	222.14	3.477	70.807	-0.868546
19.66	222.16	3.476	70.792	-0.869625
19.67	222.18	3.475	70.778	-0.871539
19.67	222.19	3.474	70.763	-0.870771
19.67	222.21	3.474	70.749	-0.870679
19.67	222.23	3.473	70.734	-0.870187
19.67	222.24	3.472	70.720	-0.871333
19.67	222.26	3.472	70.705	-0.868937
19.68	222.28	3.471	70.691	-0.863298
19.68	222.29	3.470	70.677	-0.855656
19.68	222.31	3.469	70.663	-0.850642
19.68	222.33	3.469	70.648	-0.852658
19.68	222.34	3.468	70.634	-0.857241
19.68	222.36	3.467	70.620	-0.860541
19.68	222.38	3.467	70.605	-0.859166
19.69	222.39	3.466	70.591	-0.850733
19.69	222.41	3.465	70.577	-0.843630
19.69	222.43	3.465	70.563	-0.842972
19.69	222.44	3.464	70.549	-0.852608
19.69	222.46	3.463	70.535	-0.862824
19.69	222.48	3.462	70.520	-0.867806
19.70	222.49	3.462	70.506	-0.865903
19.70	222.51	3.461	70.492	-0.857221
19.70	222.53	3.460	70.477	-0.855795
19.70	222.54	3.460	70.463	-0.858464
19.70	222.56	3.459	70.449	-0.867545
19.71	222.58	3.458	70.434	-0.873866
19.71	222.59	3.458	70.419	-0.870374
19.71	222.61	3.457	70.405	-0.862600
19.71	222.63	3.456	70.391	-0.855684
19.71	222.64	3.455	70.377	-0.855514
19.71	222.66	3.455	70.362	-0.857051
19.72	222.68	3.454	70.348	-0.854945
19.72	222.69	3.453	70.334	-0.847482
19.72	222.71	3.453	70.320	-0.836705
19.72	222.73	3.452	70.306	-0.826146
19.72	222.74	3.451	70.292	-0.821922
19.72	222.76	3.451	70.279	-0.823158
19.73	222.78	3.450	70.265	-0.832463
19.73	222.79	3.449	70.251	-0.843464
19.73	222.81	3.449	70.237	-0.848714
19.73	222.83	3.448	70.222	-0.850316
19.73	222.84	3.447	70.208	-0.846668
19.73	222.86	3.446	70.194	-0.851140
19.73	222.88	3.446	70.180	-0.858280
19.74	222.89	3.445	70.166	-0.864884
19.74	222.91	3.444	70.151	-0.864872
19.74	222.93	3.444	70.137	-0.855947
19.74	222.94	3.443	70.123	-0.855155
19.74	222.96	3.442	70.109	-0.856437
19.74	222.98	3.442	70.094	-0.862492
19.75	222.99	3.441	70.080	-0.864827
19.75	223.01	3.440	70.065	-0.859825
19.75	223.03	3.439	70.051	-0.849843
19.75	223.04	3.439	70.037	-0.840061
19.75	223.06	3.438	70.023	-0.837544
19.76	223.08	3.437	70.009	-0.843372
19.76	223.09	3.437	69.995	-0.855169
19.76	223.11	3.436	69.981	-0.861510
19.76	223.13	3.435	69.966	-0.857621
19.76	223.14	3.435	69.952	-0.845739
19.76	223.16	3.434	69.938	-0.837698
19.77	223.18	3.433	69.924	-0.842733
19.77	223.19	3.432	69.910	-0.857553
19.77	223.21	3.432	69.895	-0.873363
19.77	223.23	3.431	69.881	-0.872401
19.77	223.24	3.430	69.866	-0.859381
19.77	223.26	3.430	69.852	-0.847081
19.78	223.28	3.429	69.838	-0.840612
19.78	223.29	3.428	69.824	-0.847432
19.78	223.31	3.428	69.810	-0.854403
19.78	223.33	3.427	69.796	-0.859196
19.78	223.34	3.426	69.781	-0.855123
19.78	223.36	3.425	69.767	-0.846183
19.78	223.38	3.425	69.753	-0.840614
19.79	223.39	3.424	69.739	-0.839881
19.79	223.41	3.423	69.725	-0.844505
19.79	223.43	3.423	69.711	-0.853177
19.79	223.44	3.422	69.697	-0.861408
19.79	223.46	3.421	69.682	-0.859759
19.79	223.48	3.421	69.668	-0.848067
19.80	223.49	3.420	69.654	-0.833243
19.80	223.51	3.419	69.640	-0.833793
19.80	223.53	3.419	69.626	-0.852098
19.80	223.54	3.418	69.612	-0.868207
19.80	223.56	3.417	69.597	-0.866088
19.81	223.58	3.416	69.583	-0.851506
19.81	223.59	3.416	69.569	-0.836434
19.81	223.61	3.415	69.555	-0.836051
19.81	223.63	3.414	69.541	-0.849496
19.81	223.64	3.414	69.527	-0.860312
19.81	223.66	3.413	69.512	-0.864690
19.82	223.68	3.412	69.498	-0.859500
19.82	223.69	3.412	69.484	-0.851604
19.82	223.71	3.411	69.470	-0.851682
19.82	223.73	3.410	69.456	-0.856895
19.82	223.74	3.409	69.441	-0.859874
19.82	223.76	3.409	69.427	-0.857248
19.83	223.78	3.408	69.413	-0.848858
19.83	223.79	3.407	69.399	-0.840455
19.83	223.81	3.407	69.385	-0.845237
19.83	223.83	3.406	69.371	-0.854360
19.83	223.84	3.405	69.356	-0.860903
19.83	223.86	3.405	69.342	-0.857477
19.83	223.88	3.404	69.328	-0.842348
19.84	223.89	3.403	69.314	-0.833073
19.84	223.91	3.403	69.300	-0.837948
19.84	223.93	3.402	69.286	-0.856470
19.84	223.94	3.401	69.272	-0.875987
19.84	223.96	3.400	69.257	-0.880123
19.84	223.98	3.400	69.242	-0.864788
19.85	223.99	3.399	69.228	-0.841375
19.85	224.01	3.398	69.214	-0.827510
19.85	224.03	3.398	69.201	-0.837189
19.85	224.04	3.397	69.187	-0.859857
19.85	224.06	3.396	69.172	-0.879437
19.86	224.08	3.396	69.157	-0.877017
19.86	224.09	3.395	69.142	-0.854580
19.86	224.11	3.394	69.128	-0.834541
19.86	224.13	3.393	69.115	-0.834341
19.86	224.14	3.393	69.101	-0.859800
19.86	224.16	3.392	69.087	-0.888336
19.87	224.18	3.391	69.071	-0.901817
19.87	224.19	3.391	69.056	-0.887500
19.87	224.21	3.390	69.041	-0.858211
19.87	224.23	3.389	69.028	-0.838165
19.87	224.24	3.388	69.014	-0.836193
19.87	224.26	3.388	69.000	-0.856606
19.88	224.28	3.387	68.986	-0.876468
19.88	224.29	3.386	68.971	-0.877752
19.88	224.31	3.386	68.956	-0.865367
19.88	224.33	3.385	68.942	-0.847982
19.88	224.34	3.384	68.928	-0.847615
19.88	224.36	3.384	68.914	-0.861036
19.88	224.38	3.383	68.899	-0.878933
19.89	224.39	3.382	68.885	-0.886820
19.89	224.41	3.381	68.870	-0.879564
19.89	224.43	3.381	68.855	-0.867523
19.89	224.44	3.380	68.841	-0.860708
19.89	224.46	3.379	68.827	-0.868174
19.89	224.48	3.379	68.812	-0.877122
19.90	224.49	3.378	68.797	-0.877225
19.90	224.51	3.377	68.783	-0.868165
19.90	224.53	3.376	68.769	-0.859771
19.90	224.54	3.376	68.754	-0.863414
19.90	224.56	3.375	68.740	-0.875469
19.91	224.57	3.374	68.725	-0.885106
19.91	224.59	3.374	68.710	-0.879544
19.91	224.61	3.373	68.696	-0.860789
19.91	224.62	3.372	68.682	-0.844498
19.91	224.64	3.372	68.668	-0.841669
19.91	224.66	3.371	68.654	-0.858165
19.92	224.67	3.370	68.640	-0.880413
19.92	224.69	3.369	68.625	-0.890000
19.92	224.71	3.369	68.609	-0.879220
19.92	224.72	3.368	68.595	-0.854128
19.92	224.74	3.367	68.581	-0.838532
19.92	224.76	3.367	68.568	-0.846437
19.93	224.77	3.366	68.553	-0.869503
19.93	224.79	3.365	68.539	-0.890520
19.93	224.81	3.364	68.524	-0.887823
19.93	224.82	3.364	68.509	-0.864838
19.93	224.84	3.363	68.495	-0.840180
19.93	224.86	3.362	68.481	-0.829509
19.93	224.87	3.362	68.467	-0.842184
19.94	224.89	3.361	68.453	-0.864321
19.94	224.91	3.360	68.438	-0.874840
19.94	224.92	3.360	68.424	-0.863440
19.94	224.94	3.359	68.409	-0.838899
19.94	224.96	3.358	68.396	-0.823716
19.94	224.97	3.357	68.383	-0.827248
19.95	224.99	3.357	68.369	-0.847186
19.95	225.01	3.356	68.354	-0.864396
19.95	225.02	3.355	68.340	-0.861966
19.95	225.04	3.355	68.325	-0.844802
19.95	225.06	3.354	68.311	-0.825826
19.96	225.07	3.353	68.298	-0.821410
19.96	225.09	3.353	68.284	-0.832524
19.96	225.11	3.352	68.270	-0.843850
19.96	225.12	3.351	68.256	-0.846496
19.96	225.14	3.351	68.242	-0.839633
19.96	225.16	3.350	68.228	-0.833028
19.97	225.17	3.349	68.214	-0.838059
19.97	225.19	3.349	68.201	-0.851464
19.97	225.21	3.348	68.186	-0.864329
19.97	225.22	3.347	68.172	-0.871297
19.97	225.24	3.346	68.157	-0.864854
19.97	225.26	3.346	68.143	-0.854824
19.98	225.27	3.345	68.129	-0.852334
19.98	225.29	3.344	68.115	-0.856442
19.98	225.31	3.344	68.100	-0.865841
19.98	225.32	3.343	68.086	-0.865428
19.98	225.34	3.342	68.071	-0.853646
19.98	225.36	3.342	68.057	-0.836697
19.98	225.37	3.341	68.043	-0.831499
19.99	225.39	3.340	68.030	-0.840994
19.99	225.41	3.339	68.016	-0.854949
19.99	225.42	3.339	68.001	-0.861094
19.99	225.44	3.338	67.987	-0.850763
19.99	225.46	3.337	67.973	-0.835184
19.99	225.47	3.337	67.959	-0.826927
20.00	225.49	3.336	67.945	-0.837995
20.00	225.51	3.335	67.932	-0.859455
20.00	225.52	3.335	67.917	-0.878223
20.00	225.54	3.334	67.902	-0.880094
20.00	225.56	3.333	67.887	-0.859687
20.01	225.57	3.332	67.873	-0.840569
20.01	225.59	3.332	67.860	-0.836714
20.01	225.61	3.331	67.846	-0.854335
20.01	225.62	3.330	67.831	-0.882859
20.01	225.64	3.330	67.816	-0.896024
20.01	225.66	3.329	67.801	-0.887374
20.02	225.67	3.328	67.786	-0.865060
20.02	225.69	3.328	67.773	-0.847245
20.02	225.71	3.327	67.759	-0.847383
20.02	225.72	3.326	67.745	-0.862232
20.02	225.74	3.325	67.730	-0.876250
20.02	225.76	3.325	67.715	-0.874907
20.03	225.77	3.324	67.701	-0.860331
20.03	225.79	3.323	67.687	-0.845677
20.03	225.81	3.323	67.673	-0.843059
20.03	225.82	3.322	67.659	-0.851245
20.03	225.84	3.321	67.645	-0.857221
20.03	225.86	3.321	67.630	-0.852499
20.03	225.87	3.320	67.616	-0.841085
20.04	225.89	3.319	67.602	-0.831955
20.04	225.91	3.319	67.589	-0.828965
20.04	225.92	3.318	67.575	-0.835663
20.04	225.94	3.317	67.561	-0.843006
20.04	225.95	3.316	67.547	-0.845443
20.04	225.97	3.316	67.533	-0.840325
20.05	225.99	3.315	67.519	-0.832291
20.05	226.00	3.314	67.505	-0.835450
20.05	226.02	3.314	67.492	-0.847375
20.05	226.04	3.313	67.477	-0.858135
20.05	226.05	3.312	67.463	-0.859339
20.06	226.07	3.312	67.449	-0.847777
20.06	226.09	3.311	67.435	-0.833623
20.06	226.10	3.310	67.421	-0.825820
20.06	226.12	3.310	67.407	-0.831033
20.06	226.14	3.309	67.394	-0.847976
20.06	226.15	3.308	67.379	-0.859568
20.07	226.17	3.308	67.365	-0.856210
20.07	226.19	3.307	67.351	-0.838914
20.07	226.20	3.306	67.337	-0.824471
20.07	226.22	3.305	67.324	-0.828427
20.07	226.24	3.305	67.310	-0.846688
20.07	226.25	3.304	67.295	-0.862879
20.08	226.27	3.303	67.281	-0.861431
20.08	226.29	3.303	67.267	-0.839785
20.08	226.30	3.302	67.253	-0.819094
20.08	226.32	3.301	67.240	-0.812868
20.08	226.34	3.301	67.226	-0.828737
20.08	226.35	3.300	67.212	-0.853400
20.08	226.37	3.299	67.198	-0.864757
20.09	226.39	3.299	67.183	-0.850582
20.09	226.40	3.298	67.169	-0.810333
20.09	226.42	3.297	67.156	-0.763908
20.09	226.44	3.297	67.144	-0.734756
20.09	226.45	3.296	67.132	-0.733586
20.09	226.47	3.296	67.120	-0.754717
20.10	226.49	3.295	67.107	-0.785353
20.10	226.50	3.294	67.094	-0.812309
20.10	226.52	3.294	67.080	-0.846159
20.10	226.54	3.293	67.066	-0.890669
20.10	226.55	3.292	67.051	-0.954587
20.11	226.57	3.291	67.035	-1.01857
20.11	226.59	3.290	67.017	-1.05613
20.11	226.60	3.290	66.999	-1.05971
20.11	226.62	3.289	66.981	-1.03709
20.11	226.64	3.288	66.964	-1.00933
20.11	226.65	3.287	66.948	-0.981985
20.12	226.67	3.286	66.932	-0.953309
20.12	226.68	3.285	66.916	-0.919439
20.12	226.70	3.285	66.901	-0.883134
20.12	226.72	3.284	66.887	-0.848575
20.12	226.73	3.283	66.873	-0.822763
20.12	226.75	3.283	66.860	-0.810288
20.13	226.77	3.282	66.846	-0.808761
20.13	226.78	3.281	66.833	-0.806681
20.13	226.80	3.281	66.819	-0.796141
20.13	226.82	3.280	66.806	-0.777165
20.13	226.83	3.279	66.794	-0.766442
20.13	226.85	3.279	66.781	-0.773766
20.13	226.87	3.278	66.768	-0.793333
20.14	226.88	3.278	66.755	-0.812869
20.14	226.90	3.277	66.741	-0.815014
20.14	226.92	3.276	66.727	-0.801928
20.14	226.93	3.276	66.714	-0.786731
20.14	226.95	3.275	66.701	-0.787466
20.14	226.97	3.274	66.689	-0.803214
20.15	226.98	3.274	66.675	-0.824564
20.15	227.00	3.273	66.661	-0.833960
20.15	227.02	3.272	66.647	-0.824703
20.15	227.03	3.272	66.633	-0.810371
20.15	227.05	3.271	66.620	-0.802432
20.16	227.07	3.270	66.607	-0.815338
20.16	227.08	3.270	66.593	-0.838810
20.16	227.10	3.269	66.579	-0.857597
20.16	227.12	3.268	66.564	-0.856257
20.16	227.13	3.268	66.550	-0.841514
20.16	227.15	3.267	66.536	-0.826330
20.17	227.17	3.266	66.523	-0.826055
20.17	227.18	3.266	66.509	-0.841850
20.17	227.20	3.265	66.495	-0.856243
20.17	227.22	3.264	66.480	-0.861934
20.17	227.23	3.263	66.466	-0.847264
20.17	227.25	3.263	66.452	-0.822920
20.18	227.27	3.262	66.439	-0.798907
20.18	227.28	3.261	66.426	-0.786068
20.18	227.30	3.261	66.413	-0.775403
20.18	227.32	3.260	66.400	-0.769462
20.18	227.33	3.260	66.387	-0.765721
20.18	227.35	3.259	66.374	-0.760634
20.18	227.37	3.258	66.362	-0.768681
20.19	227.38	3.258	66.349	-0.787570
20.19	227.40	3.257	66.336	-0.816744
20.19	227.42	3.256	66.322	-0.844042
20.19	227.43	3.256	66.307	-0.859624
20.19	227.45	3.255	66.293	-0.863912
20.19	227.47	3.254	66.279	-0.870338
20.20	227.48	3.253	66.264	-0.887587
20.20	227.50	3.253	66.249	-0.909225
20.20	227.52	3.252	66.234	-0.924681
20.20	227.53	3.251	66.218	-0.925524
20.20	227.55	3.250	66.203	-0.910923
20.21	227.57	3.250	66.188	-0.897886
20.21	227.58	3.249	66.173	-0.897418
20.21	227.60	3.248	66.158	-0.903936
20.21	227.62	3.248	66.143	-0.907934
20.21	227.63	3.247	66.128	-0.896320
20.21	227.65	3.246	66.113	-0.869737
20.22	227.67	3.245	66.098	-0.846655
20.22	227.68	3.245	66.085	-0.836031
20.22	227.70	3.244	66.071	-0.847720
20.22	227.72	3.243	66.057	-0.866222
20.22	227.73	3.243	66.042	-0.872862
20.22	227.75	3.242	66.027	-0.862598
20.23	227.77	3.241	66.013	-0.841739
20.23	227.78	3.240	65.999	-0.829617
20.23	227.80	3.240	65.985	-0.832968
20.23	227.82	3.239	65.972	-0.844833
20.23	227.83	3.238	65.957	-0.851987
20.23	227.85	3.238	65.943	-0.843518
20.23	227.87	3.237	65.929	-0.821974
20.24	227.88	3.236	65.915	-0.804155
20.24	227.90	3.236	65.902	-0.801910
20.24	227.92	3.235	65.889	-0.816891
20.24	227.93	3.234	65.875	-0.832604
20.24	227.95	3.234	65.861	-0.836908
20.24	227.97	3.233	65.847	-0.826594
20.25	227.98	3.232	65.833	-0.812829
20.25	228.00	3.232	65.820	-0.807391
20.25	228.02	3.231	65.806	-0.811907
20.25	228.03	3.230	65.793	-0.824407
20.25	228.05	3.230	65.779	-0.830429
20.26	228.07	3.229	65.765	-0.827631
20.26	228.08	3.228	65.751	-0.822356
20.26	228.10	3.228	65.737	-0.822299
20.26	228.12	3.227	65.724	-0.837605
20.26	228.13	3.226	65.709	-0.859959
20.26	228.15	3.226	65.695	-0.872972
20.27	228.17	3.225	65.680	-0.872036
20.27	228.18	3.224	65.665	-0.860338
20.27	228.20	3.223	65.651	-0.846833
20.27	228.22	3.223	65.637	-0.844373
20.27	228.23	3.222	65.623	-0.847608
20.27	228.25	3.221	65.609	-0.843645
20.28	228.27	3.221	65.594	-0.829794
20.28	228.28	3.220	65.581	-0.805228
20.28	228.30	3.219	65.567	-0.785889
20.28	228.32	3.219	65.555	-0.780971
20.28	228.34	3.218	65.541	-0.788649
20.28	228.35	3.217	65.528	-0.797759
20.28	228.37	3.217	65.515	-0.800829
20.29	228.39	3.216	65.501	-0.796767
20.29	228.40	3.215	65.488	-0.787204
20.29	228.42	3.215	65.475	-0.787158
20.29	228.44	3.214	65.462	-0.800046
20.29	228.45	3.213	65.448	-0.821357
20.29	228.47	3.213	65.434	-0.836430
20.30	228.49	3.212	65.420	-0.833015
20.30	228.50	3.211	65.406	-0.818383
20.30	228.52	3.211	65.393	-0.809341
20.30	228.54	3.210	65.379	-0.814768
20.30	228.55	3.209	65.365	-0.831344
20.31	228.57	3.209	65.351	-0.842367
20.31	228.59	3.208	65.337	-0.840272
20.31	228.60	3.207	65.323	-0.826078
20.31	228.62	3.207	65.309	-0.813353
20.31	228.64	3.206	65.296	-0.812386
20.31	228.65	3.205	65.282	-0.824966
20.32	228.67	3.205	65.268	-0.840119
20.32	228.69	3.204	65.254	-0.845722
20.32	228.70	3.203	65.240	-0.837919
20.32	228.72	3.202	65.226	-0.822266
20.32	228.74	3.202	65.212	-0.811026
20.32	228.75	3.201	65.199	-0.810899
20.33	228.77	3.201	65.185	-0.818856
20.33	228.79	3.200	65.171	-0.824066
20.33	228.80	3.199	65.157	-0.823140
20.33	228.82	3.198	65.144	-0.813587
20.33	228.84	3.198	65.130	-0.807994
20.33	228.85	3.197	65.117	-0.813428
20.33	228.87	3.196	65.103	-0.825170
20.34	228.89	3.196	65.089	-0.837772
20.34	228.90	3.195	65.075	-0.839902
20.34	228.92	3.194	65.061	-0.831371
20.34	228.94	3.194	65.047	-0.825230
20.34	228.95	3.193	65.034	-0.820669
20.34	228.97	3.192	65.020	-0.820516
20.35	228.99	3.192	65.006	-0.821318
20.35	229.00	3.191	64.992	-0.812586
20.35	229.02	3.190	64.979	-0.802728
20.35	229.04	3.190	64.965	-0.794587
20.35	229.06	3.189	64.952	-0.795206
20.36	229.07	3.188	64.939	-0.809348
20.36	229.09	3.188	64.925	-0.821872
20.36	229.11	3.187	64.911	-0.825936
20.36	229.12	3.186	64.898	-0.821566
20.36	229.14	3.186	64.884	-0.815932
20.36	229.16	3.185	64.870	-0.814972
20.37	229.17	3.184	64.857	-0.821670
20.37	229.19	3.184	64.843	-0.832068
20.37	229.21	3.183	64.829	-0.838450
20.37	229.22	3.182	64.815	-0.837339
20.37	229.24	3.182	64.801	-0.825887
20.37	229.26	3.181	64.787	-0.813526
20.38	229.27	3.180	64.774	-0.810007
20.38	229.29	3.180	64.760	-0.817830
20.38	229.31	3.179	64.747	-0.830194
20.38	229.32	3.178	64.733	-0.836825
20.38	229.34	3.178	64.719	-0.828715
20.38	229.36	3.177	64.705	-0.813600
20.38	229.37	3.176	64.692	-0.803524
20.39	229.39	3.176	64.678	-0.805520
20.39	229.41	3.175	64.665	-0.820975
20.39	229.42	3.174	64.651	-0.829122
20.39	229.44	3.174	64.637	-0.826589
20.39	229.46	3.173	64.623	-0.814803
20.39	229.47	3.172	64.610	-0.801686
20.40	229.49	3.172	64.597	-0.802153
20.40	229.51	3.171	64.583	-0.809758
20.40	229.52	3.170	64.570	-0.815838
20.40	229.54	3.170	64.556	-0.816783
20.40	229.56	3.169	64.542	-0.808522
20.41	229.57	3.168	64.529	-0.800220
20.41	229.59	3.168	64.516	-0.797113
20.41	229.61	3.167	64.503	-0.798763
20.41	229.62	3.166	64.489	-0.802118
20.41	229.64	3.166	64.476	-0.798616
20.41	229.66	3.165	64.462	-0.793527
20.42	229.67	3.164	64.449	-0.788281
20.42	229.69	3.164	64.436	-0.792289
20.42	229.71	3.163	64.423	-0.804630
20.42	229.72	3.162	64.410	-0.815647
20.42	229.74	3.162	64.396	-0.821638
20.42	229.76	3.161	64.382	-0.816330
20.43	229.77	3.160	64.369	-0.806927
20.43	229.79	3.160	64.355	-0.801147
20.43	229.81	3.159	64.342	-0.805229
20.43	229.82	3.158	64.329	-0.813853
20.43	229.84	3.158	64.315	-0.818119
20.43	229.86	3.157	64.301	-0.811252
20.43	229.87	3.156	64.288	-0.796046
20.44	229.89	3.156	64.275	-0.786593
20.44	229.90	3.155	64.262	-0.788729
20.44	229.92	3.155	64.249	-0.803477
20.44	229.94	3.154	64.235	-0.814307
20.44	229.95	3.153	64.221	-0.812960
20.44	229.97	3.153	64.208	-0.801965
20.45	229.99	3.152	64.195	-0.792979
20.45	230.00	3.151	64.182	-0.795916
20.45	230.02	3.151	64.169	-0.810738
20.45	230.04	3.150	64.155	-0.826572
20.45	230.05	3.149	64.141	-0.830519
20.46	230.07	3.149	64.127	-0.821951
20.46	230.09	3.148	64.114	-0.806408
20.46	230.10	3.147	64.100	-0.797392
20.46	230.12	3.147	64.087	-0.803947
20.46	230.14	3.146	64.074	-0.817198
20.46	230.15	3.145	64.060	-0.825809
20.47	230.17	3.145	64.046	-0.823805
20.47	230.19	3.144	64.032	-0.812517
20.47	230.20	3.143	64.019	-0.805377
20.47	230.22	3.143	64.006	-0.807578
20.47	230.24	3.142	63.992	-0.816050
20.47	230.25	3.141	63.979	-0.822084
20.48	230.27	3.141	63.965	-0.818085
20.48	230.29	3.140	63.951	-0.802489
20.48	230.30	3.139	63.938	-0.787076
20.48	230.32	3.139	63.925	-0.779206
20.48	230.34	3.138	63.912	-0.783677
20.48	230.35	3.137	63.899	-0.795000
20.48	230.37	3.137	63.886	-0.798119
20.49	230.39	3.136	63.872	-0.793936
20.49	230.40	3.135	63.859	-0.783339
20.49	230.42	3.135	63.847	-0.779533
20.49	230.44	3.134	63.834	-0.784511
20.49	230.45	3.134	63.821	-0.791048
20.49	230.47	3.133	63.807	-0.790081
20.50	230.49	3.132	63.794	-0.779190
20.50	230.50	3.132	63.781	-0.762316
20.50	230.52	3.131	63.769	-0.753256
20.50	230.54	3.130	63.756	-0.760456
20.50	230.55	3.130	63.744	-0.777394
20.51	230.57	3.129	63.730	-0.798179
20.51	230.59	3.128	63.717	-0.811681
20.51	230.60	3.128	63.703	-0.821875
20.51	230.62	3.127	63.690	-0.834028
20.51	230.64	3.126	63.676	-0.851948
20.51	230.65	3.126	63.661	-0.870509
20.52	230.67	3.125	63.647	-0.881508
20.52	230.69	3.124	63.632	-0.880222
20.52	230.70	3.124	63.617	-0.864954
20.52	230.72	3.123	63.603	-0.845204
20.52	230.74	3.122	63.589	-0.828914
20.52	230.75	3.121	63.575	-0.825227
20.53	230.77	3.121	63.562	-0.827982
20.53	230.79	3.120	63.548	-0.825181
20.53	230.80	3.119	63.534	-0.810913
20.53	230.82	3.119	63.521	-0.788452
20.53	230.84	3.118	63.508	-0.771160
20.53	230.85	3.118	63.495	-0.766442
20.53	230.87	3.117	63.482	-0.770403
20.54	230.89	3.116	63.470	-0.771062
20.54	230.90	3.116	63.457	-0.764542
20.54	230.92	3.115	63.444	-0.751077
20.54	230.94	3.114	63.432	-0.739970
20.54	230.95	3.114	63.419	-0.738070
20.54	230.97	3.113	63.407	-0.741346
20.55	230.99	3.113	63.395	-0.742468
20.55	231.00	3.112	63.382	-0.736310
20.55	231.02	3.111	63.370	-0.721978
20.55	231.04	3.111	63.358	-0.706760
20.55	231.05	3.110	63.347	-0.697107
20.56	231.07	3.110	63.335	-0.696809
20.56	231.09	3.109	63.323	-0.704975
20.56	231.10	3.109	63.312	-0.712065
20.56	231.12	3.108	63.300	-0.716506
20.56	231.14	3.107	63.288	-0.718910
20.56	231.15	3.107	63.276	-0.724908
20.57	231.17	3.106	63.264	-0.738919
20.57	231.19	3.106	63.251	-0.756983
20.57	231.20	3.105	63.238	-0.773829
20.57	231.22	3.104	63.225	-0.780584
20.57	231.24	3.104	63.212	-0.780489
20.57	231.25	3.103	63.199	-0.781222
20.58	231.27	3.102	63.186	-0.786083
20.58	231.29	3.102	63.173	-0.795332
20.58	231.30	3.101	63.160	-0.798928
20.58	231.32	3.100	63.146	-0.793493
20.58	231.34	3.100	63.133	-0.782798
20.58	231.35	3.099	63.120	-0.775065
20.58	231.37	3.098	63.108	-0.779098
20.59	231.39	3.098	63.095	-0.791781
20.59	231.40	3.097	63.081	-0.803192
20.59	231.42	3.097	63.068	-0.804296
20.59	231.44	3.096	63.054	-0.791196
20.59	231.45	3.095	63.041	-0.775575
20.59	231.47	3.095	63.028	-0.766967
20.60	231.49	3.094	63.016	-0.766671
20.60	231.50	3.093	63.003	-0.772763
20.60	231.52	3.093	62.990	-0.772944
20.60	231.54	3.092	62.977	-0.766236
20.60	231.55	3.091	62.964	-0.754260
20.61	231.57	3.091	62.952	-0.747206
20.61	231.59	3.090	62.940	-0.752360
20.61	231.60	3.090	62.927	-0.762185
20.61	231.62	3.089	62.914	-0.771672
20.61	231.64	3.088	62.901	-0.768348
20.61	231.65	3.088	62.888	-0.757307
20.62	231.67	3.087	62.876	-0.749198
20.62	231.69	3.087	62.864	-0.747961
20.62	231.70	3.086	62.851	-0.756279
20.62	231.72	3.085	62.838	-0.766934
20.62	231.74	3.085	62.826	-0.770784
20.62	231.75	3.084	62.813	-0.766480
20.63	231.77	3.083	62.800	-0.759467
20.63	231.79	3.083	62.788	-0.757106
20.63	231.80	3.082	62.775	-0.763294
20.63	231.82	3.082	62.762	-0.770417
20.63	231.84	3.081	62.749	-0.773905
20.63	231.85	3.080	62.736	-0.772146
20.63	231.87	3.080	62.723	-0.768846
20.64	231.89	3.079	62.711	-0.767541
20.64	231.90	3.078	62.698	-0.769831
20.64	231.92	3.078	62.685	-0.773109
20.64	231.94	3.077	62.672	-0.772448
20.64	231.95	3.076	62.659	-0.765778
20.64	231.97	3.076	62.647	-0.753349
20.65	231.99	3.075	62.634	-0.743991
20.65	232.00	3.075	62.622	-0.743372
20.65	232.02	3.074	62.610	-0.750206
20.65	232.04	3.073	62.597	-0.757133
20.65	232.05	3.073	62.584	-0.754085
20.66	232.07	3.072	62.572	-0.743256
20.66	232.09	3.072	62.560	-0.736051
20.66	232.10	3.071	62.548	-0.739380
20.66	232.12	3.070	62.535	-0.751719
20.66	232.14	3.070	62.523	-0.762824
20.66	232.15	3.069	62.510	-0.763489
20.67	232.17	3.069	62.497	-0.753717
20.67	232.19	3.068	62.485	-0.742177
20.67	232.20	3.067	62.472	-0.736530
20.67	232.22	3.067	62.460	-0.740292
20.67	232.24	3.066	62.448	-0.749312
20.67	232.25	3.065	62.435	-0.754406
20.68	232.27	3.065	62.423	-0.750229
20.68	232.29	3.064	62.410	-0.740753
20.68	232.30	3.064	62.398	-0.729623
20.68	232.32	3.063	62.386	-0.724025
20.68	232.33	3.062	62.374	-0.728793
20.68	232.35	3.062	62.362	-0.733178
20.68	232.37	3.061	62.350	-0.731594
20.69	232.38	3.061	62.337	-0.724227
20.69	232.40	3.060	62.326	-0.716214
20.69	232.42	3.060	62.314	-0.715893
20.69	232.43	3.059	62.302	-0.724801
20.69	232.45	3.058	62.290	-0.736091
20.69	232.47	3.058	62.277	-0.743710
20.70	232.48	3.057	62.265	-0.743848
20.70	232.50	3.057	62.252	-0.737834
20.70	232.52	3.056	62.240	-0.733702
20.70	232.53	3.055	62.228	-0.738176
20.70	232.55	3.055	62.216	-0.747474
20.71	232.57	3.054	62.203	-0.753858
20.71	232.58	3.053	62.191	-0.755762
20.71	232.60	3.053	62.178	-0.752686
20.71	232.62	3.052	62.166	-0.749174
20.71	232.63	3.052	62.153	-0.745959
20.71	232.65	3.051	62.141	-0.735854
20.72	232.67	3.050	62.129	-0.721596
20.72	232.68	3.050	62.117	-0.705303
20.72	232.70	3.049	62.105	-0.696028
20.72	232.72	3.049	62.094	-0.699944
20.72	232.73	3.048	62.082	-0.717828
20.72	232.75	3.048	62.070	-0.746925
20.73	232.77	3.047	62.058	-0.773334
20.73	232.78	3.046	62.044	-0.791540
20.73	232.80	3.046	62.031	-0.795536
20.73	232.82	3.045	62.018	-0.793212
20.73	232.83	3.044	62.005	-0.795432
20.73	232.85	3.044	61.992	-0.802809
20.73	232.87	3.043	61.978	-0.809956
20.74	232.88	3.042	61.964	-0.806821
20.74	232.90	3.042	61.951	-0.790030
20.74	232.92	3.041	61.938	-0.769560
20.74	232.93	3.040	61.926	-0.757853
20.74	232.95	3.040	61.913	-0.755121
20.74	232.97	3.039	61.901	-0.758978
20.75	232.98	3.039	61.888	-0.757851
20.75	233.00	3.038	61.875	-0.745638
20.75	233.02	3.037	61.863	-0.727250
20.75	233.03	3.037	61.851	-0.708815
20.75	233.05	3.036	61.840	-0.699954
20.76	233.07	3.036	61.828	-0.700298
20.76	233.08	3.035	61.816	-0.705593
20.76	233.10	3.035	61.805	-0.702627
20.76	233.12	3.034	61.793	-0.693225
20.76	233.13	3.033	61.781	-0.683727
20.76	233.15	3.033	61.770	-0.676291
20.77	233.17	3.032	61.759	-0.682684
20.77	233.18	3.032	61.748	-0.691232
20.77	233.20	3.031	61.736	-0.693304
20.77	233.22	3.031	61.724	-0.692099
20.77	233.23	3.030	61.713	-0.683118
20.77	233.25	3.029	61.702	-0.677859
20.78	233.27	3.029	61.691	-0.680340
20.78	233.28	3.028	61.679	-0.685714
20.78	233.30	3.028	61.668	-0.691893
20.78	233.32	3.027	61.656	-0.690709
20.78	233.33	3.027	61.645	-0.685008
20.78	233.35	3.026	61.634	-0.681317
20.78	233.37	3.026	61.622	-0.683132
20.79	233.38	3.025	61.611	-0.688419
20.79	233.40	3.024	61.599	-0.696235
20.79	233.41	3.024	61.588	-0.698049
20.79	233.43	3.023	61.576	-0.693320
20.79	233.45	3.023	61.565	-0.684665
20.79	233.46	3.022	61.553	-0.675266
20.80	233.48	3.022	61.542	-0.669788
20.80	233.50	3.021	61.531	-0.664992
20.80	233.51	3.021	61.520	-0.658282
20.80	233.53	3.020	61.509	-0.649168
20.80	233.55	3.019	61.498	-0.644060
20.81	233.56	3.019	61.488	-0.644745
20.81	233.58	3.018	61.477	-0.655525
20.81	233.60	3.018	61.466	-0.673864
20.81	233.61	3.017	61.455	-0.688486
20.81	233.63	3.017	61.443	-0.695642
20.81	233.65	3.016	61.431	-0.698142
20.82	233.66	3.016	61.420	-0.701261
20.82	233.68	3.015	61.408	-0.709243
20.82	233.70	3.014	61.396	-0.721881
20.82	233.71	3.014	61.384	-0.731954
20.82	233.73	3.013	61.372	-0.734342
20.82	233.75	3.013	61.360	-0.730378
20.83	233.76	3.012	61.348	-0.725383
20.83	233.78	3.011	61.336	-0.726208
20.83	233.80	3.011	61.323	-0.733797
20.83	233.81	3.010	61.311	-0.742390
20.83	233.83	3.010	61.299	-0.745027
20.83	233.85	3.009	61.286	-0.737350
20.83	233.86	3.008	61.274	-0.726376
20.84	233.88	3.008	61.262	-0.718482
20.84	233.90	3.007	61.250	-0.718272
20.84	233.91	3.007	61.238	-0.721759
20.84	233.93	3.006	61.226	-0.721466
20.84	233.95	3.006	61.214	-0.715487
20.84	233.96	3.005	61.202	-0.707276
20.85	233.98	3.004	61.191	-0.702441
20.85	234.00	3.004	61.179	-0.697792
20.85	234.01	3.003	61.167	-0.700554
20.85	234.03	3.003	61.156	-0.703782
20.85	234.05	3.002	61.144	-0.702372
20.86	234.06	3.002	61.132	-0.698439
20.86	234.08	3.001	61.121	-0.690813
20.86	234.10	3.000	61.109	-0.688078
20.86	234.11	3.000	61.098	-0.690252
20.86	234.13	2.999	61.086	-0.694005
20.86	234.15	2.999	61.075	-0.693845
20.87	234.16	2.998	61.063	-0.690549
20.87	234.18	2.998	61.052	-0.684463
20.87	234.20	2.997	61.040	-0.681488
20.87	234.21	2.996	61.029	-0.682690
20.87	234.23	2.996	61.017	-0.684275
20.87	234.25	2.995	61.006	-0.679128
20.88	234.26	2.995	60.995	-0.662731
20.88	234.28	2.994	60.984	-0.641970
20.88	234.30	2.994	60.973	-0.624439
20.88	234.31	2.993	60.963	-0.621432
20.88	234.33	2.993	60.953	-0.628454
20.88	234.35	2.992	60.942	-0.638449
20.88	234.36	2.992	60.931	-0.646981
20.89	234.38	2.991	60.921	-0.651711
20.89	234.40	2.991	60.910	-0.662559
20.89	234.41	2.990	60.899	-0.682839
20.89	234.43	2.989	60.887	-0.707449
20.89	234.45	2.989	60.875	-0.728237
20.89	234.46	2.988	60.863	-0.735781
20.90	234.48	2.988	60.850	-0.731140
20.90	234.50	2.987	60.838	-0.723066
20.90	234.51	2.986	60.826	-0.719913
20.90	234.53	2.986	60.814	-0.721768
20.90	234.55	2.985	60.802	-0.723667
20.91	234.56	2.985	60.790	-0.719913
20.91	234.58	2.984	60.778	-0.709053
20.91	234.60	2.984	60.766	-0.696854
20.91	234.61	2.983	60.755	-0.689351
20.91	234.63	2.982	60.743	-0.689197
20.91	234.65	2.982	60.732	-0.694193
20.92	234.66	2.981	60.720	-0.696479
20.92	234.68	2.981	60.708	-0.693700
20.92	234.70	2.980	60.697	-0.684699
20.92	234.71	2.980	60.686	-0.675490
20.92	234.73	2.979	60.674	-0.671162
20.92	234.75	2.978	60.663	-0.671002
20.93	234.76	2.978	60.652	-0.674996
20.93	234.78	2.977	60.641	-0.674499
20.93	234.80	2.977	60.629	-0.667733
20.93	234.81	2.976	60.618	-0.660540
20.93	234.83	2.976	60.608	-0.656747
20.93	234.85	2.975	60.597	-0.658178
20.93	234.86	2.975	60.586	-0.660487
20.94	234.88	2.974	60.574	-0.657455
20.94	234.90	2.974	60.563	-0.652285
20.94	234.91	2.973	60.553	-0.645982
20.94	234.93	2.973	60.542	-0.644053
20.94	234.95	2.972	60.531	-0.649382
20.94	234.96	2.971	60.520	-0.659854
20.95	234.98	2.971	60.509	-0.670439
20.95	235.00	2.970	60.498	-0.671696
20.95	235.01	2.970	60.487	-0.665356
20.95	235.03	2.969	60.476	-0.658467
20.95	235.05	2.969	60.465	-0.658618
20.96	235.06	2.968	60.454	-0.666728
20.96	235.08	2.968	60.443	-0.673123
20.96	235.10	2.967	60.431	-0.674152
20.96	235.11	2.967	60.420	-0.669586
20.96	235.13	2.966	60.409	-0.663473
20.96	235.15	2.965	60.398	-0.663283
20.97	235.16	2.965	60.387	-0.667489
20.97	235.18	2.964	60.376	-0.673877
20.97	235.20	2.964	60.364	-0.676056
20.97	235.21	2.963	60.353	-0.669875
20.97	235.23	2.963	60.342	-0.661690
20.97	235.25	2.962	60.331	-0.660149
20.98	235.27	2.962	60.320	-0.665158
20.98	235.28	2.961	60.309	-0.673077
20.98	235.30	2.961	60.298	-0.674783
20.98	235.32	2.960	60.286	-0.667010
20.98	235.33	2.959	60.275	-0.656241
20.98	235.35	2.959	60.264	-0.643005
20.98	235.37	2.958	60.254	-0.632853
20.99	235.38	2.958	60.243	-0.629858
20.99	235.40	2.957	60.233	-0.627870
20.99	235.42	2.957	60.222	-0.623902
20.99	235.43	2.956	60.212	-0.617762
20.99	235.45	2.956	60.202	-0.611657
20.99	235.47	2.955	60.192	-0.612699
21.00	235.48	2.955	60.181	-0.618792
21.00	235.50	2.954	60.171	-0.626612
21.00	235.52	2.954	60.160	-0.631824
21.00	235.53	2.953	60.150	-0.631895
21.00	235.55	2.953	60.139	-0.631631
21.01	235.57	2.952	60.129	-0.633106
21.01	235.58	2.952	60.118	-0.639554
21.01	235.60	2.951	60.107	-0.647296
21.01	235.62	2.951	60.097	-0.648811
21.01	235.63	2.950	60.086	-0.645906
21.01	235.65	2.950	60.075	-0.641171
21.02	235.67	2.949	60.064	-0.635245
21.02	235.68	2.949	60.054	-0.637336
21.02	235.70	2.948	60.043	-0.641703
21.02	235.72	2.948	60.032	-0.643889
21.02	235.73	2.947	60.022	-0.638834
21.02	235.75	2.946	60.011	-0.627160
21.03	235.77	2.946	60.001	-0.619340
21.03	235.78	2.945	59.990	-0.619237
21.03	235.80	2.945	59.980	-0.622805
21.03	235.82	2.944	59.970	-0.625103
21.03	235.83	2.944	59.959	-0.624462
21.03	235.85	2.943	59.949	-0.619890
21.03	235.87	2.943	59.938	-0.616963
21.04	235.88	2.942	59.928	-0.616243
21.04	235.90	2.942	59.918	-0.622519
21.04	235.92	2.941	59.908	-0.630773
21.04	235.93	2.941	59.897	-0.633393
21.04	235.95	2.940	59.886	-0.628544
21.04	235.97	2.940	59.876	-0.621055
21.05	235.98	2.939	59.866	-0.620460
21.05	236.00	2.939	59.855	-0.625068
21.05	236.02	2.938	59.845	-0.630855
21.05	236.03	2.938	59.834	-0.633371
21.05	236.05	2.937	59.824	-0.631679
21.06	236.07	2.937	59.813	-0.628361
21.06	236.08	2.936	59.803	-0.625651
21.06	236.10	2.936	59.792	-0.627194
21.06	236.12	2.935	59.782	-0.631868
21.06	236.13	2.935	59.771	-0.638041
21.06	236.15	2.934	59.760	-0.638876
21.07	236.17	2.934	59.750	-0.632534
21.07	236.18	2.933	59.739	-0.630145
21.07	236.20	2.933	59.729	-0.632375
21.07	236.22	2.932	59.718	-0.638524
21.07	236.23	2.932	59.707	-0.645313
21.07	236.25	2.931	59.697	-0.643991
21.08	236.27	2.930	59.686	-0.640734
21.08	236.28	2.930	59.675	-0.637191
21.08	236.30	2.929	59.665	-0.637031
21.08	236.32	2.929	59.654	-0.640531
21.08	236.33	2.928	59.643	-0.645174
21.08	236.35	2.928	59.633	-0.647191
21.08	236.37	2.927	59.622	-0.642400
21.09	236.38	2.927	59.611	-0.634961
21.09	236.40	2.926	59.601	-0.629425
21.09	236.42	2.926	59.590	-0.628853
21.09	236.43	2.925	59.580	-0.631118
21.09	236.45	2.925	59.569	-0.633454
21.09	236.47	2.924	59.559	-0.628545
21.10	236.48	2.924	59.548	-0.621592
21.10	236.50	2.923	59.538	-0.617119
21.10	236.52	2.923	59.528	-0.618421
21.10	236.53	2.922	59.517	-0.625606
21.10	236.55	2.922	59.507	-0.630492
21.11	236.57	2.921	59.496	-0.629177
21.11	236.58	2.921	59.486	-0.622059
21.11	236.60	2.920	59.475	-0.613167
21.11	236.62	2.920	59.465	-0.608906
21.11	236.63	2.919	59.455	-0.609478
21.11	236.65	2.919	59.445	-0.614240
21.12	236.67	2.918	59.435	-0.615385
21.12	236.68	2.918	59.424	-0.610026
21.12	236.70	2.917	59.414	-0.602249
21.12	236.72	2.917	59.404	-0.596638
21.12	236.73	2.916	59.395	-0.598571
21.12	236.75	2.916	59.385	-0.602867
21.13	236.77	2.915	59.374	-0.607215
21.13	236.78	2.915	59.364	-0.606273
21.13	236.80	2.914	59.354	-0.602483
21.13	236.82	2.914	59.344	-0.599995
21.13	236.83	2.913	59.334	-0.600316
21.13	236.85	2.913	59.324	-0.605663
21.13	236.87	2.912	59.314	-0.609558
21.14	236.88	2.912	59.304	-0.607461
21.14	236.90	2.911	59.294	-0.601376
21.14	236.92	2.911	59.284	-0.594235
21.14	236.93	2.910	59.274	-0.589115
21.14	236.95	2.910	59.264	-0.590252
21.14	236.97	2.909	59.254	-0.589779
21.15	236.98	2.909	59.244	-0.588504
21.15	237.00	2.908	59.235	-0.585602
21.15	237.02	2.908	59.225	-0.582462
21.15	237.03	2.907	59.215	-0.583020
21.15	237.05	2.907	59.206	-0.584327
21.16	237.07	2.906	59.196	-0.588513
21.16	237.08	2.906	59.186	-0.590919
21.16	237.10	2.905	59.176	-0.591592
21.16	237.12	2.905	59.166	-0.590578
21.16	237.13	2.905	59.157	-0.590617
21.16	237.15	2.904	59.147	-0.593085
21.17	237.17	2.904	59.137	-0.595593
21.17	237.18	2.903	59.127	-0.593392
21.17	237.20	2.903	59.117	-0.587026
21.17	237.22	2.902	59.107	-0.579732
21.17	237.23	2.902	59.098	-0.575575
21.17	237.25	2.901	59.088	-0.577662
21.18	237.27	2.901	59.079	-0.582622
21.18	237.28	2.900	59.069	-0.584839
21.18	237.30	2.900	59.059	-0.582133
21.18	237.32	2.899	59.050	-0.576170
21.18	237.33	2.899	59.040	-0.574610
21.18	237.35	2.898	59.031	-0.577927
21.18	237.37	2.898	59.021	-0.586996
21.19	237.38	2.897	59.011	-0.597918
21.19	237.40	2.897	59.001	-0.602198
21.19	237.42	2.896	58.991	-0.603601
21.19	237.43	2.896	58.981	-0.599908
21.19	237.45	2.895	58.971	-0.599445
21.19	237.46	2.895	58.961	-0.604753
21.20	237.48	2.894	58.951	-0.608103
21.20	237.50	2.894	58.941	-0.608894
21.20	237.51	2.893	58.930	-0.604659
21.20	237.53	2.893	58.921	-0.595075
21.20	237.55	2.892	58.911	-0.589559
21.21	237.56	2.892	58.901	-0.587279
21.21	237.58	2.891	58.891	-0.589657
21.21	237.60	2.891	58.881	-0.592221
21.21	237.61	2.891	58.871	-0.588205
21.21	237.63	2.890	58.862	-0.582263
21.21	237.65	2.890	58.852	-0.574116
21.22	237.66	2.889	58.843	-0.570399
21.22	237.68	2.889	58.833	-0.569242
21.22	237.70	2.888	58.824	-0.567996
21.22	237.71	2.888	58.814	-0.565547
21.22	237.73	2.887	58.805	-0.561611
21.22	237.75	2.887	58.796	-0.558651
21.23	237.76	2.886	58.786	-0.558455
21.23	237.78	2.886	58.777	-0.560411
21.23	237.80	2.885	58.768	-0.560778
21.23	237.81	2.885	58.758	-0.558111
21.23	237.83	2.885	58.749	-0.550239
21.23	237.85	2.884	58.740	-0.544047
21.23	237.86	2.884	58.731	-0.542906
21.24	237.88	2.883	58.722	-0.546488
21.24	237.90	2.883	58.713	-0.551791
21.24	237.91	2.882	58.704	-0.551574
21.24	237.93	2.882	58.695	-0.548586
21.24	237.95	2.881	58.686	-0.543139
21.24	237.96	2.881	58.677	-0.540431
21.25	237.98	2.881	58.668	-0.543192
21.25	238.00	2.880	58.659	-0.550349
21.25	238.01	2.880	58.649	-0.559098
21.25	238.03	2.879	58.640	-0.561037
21.25	238.05	2.879	58.631	-0.556379
21.26	238.06	2.878	58.621	-0.550583
21.26	238.08	2.878	58.612	-0.547168
21.26	238.10	2.877	58.603	-0.550864
21.26	238.11	2.877	58.594	-0.557491
21.26	238.13	2.876	58.585	-0.560911
21.26	238.15	2.876	58.575	-0.560607
21.27	238.16	2.876	58.566	-0.555563
21.27	238.18	2.875	58.557	-0.551836
21.27	238.20	2.875	58.548	-0.555314
21.27	238.21	2.874	58.539	-0.564221
21.27	238.23	2.874	58.529	-0.571716
21.27	238.25	2.873	58.519	-0.573268
21.28	238.26	2.873	58.510	-0.567990
21.28	238.28	2.872	58.500	-0.565385
21.28	238.30	2.872	58.491	-0.567972
21.28	238.31	2.871	58.482	-0.574404
21.28	238.33	2.871	58.472	-0.580413
21.28	238.35	2.870	58.462	-0.582041
21.28	238.36	2.870	58.453	-0.579113
21.29	238.38	2.869	58.443	-0.572457
21.29	238.40	2.869	58.434	-0.566518
21.29	238.41	2.869	58.424	-0.565756
21.29	238.43	2.868	58.415	-0.569900
21.29	238.45	2.868	58.405	-0.573790
21.29	238.46	2.867	58.396	-0.571262
21.30	238.48	2.867	58.386	-0.562597
21.30	238.50	2.866	58.377	-0.555463
21.30	238.51	2.866	58.368	-0.551306
21.30	238.53	2.865	58.359	-0.554491
21.30	238.55	2.865	58.349	-0.560312
21.31	238.56	2.864	58.340	-0.562397
21.31	238.58	2.864	58.330	-0.563027
21.31	238.60	2.863	58.321	-0.559539
21.31	238.61	2.863	58.312	-0.560157
21.31	238.63	2.863	58.303	-0.563474
21.31	238.65	2.862	58.293	-0.565793
21.32	238.66	2.862	58.284	-0.566880
21.32	238.68	2.861	58.274	-0.562575
21.32	238.70	2.861	58.265	-0.558978
21.32	238.71	2.860	58.256	-0.554617
21.32	238.73	2.860	58.246	-0.551850
21.32	238.75	2.859	58.237	-0.550403
21.33	238.76	2.859	58.228	-0.546853
21.33	238.78	2.858	58.219	-0.542613
21.33	238.80	2.858	58.210	-0.538225
21.33	238.81	2.858	58.201	-0.539046
21.33	238.83	2.857	58.192	-0.545721
21.33	238.85	2.857	58.183	-0.553638
21.33	238.86	2.856	58.174	-0.558226
21.34	238.88	2.856	58.164	-0.555863
21.34	238.90	2.855	58.155	-0.549724
21.34	238.91	2.855	58.146	-0.544587
21.34	238.93	2.854	58.137	-0.542932
21.34	238.95	2.854	58.128	-0.544968
21.34	238.96	2.854	58.119	-0.546615
21.35	238.98	2.853	58.110	-0.545440
21.35	239.00	2.853	58.101	-0.541114
21.35	239.01	2.852	58.092	-0.536792
21.35	239.03	2.852	58.083	-0.536064
21.35	239.05	2.851	58.074	-0.538008
21.36	239.06	2.851	58.065	-0.541251
21.36	239.08	2.850	58.056	-0.542097
21.36	239.10	2.850	58.047	-0.539830
21.36	239.11	2.850	58.038	-0.534681
21.36	239.13	2.849	58.029	-0.530953
21.36	239.15	2.849	58.020	-0.531956
21.37	239.16	2.848	58.011	-0.537785
21.37	239.18	2.848	58.002	-0.543610
21.37	239.20	2.847	57.993	-0.545201
21.37	239.21	2.847	57.984	-0.544250
21.37	239.23	2.846	57.975	-0.544086
21.37	239.25	2.846	57.966	-0.545667
21.38	239.26	2.846	57.956	-0.548172
21.38	239.28	2.845	57.947	-0.550928
21.38	239.30	2.845	57.938	-0.549790
21.38	239.31	2.844	57.929	-0.546267
21.38	239.33	2.844	57.920	-0.539785
21.38	239.35	2.843	57.911	-0.534209
21.38	239.36	2.843	57.902	-0.536266
21.39	239.38	2.842	57.893	-0.539824
21.39	239.40	2.842	57.884	-0.540231
21.39	239.41	2.842	57.875	-0.536752
21.39	239.43	2.841	57.866	-0.531841
21.39	239.45	2.841	57.857	-0.532732
21.39	239.46	2.840	57.848	-0.539995
21.40	239.48	2.840	57.839	-0.547816
21.40	239.50	2.839	57.830	-0.548907
21.40	239.51	2.839	57.821	-0.543726
21.40	239.53	2.838	57.812	-0.534559
21.40	239.55	2.838	57.803	-0.527867
21.41	239.56	2.838	57.794	-0.527049
21.41	239.58	2.837	57.785	-0.527915
21.41	239.60	2.837	57.777	-0.528506
21.41	239.61	2.836	57.768	-0.526631
21.41	239.63	2.836	57.759	-0.524276
21.41	239.65	2.835	57.750	-0.521425
21.42	239.66	2.835	57.741	-0.523139
21.42	239.68	2.835	57.733	-0.526702
21.42	239.70	2.834	57.724	-0.529694
21.42	239.71	2.834	57.715	-0.529694
21.42	239.73	2.833	57.706	-0.525427
21.42	239.75	2.833	57.698	-0.520609
21.43	239.76	2.832	57.689	-0.519718
21.43	239.78	2.832	57.680	-0.523143
21.43	239.80	2.832	57.671	-0.526108
21.43	239.81	2.831	57.663	-0.526377
21.43	239.83	2.831	57.654	-0.519797
21.43	239.85	2.830	57.645	-0.513953
21.43	239.86	2.830	57.637	-0.510003
21.44	239.88	2.829	57.628	-0.509066
21.44	239.90	2.829	57.620	-0.511054
21.44	239.91	2.829	57.611	-0.513588
21.44	239.93	2.828	57.603	-0.514916
21.44	239.95	2.828	57.594	-0.511740
21.44	239.96	2.827	57.585	-0.507148
21.45	239.98	2.827	57.577	-0.504453
21.45	240.00	2.827	57.569	-0.506943
21.45	240.01	2.826	57.560	-0.511833
21.45	240.03	2.826	57.551	-0.513913
21.45	240.05	2.825	57.543	-0.512106
21.46	240.06	2.825	57.534	-0.507079
21.46	240.08	2.824	57.526	-0.504271
21.46	240.10	2.824	57.518	-0.504887
21.46	240.11	2.824	57.509	-0.507378
21.46	240.13	2.823	57.501	-0.506966
21.46	240.15	2.823	57.492	-0.505208
21.47	240.16	2.822	57.484	-0.504088
21.47	240.18	2.822	57.475	-0.503472
21.47	240.20	2.822	57.467	-0.505345
21.47	240.21	2.821	57.458	-0.505299
21.47	240.23	2.821	57.450	-0.505276
21.47	240.25	2.820	57.442	-0.502353
21.48	240.26	2.820	57.433	-0.494563
21.48	240.28	2.819	57.425	-0.487826
21.48	240.30	2.819	57.417	-0.484650
21.48	240.31	2.819	57.409	-0.484856
21.48	240.33	2.818	57.401	-0.485838
21.48	240.35	2.818	57.393	-0.483874
21.48	240.36	2.818	57.385	-0.482595
21.49	240.38	2.817	57.377	-0.483029
21.49	240.40	2.817	57.368	-0.485699
21.49	240.41	2.816	57.360	-0.490543
21.49	240.43	2.816	57.352	-0.494015
21.49	240.45	2.816	57.344	-0.496322
21.49	240.46	2.815	57.335	-0.497053
21.50	240.48	2.815	57.327	-0.495795
21.50	240.50	2.814	57.319	-0.494835
21.50	240.52	2.814	57.311	-0.495087
21.50	240.53	2.813	57.302	-0.495681
21.50	240.55	2.813	57.294	-0.493807
21.51	240.57	2.813	57.286	-0.487888
21.51	240.58	2.812	57.278	-0.478656
21.51	240.60	2.812	57.270	-0.474612
21.51	240.62	2.811	57.262	-0.477422
21.51	240.63	2.811	57.254	-0.483501
21.51	240.65	2.811	57.246	-0.488483
21.52	240.67	2.810	57.238	-0.487727
21.52	240.68	2.810	57.229	-0.484800
21.52	240.70	2.809	57.221	-0.481691
21.52	240.72	2.809	57.213	-0.480824
21.52	240.73	2.809	57.205	-0.482835
21.52	240.75	2.808	57.197	-0.486353
21.53	240.77	2.808	57.189	-0.487129
21.53	240.78	2.808	57.181	-0.484453
21.53	240.80	2.807	57.173	-0.480727
21.53	240.82	2.807	57.165	-0.478464
21.53	240.83	2.806	57.157	-0.480274
21.53	240.85	2.806	57.149	-0.485026
21.53	240.87	2.806	57.141	-0.488342
21.54	240.88	2.805	57.133	-0.490329
21.54	240.90	2.805	57.125	-0.491564
21.54	240.92	2.804	57.116	-0.493187
21.54	240.93	2.804	57.108	-0.497463
21.54	240.95	2.804	57.100	-0.500686
21.54	240.97	2.803	57.091	-0.500229
21.55	240.98	2.803	57.083	-0.498149
21.55	241.00	2.802	57.075	-0.494262
21.55	241.02	2.802	57.066	-0.491677
21.55	241.03	2.801	57.058	-0.491586
21.55	241.05	2.801	57.050	-0.492225
21.56	241.07	2.801	57.042	-0.492546
21.56	241.08	2.800	57.034	-0.488522
21.56	241.10	2.800	57.025	-0.482712
21.56	241.12	2.799	57.018	-0.476562
21.56	241.13	2.799	57.010	-0.474387
21.56	241.15	2.799	57.002	-0.475686
21.57	241.17	2.798	56.994	-0.474222
21.57	241.18	2.798	56.986	-0.471386
21.57	241.20	2.798	56.978	-0.466308
21.57	241.22	2.797	56.970	-0.458950
21.57	241.23	2.797	56.963	-0.454815
21.57	241.25	2.796	56.955	-0.454198
21.58	241.27	2.796	56.948	-0.456457
21.58	241.28	2.796	56.940	-0.462237
21.58	241.30	2.795	56.932	-0.462672
21.58	241.32	2.795	56.924	-0.459561
21.58	241.33	2.795	56.917	-0.457182
21.58	241.35	2.794	56.909	-0.456587
21.58	241.37	2.794	56.902	-0.461177
21.59	241.38	2.793	56.894	-0.463508
21.59	241.40	2.793	56.886	-0.461076
21.59	241.42	2.793	56.878	-0.457635
21.59	241.43	2.792	56.871	-0.455259
21.59	241.45	2.792	56.863	-0.457361
21.59	241.47	2.792	56.856	-0.462876
21.60	241.48	2.791	56.848	-0.467411
21.60	241.50	2.791	56.840	-0.470590
21.60	241.52	2.790	56.832	-0.471734
21.60	241.53	2.790	56.824	-0.468962
21.60	241.55	2.790	56.817	-0.463233
21.61	241.57	2.789	56.809	-0.460348
21.61	241.58	2.789	56.801	-0.462523
21.61	241.60	2.788	56.794	-0.469734
21.61	241.62	2.788	56.786	-0.475481
21.61	241.63	2.788	56.778	-0.475893
21.61	241.65	2.787	56.770	-0.474886
21.62	241.67	2.787	56.762	-0.474886
21.62	241.68	2.787	56.754	-0.475847
21.62	241.70	2.786	56.746	-0.476671
21.62	241.72	2.786	56.738	-0.476648
21.62	241.73	2.785	56.730	-0.477083
21.62	241.75	2.785	56.722	-0.476923
21.63	241.77	2.785	56.714	-0.477125
21.63	241.78	2.784	56.706	-0.478313
21.63	241.80	2.784	56.698	-0.478886
21.63	241.82	2.783	56.690	-0.479319
21.63	241.83	2.783	56.682	-0.475360
21.63	241.85	2.783	56.674	-0.470958
21.63	241.87	2.782	56.667	-0.465506
21.64	241.88	2.782	56.659	-0.462238
21.64	241.90	2.782	56.651	-0.461547
21.64	241.92	2.781	56.644	-0.460513
21.64	241.93	2.781	56.636	-0.457554
21.64	241.95	2.780	56.628	-0.453939
21.64	241.97	2.780	56.621	-0.452510
21.65	241.98	2.780	56.613	-0.452761
21.65	242.00	2.779	56.606	-0.455047
21.65	242.02	2.779	56.598	-0.454650
21.65	242.03	2.779	56.591	-0.453275
21.65	242.05	2.778	56.583	-0.452061
21.66	242.07	2.778	56.575	-0.450916
21.66	242.08	2.777	56.568	-0.451406
21.66	242.10	2.777	56.560	-0.453966
21.66	242.12	2.777	56.553	-0.456275
21.66	242.13	2.776	56.545	-0.456340
21.66	242.15	2.776	56.538	-0.452900
21.67	242.17	2.776	56.530	-0.449006
21.67	242.18	2.775	56.523	-0.448278
21.67	242.20	2.775	56.515	-0.450092
21.67	242.22	2.774	56.508	-0.452135
21.67	242.23	2.774	56.500	-0.449840
21.67	242.25	2.774	56.493	-0.445712
21.68	242.27	2.773	56.485	-0.440461
21.68	242.28	2.773	56.478	-0.437025
21.68	242.30	2.773	56.471	-0.435885
21.68	242.32	2.772	56.464	-0.435902
21.68	242.33	2.772	56.456	-0.436349
21.68	242.35	2.772	56.449	-0.435433
21.68	242.37	2.771	56.442	-0.434654
21.69	242.38	2.771	56.435	-0.433692
21.69	242.40	2.771	56.427	-0.432868
21.69	242.42	2.770	56.420	-0.432753
21.69	242.43	2.770	56.413	-0.433326
21.69	242.45	2.769	56.406	-0.434104
21.69	242.47	2.769	56.398	-0.433875
21.70	242.48	2.769	56.391	-0.432742
21.70	242.50	2.768	56.384	-0.432268
21.70	242.52	2.768	56.377	-0.434237
21.70	242.53	2.768	56.370	-0.437368
21.70	242.55	2.767	56.362	-0.437093
21.71	242.57	2.767	56.355	-0.434477
21.71	242.58	2.767	56.348	-0.429834
21.71	242.60	2.766	56.341	-0.427476
21.71	242.62	2.766	56.334	-0.430331
21.71	242.63	2.766	56.326	-0.436177
21.71	242.65	2.765	56.319	-0.441719
21.72	242.67	2.765	56.312	-0.443854
21.72	242.68	2.764	56.304	-0.442687
21.72	242.70	2.764	56.297	-0.442658
21.72	242.72	2.764	56.290	-0.443643
21.72	242.73	2.763	56.282	-0.445205
21.72	242.75	2.763	56.275	-0.445320
21.73	242.77	2.763	56.267	-0.441170
21.73	242.78	2.762	56.260	-0.436017
21.73	242.80	2.762	56.253	-0.429850
21.73	242.82	2.762	56.246	-0.424957
21.73	242.83	2.761	56.239	-0.425918
21.73	242.85	2.761	56.232	-0.427904
21.73	242.87	2.761	56.224	-0.429880
21.74	242.88	2.760	56.217	-0.429513
21.74	242.90	2.760	56.210	-0.427973
21.74	242.92	2.759	56.203	-0.428231
21.74	242.93	2.759	56.196	-0.427658
21.74	242.95	2.759	56.189	-0.425637
21.74	242.97	2.758	56.181	-0.422392
21.75	242.98	2.758	56.175	-0.421109
21.75	243.00	2.758	56.168	-0.422774
21.75	243.02	2.757	56.160	-0.424567
21.75	243.03	2.757	56.153	-0.425607
21.75	243.05	2.757	56.146	-0.425066
21.76	243.07	2.756	56.139	-0.421912
21.76	243.08	2.756	56.132	-0.419439
21.76	243.10	2.756	56.125	-0.419248
21.76	243.12	2.755	56.118	-0.419676
21.76	243.13	2.755	56.111	-0.420953
21.76	243.15	2.755	56.104	-0.421402
21.77	243.17	2.754	56.097	-0.418707
21.77	243.18	2.754	56.090	-0.417209
21.77	243.20	2.754	56.083	-0.413824
21.77	243.21	2.753	56.076	-0.410438
21.77	243.23	2.753	56.070	-0.410859
21.77	243.25	2.753	56.063	-0.412295
21.78	243.26	2.752	56.056	-0.414932
21.78	243.28	2.752	56.049	-0.416002
21.78	243.30	2.752	56.042	-0.416017
21.78	243.31	2.751	56.035	-0.417569
21.78	243.33	2.751	56.028	-0.421676
21.78	243.35	2.751	56.021	-0.427886
21.78	243.36	2.750	56.014	-0.431793
21.79	243.38	2.750	56.007	-0.433616
21.79	243.40	2.750	56.000	-0.432617
21.79	243.41	2.749	55.992	-0.429949
21.79	243.43	2.749	55.985	-0.428512
21.79	243.45	2.748	55.978	-0.427663
21.79	243.46	2.748	55.971	-0.428352
21.80	243.48	2.748	55.964	-0.428844
21.80	243.50	2.747	55.957	-0.426265
21.80	243.51	2.747	55.950	-0.421452
21.80	243.53	2.747	55.943	-0.417073
21.80	243.55	2.746	55.936	-0.414630
21.81	243.56	2.746	55.929	-0.413871
21.81	243.58	2.746	55.922	-0.414477
21.81	243.60	2.745	55.915	-0.412233
21.81	243.61	2.745	55.908	-0.407161
21.81	243.63	2.745	55.902	-0.402552
21.81	243.65	2.744	55.895	-0.399448
21.82	243.66	2.744	55.889	-0.400391
21.82	243.68	2.744	55.882	-0.403821
21.82	243.70	2.743	55.875	-0.405864
21.82	243.71	2.743	55.868	-0.406299
21.82	243.73	2.743	55.862	-0.405194
21.82	243.75	2.742	55.855	-0.404380
21.83	243.76	2.742	55.848	-0.405102
21.83	243.78	2.742	55.842	-0.407294
21.83	243.80	2.741	55.835	-0.408974
21.83	243.81	2.741	55.828	-0.407938
21.83	243.83	2.741	55.821	-0.406357
21.83	243.85	2.740	55.815	-0.405404
21.83	243.86	2.740	55.808	-0.406647
21.84	243.88	2.740	55.801	-0.410361
21.84	243.90	2.739	55.794	-0.411942
21.84	243.91	2.739	55.787	-0.410861
21.84	243.93	2.739	55.781	-0.406771
21.84	243.95	2.738	55.774	-0.402666
21.84	243.96	2.738	55.767	-0.400801
21.85	243.98	2.738	55.761	-0.402191
21.85	244.00	2.737	55.754	-0.405597
21.85	244.01	2.737	55.747	-0.406480
21.85	244.03	2.737	55.740	-0.407329
21.85	244.04	2.736	55.734	-0.405295
21.86	244.06	2.736	55.727	-0.405907
21.86	244.08	2.736	55.720	-0.408708
21.86	244.09	2.735	55.713	-0.410313
21.86	244.11	2.735	55.707	-0.410382
21.86	244.13	2.735	55.700	-0.406377
21.86	244.14	2.734	55.693	-0.401082
21.87	244.16	2.734	55.687	-0.395369
21.87	244.18	2.734	55.680	-0.392686
21.87	244.19	2.733	55.674	-0.393419
21.87	244.21	2.733	55.667	-0.394014
21.87	244.23	2.733	55.660	-0.391474
21.87	244.24	2.733	55.654	-0.387044
21.88	244.26	2.732	55.648	-0.382810
21.88	244.28	2.732	55.641	-0.383373
21.88	244.29	2.732	55.635	-0.386845
21.88	244.31	2.731	55.628	-0.388843
21.88	244.33	2.731	55.622	-0.389405
21.88	244.34	2.731	55.616	-0.386414
21.88	244.36	2.730	55.609	-0.383493
21.89	244.38	2.730	55.603	-0.383848
21.89	244.39	2.730	55.596	-0.387799
21.89	244.41	2.729	55.590	-0.392854
21.89	244.43	2.729	55.583	-0.394642
21.89	244.44	2.729	55.577	-0.392837
21.89	244.46	2.728	55.570	-0.389802
21.90	244.48	2.728	55.564	-0.387848
21.90	244.49	2.728	55.557	-0.386088
21.90	244.51	2.727	55.551	-0.383067
21.90	244.53	2.727	55.545	-0.377375
21.90	244.54	2.727	55.538	-0.370400
21.91	244.56	2.727	55.532	-0.364159
21.91	244.58	2.726	55.526	-0.361376
21.91	244.59	2.726	55.520	-0.364098
21.91	244.61	2.726	55.514	-0.370703
21.91	244.63	2.725	55.508	-0.380616
21.91	244.64	2.725	55.502	-0.387730
21.92	244.66	2.725	55.495	-0.393011
21.92	244.68	2.724	55.489	-0.396962
21.92	244.69	2.724	55.482	-0.398662
21.92	244.71	2.724	55.475	-0.402084
21.92	244.73	2.723	55.469	-0.403989
21.92	244.74	2.723	55.462	-0.404625
21.93	244.76	2.723	55.455	-0.403703
21.93	244.78	2.722	55.448	-0.400846
21.93	244.79	2.722	55.442	-0.397625
21.93	244.81	2.722	55.435	-0.399241
21.93	244.83	2.721	55.428	-0.403412
21.93	244.84	2.721	55.422	-0.404801
21.93	244.86	2.721	55.415	-0.402212
21.94	244.88	2.720	55.408	-0.393833
21.94	244.89	2.720	55.402	-0.389282
21.94	244.91	2.720	55.395	-0.387934
21.94	244.93	2.720	55.389	-0.388823
21.94	244.94	2.719	55.382	-0.389424
21.94	244.96	2.719	55.376	-0.387308
21.95	244.98	2.719	55.369	-0.384155
21.95	244.99	2.718	55.363	-0.378105
21.95	245.01	2.718	55.357	-0.373813
21.95	245.03	2.718	55.350	-0.372763
21.95	245.04	2.717	55.344	-0.374944
21.96	245.06	2.717	55.338	-0.376164
21.96	245.08	2.717	55.332	-0.375034
21.96	245.09	2.716	55.325	-0.371612
21.96	245.11	2.716	55.319	-0.370186
21.96	245.13	2.716	55.313	-0.371077
21.96	245.14	2.715	55.307	-0.373723
21.97	245.16	2.715	55.301	-0.377190
21.97	245.18	2.715	55.294	-0.377600
21.97	245.19	2.715	55.288	-0.376847
21.97	245.21	2.714	55.282	-0.374920
21.97	245.23	2.714	55.275	-0.375468
21.97	245.24	2.714	55.269	-0.378819
21.98	245.26	2.713	55.263	-0.382741
21.98	245.28	2.713	55.256	-0.384907
21.98	245.29	2.713	55.250	-0.383493
21.98	245.31	2.712	55.243	-0.380551
21.98	245.33	2.712	55.237	-0.379376
21.98	245.34	2.712	55.231	-0.381290
21.98	245.36	2.711	55.224	-0.382133
21.99	245.38	2.711	55.218	-0.382634
21.99	245.39	2.711	55.211	-0.379854
21.99	245.41	2.710	55.205	-0.378236
21.99	245.43	2.710	55.199	-0.381746
21.99	245.44	2.710	55.192	-0.384458
21.99	245.46	2.710	55.186	-0.389038
22.00	245.48	2.709	55.179	-0.389383
22.00	245.49	2.709	55.173	-0.386660
22.00	245.51	2.709	55.166	-0.381348
22.00	245.53	2.708	55.160	-0.375023
22.00	245.54	2.708	55.154	-0.368743
22.01	245.56	2.708	55.148	-0.363226
22.01	245.58	2.707	55.142	-0.360503
22.01	245.59	2.707	55.136	-0.356834
22.01	245.61	2.707	55.130	-0.354382
22.01	245.63	2.707	55.124	-0.353101
22.01	245.65	2.706	55.118	-0.353119
22.02	245.66	2.706	55.112	-0.355094
22.02	245.68	2.706	55.106	-0.356882
22.02	245.70	2.705	55.100	-0.357247
22.02	245.71	2.705	55.094	-0.356983
22.02	245.73	2.705	55.088	-0.356661
22.02	245.75	2.704	55.082	-0.358143
22.03	245.76	2.704	55.076	-0.361154
22.03	245.78	2.704	55.070	-0.364667
22.03	245.80	2.704	55.064	-0.364780
22.03	245.81	2.703	55.058	-0.361778
22.03	245.83	2.703	55.052	-0.357942
22.03	245.85	2.703	55.046	-0.357029
22.03	245.86	2.702	55.040	-0.359216
22.04	245.88	2.702	55.034	-0.361943
22.04	245.90	2.702	55.028	-0.363176
22.04	245.91	2.701	55.022	-0.361177
22.04	245.93	2.701	55.016	-0.357972
22.04	245.95	2.701	55.010	-0.357055
22.04	245.96	2.701	55.004	-0.358607
22.05	245.98	2.700	54.998	-0.360822
22.05	246.00	2.700	54.992	-0.363539
22.05	246.01	2.700	54.986	-0.363400
22.05	246.03	2.699	54.980	-0.362403
22.05	246.05	2.699	54.974	-0.360835
22.06	246.06	2.699	54.968	-0.360603
22.06	246.08	2.699	54.962	-0.362751
22.06	246.10	2.698	54.955	-0.364145
22.06	246.11	2.698	54.949	-0.364646
22.06	246.13	2.698	54.943	-0.362437
22.06	246.15	2.697	54.937	-0.359635
22.07	246.16	2.697	54.931	-0.357610
22.07	246.18	2.697	54.925	-0.354523
22.07	246.20	2.696	54.919	-0.351148
22.07	246.21	2.696	54.914	-0.350188
22.07	246.23	2.696	54.908	-0.348944
22.07	246.25	2.696	54.902	-0.349099
22.08	246.26	2.695	54.896	-0.349026
22.08	246.28	2.695	54.890	-0.347208
22.08	246.30	2.695	54.885	-0.347529
22.08	246.31	2.694	54.879	-0.347391
22.08	246.33	2.694	54.873	-0.345189
22.08	246.35	2.694	54.867	-0.344160
22.08	246.36	2.694	54.862	-0.340545
```
