## Supplementary material for "Water content, transition temperature and fragility influence protection and anhydrobiotic capacity": File S2: Maltose + Glycerol 92.5 12212022 1217 PM.txt

```
Filename	Maltose + Glycerol 92.5 12212022 1217 PM
Instrument name	5500-0686 (192.168.1.100)
Operator	JFR
rundate	12/21/2022
Sample name	Maltose + Glycerol Unknown C
proceduresegments	Equilibrate 30.00 °C; Ramp 10.00 °C/min to 250.00 °C
[step]
Ramp 10.00 °C/min to 250.00 °C
Time	Temperature	Weight	Weight	Deriv. Weight
min	°C	mg	%	% / °C
0.00	29.56	8.882	100.310	-0.0523317
0.00	29.56	8.882	100.310	-0.0536129
0.00	29.56	8.882	100.310	-0.0491246
0.01	29.56	8.882	100.310	-0.0417295
0.01	29.56	8.882	100.310	-0.0328856
0.01	29.57	8.882	100.310	-0.0284374
0.01	29.57	8.882	100.310	-0.0328522
0.01	29.57	8.882	100.310	-0.0416643
0.01	29.57	8.882	100.310	-0.0460458
0.01	29.57	8.882	100.310	-0.0417096
0.02	29.57	8.882	100.310	-0.0299331
0.02	29.57	8.882	100.310	-0.0150329
0.02	29.57	8.882	100.310	-0.0120187
0.02	29.57	8.882	100.310	-0.0179885
0.02	29.57	8.882	100.310	-0.0343649
0.03	29.57	8.882	100.310	-0.0373299
0.03	29.57	8.882	100.310	-0.0238760
0.03	29.57	8.882	100.310	-1.44480e-3
0.03	29.57	8.882	100.310	0.0133475
0.03	29.57	8.882	100.310	2.96404e-3
0.03	29.57	8.882	100.310	-0.0192282
0.03	29.57	8.882	100.310	-0.0342532
0.04	29.57	8.882	100.310	-0.0314012
0.04	29.57	8.882	100.310	-0.0224909
0.04	29.58	8.882	100.310	-0.0150093
0.04	29.58	8.882	100.310	-0.0165311
0.04	29.58	8.882	100.310	-0.0270959
0.05	29.58	8.882	100.310	-0.0315270
0.05	29.58	8.882	100.310	-0.0390401
0.05	29.58	8.882	100.310	-0.0375386
0.05	29.58	8.882	100.310	-0.0270913
0.05	29.58	8.882	100.310	-0.0301499
0.05	29.58	8.882	100.310	-0.0377346
0.05	29.58	8.882	100.310	-0.0514921
0.06	29.58	8.882	100.310	-0.0574609
0.06	29.58	8.882	100.310	-0.0559698
0.06	29.58	8.882	100.310	-0.0589932
0.06	29.58	8.882	100.310	-0.0709771
0.06	29.58	8.882	100.310	-0.0878481
0.07	29.58	8.882	100.310	-0.0997722
0.07	29.58	8.882	100.310	-0.0968288
0.07	29.58	8.882	100.310	-0.0862229
0.07	29.58	8.882	100.310	-0.0858381
0.07	29.58	8.882	100.310	-0.101178
0.07	29.59	8.882	100.310	-0.123994
0.08	29.59	8.882	100.309	-0.135244
0.08	29.59	8.882	100.309	-0.123773
0.08	29.59	8.882	100.309	-0.105452
0.08	29.59	8.882	100.309	-0.0872940
0.08	29.59	8.882	100.309	-0.0763009
0.08	29.59	8.882	100.309	-0.0775960
0.08	29.59	8.882	100.309	-0.0803746
0.09	29.59	8.882	100.309	-0.0815613
0.09	29.59	8.882	100.309	-0.0695384
0.09	29.59	8.882	100.309	-0.0514094
0.09	29.59	8.882	100.309	-0.0393869
0.09	29.59	8.882	100.309	-0.0408641
0.09	29.59	8.882	100.309	-0.0558100
0.10	29.59	8.882	100.309	-0.0661980
0.10	29.59	8.882	100.309	-0.0631668
0.10	29.59	8.882	100.309	-0.0451240
0.10	29.59	8.882	100.309	-0.0269027
0.10	29.59	8.882	100.309	-0.0148517
0.11	29.59	8.882	100.309	-0.0148255
0.11	29.60	8.882	100.309	-0.0236781
0.11	29.60	8.882	100.309	-0.0340823
0.11	29.60	8.882	100.309	-0.0399852
0.11	29.60	8.882	100.309	-0.0369416
0.11	29.60	8.882	100.309	-0.0251709
0.12	29.60	8.882	100.309	-0.0147863
0.12	29.60	8.882	100.309	-0.0132656
0.12	29.60	8.882	100.309	-0.0146730
0.12	29.60	8.882	100.309	-0.0189108
0.12	29.60	8.882	100.309	-0.0217190
0.12	29.60	8.882	100.309	-0.0217023
0.13	29.60	8.882	100.309	-0.0188185
0.13	29.60	8.882	100.309	-0.0144194
0.13	29.60	8.882	100.309	-7.14872e-3
0.13	29.60	8.882	100.309	3.01998e-5
0.13	29.60	8.882	100.309	1.41638e-3
0.13	29.60	8.882	100.309	3.93965e-6
0.14	29.60	8.882	100.309	-7.00371e-3
0.14	29.60	8.882	100.309	-0.0140400
0.14	29.61	8.882	100.309	-0.0153726
0.14	29.61	8.882	100.309	-0.0111623
0.14	29.61	8.882	100.309	-5.56030e-3
0.14	29.61	8.882	100.309	-2.77285e-3
0.14	29.61	8.882	100.309	-9.65757e-3
0.15	29.61	8.882	100.309	-0.0232502
0.15	29.61	8.882	100.309	-0.0273541
0.15	29.61	8.882	100.309	-0.0246388
0.15	29.61	8.882	100.309	-0.0122717
0.15	29.61	8.882	100.309	-2.71644e-3
0.16	29.61	8.882	100.309	0.00000
0.16	29.61	8.882	100.309	-8.09418e-3
0.16	29.61	8.882	100.309	-0.0227987
0.16	29.61	8.882	100.309	-0.0306942
0.16	29.61	8.882	100.309	-0.0278269
0.16	29.61	8.882	100.309	-0.0144451
0.16	29.61	8.882	100.309	-2.60919e-3
0.17	29.61	8.882	100.309	-7.82777e-3
0.17	29.62	8.882	100.309	-0.0168946
0.17	29.62	8.882	100.309	-0.0245207
0.17	29.62	8.882	100.309	-0.0281677
0.17	29.62	8.882	100.309	-0.0202765
0.18	29.62	8.882	100.309	-0.0125830
0.18	29.62	8.882	100.309	-0.0100392
0.18	29.62	8.882	100.309	-0.0100180
0.18	29.62	8.882	100.308	-0.0162490
0.18	29.62	8.882	100.308	-0.0260716
0.18	29.62	8.882	100.308	-0.0295042
0.19	29.62	8.882	100.308	-0.0267646
0.19	29.62	8.882	100.308	-0.0168875
0.19	29.62	8.882	100.308	-9.62403e-3
0.19	29.62	8.882	100.308	-0.0167920
0.19	29.62	8.882	100.308	-0.0261670
0.19	29.62	8.882	100.308	-0.0329615
0.19	29.63	8.882	100.308	-0.0338740
0.20	29.63	8.882	100.308	-0.0302249
0.20	29.63	8.882	100.308	-0.0312304
0.20	29.63	8.882	100.308	-0.0310656
0.20	29.63	8.882	100.308	-0.0273967
0.20	29.63	8.882	100.308	-0.0226535
0.21	29.63	8.882	100.308	-0.0202610
0.21	29.63	8.882	100.308	-0.0223834
0.21	29.63	8.882	100.308	-0.0244398
0.21	29.63	8.882	100.308	-0.0197692
0.21	29.63	8.882	100.308	-9.76120e-3
0.21	29.63	8.882	100.308	-6.48516e-3
0.21	29.63	8.882	100.308	-0.0107434
0.22	29.63	8.882	100.308	-0.0128192
0.22	29.63	8.882	100.308	-0.0105951
0.22	29.64	8.882	100.308	-0.0105501
0.22	29.64	8.882	100.308	-0.0115268
0.22	29.64	8.882	100.308	-0.0165827
0.23	29.64	8.882	100.308	-0.0153656
0.23	29.64	8.882	100.308	-8.11340e-3
0.23	29.64	8.882	100.308	-6.03398e-3
0.23	29.64	8.882	100.308	-9.01090e-3
0.23	29.64	8.882	100.308	-0.0158023
0.23	29.64	8.882	100.308	-0.0225031
0.24	29.64	8.882	100.308	-0.0261847
0.24	29.64	8.882	100.308	-0.0211146
0.24	29.64	8.882	100.308	-0.0141994
0.24	29.64	8.882	100.308	-5.59790e-3
0.24	29.65	8.882	100.308	-3.73192e-3
0.24	29.65	8.882	100.308	-0.0128862
0.24	29.65	8.882	100.308	-0.0254320
0.25	29.65	8.882	100.308	-0.0277209
0.25	29.65	8.882	100.308	-0.0202365
0.25	29.65	8.882	100.308	-8.67984e-3
0.25	29.65	8.882	100.308	-1.73597e-3
0.25	29.65	8.882	100.308	-9.42363e-3
0.26	29.65	8.882	100.308	-0.0176605
0.26	29.65	8.882	100.308	-0.0188855
0.26	29.65	8.882	100.308	-0.0152861
0.26	29.66	8.882	100.308	-5.53013e-3
0.26	29.66	8.882	100.308	1.01373e-5
0.26	29.66	8.882	100.308	7.76905e-4
0.26	29.66	8.882	100.308	-2.71252e-5
0.27	29.66	8.882	100.308	-3.75303e-3
0.27	29.66	8.882	100.308	-2.92739e-3
0.27	29.66	8.882	100.308	3.90659e-5
0.27	29.66	8.882	100.308	2.84906e-3
0.27	29.66	8.882	100.308	3.46141e-3
0.28	29.66	8.882	100.308	1.35734e-3
0.28	29.67	8.882	100.308	0.00000
0.28	29.67	8.882	100.308	4.00170e-3
0.28	29.67	8.882	100.308	9.76821e-3
0.28	29.67	8.882	100.308	0.0126896
0.28	29.67	8.882	100.308	0.0111148
0.29	29.67	8.882	100.308	6.64986e-3
0.29	29.67	8.882	100.308	8.97803e-3
0.29	29.67	8.882	100.308	0.0128655
0.29	29.68	8.882	100.308	0.0165290
0.29	29.68	8.882	100.308	0.0149915
0.29	29.68	8.882	100.308	0.0108691
0.30	29.68	8.882	100.308	7.95871e-3
0.30	29.68	8.882	100.308	5.20123e-3
0.30	29.68	8.882	100.308	6.64568e-3
0.30	29.68	8.882	100.308	0.0110422
0.30	29.69	8.882	100.308	0.0166114
0.30	29.69	8.882	100.308	0.0185589
0.30	29.69	8.882	100.308	0.0143472
0.31	29.69	8.882	100.308	0.0113257
0.31	29.69	8.882	100.308	0.0115510
0.31	29.69	8.882	100.308	0.0165025
0.31	29.70	8.882	100.308	0.0215273
0.31	29.70	8.882	100.308	0.0221944
0.31	29.70	8.882	100.308	0.0199822
0.32	29.70	8.882	100.308	0.0163811
0.32	29.70	8.882	100.308	0.0148405
0.32	29.71	8.882	100.308	0.0148527
0.32	29.71	8.882	100.308	0.0177334
0.32	29.71	8.882	100.308	0.0197068
0.33	29.71	8.882	100.309	0.0208753
0.33	29.71	8.882	100.309	0.0193077
0.33	29.72	8.882	100.309	0.0155554
0.33	29.72	8.882	100.309	0.0135983
0.33	29.72	8.882	100.309	0.0142078
0.33	29.72	8.882	100.309	0.0162299
0.34	29.73	8.882	100.309	0.0178055
0.34	29.73	8.882	100.309	0.0164346
0.34	29.73	8.882	100.309	0.0132189
0.34	29.73	8.882	100.309	0.0109935
0.34	29.74	8.882	100.309	0.0102100
0.34	29.74	8.882	100.309	0.0104473
0.35	29.74	8.882	100.309	0.0101469
0.35	29.75	8.882	100.309	0.0103708
0.35	29.75	8.882	100.309	8.67260e-3
0.35	29.75	8.882	100.309	7.98581e-3
0.35	29.76	8.882	100.309	7.77588e-3
0.35	29.76	8.882	100.309	7.81398e-3
0.35	29.76	8.882	100.309	9.92214e-3
0.36	29.77	8.882	100.309	0.0100646
0.36	29.77	8.882	100.309	0.0100007
0.36	29.77	8.882	100.309	9.15574e-3
0.36	29.78	8.882	100.309	8.93971e-3
0.36	29.78	8.882	100.309	8.14346e-3
0.36	29.79	8.882	100.309	6.48390e-3
0.37	29.79	8.882	100.309	3.48531e-3
0.37	29.80	8.882	100.309	-2.56887e-5
0.37	29.80	8.882	100.309	-1.34826e-3
0.37	29.80	8.882	100.309	-1.62385e-3
0.37	29.81	8.882	100.309	-3.07971e-4
0.38	29.81	8.882	100.309	4.69816e-4
0.38	29.82	8.882	100.309	4.55616e-4
0.38	29.82	8.882	100.309	5.95999e-4
0.38	29.83	8.882	100.309	1.32268e-3
0.38	29.83	8.882	100.309	2.86480e-3
0.38	29.84	8.882	100.309	4.61028e-3
0.39	29.85	8.882	100.309	6.69136e-3
0.39	29.85	8.882	100.309	8.14594e-3
0.39	29.86	8.882	100.310	8.22206e-3
0.39	29.86	8.882	100.310	7.27683e-3
0.39	29.87	8.882	100.310	6.51619e-3
0.39	29.88	8.882	100.310	7.25919e-3
0.40	29.88	8.882	100.310	9.40322e-3
0.40	29.89	8.882	100.310	0.0110991
0.40	29.89	8.882	100.310	0.0114540
0.40	29.90	8.882	100.310	0.0105465
0.40	29.91	8.882	100.310	8.67663e-3
0.40	29.91	8.882	100.310	8.09300e-3
0.40	29.92	8.882	100.310	8.27936e-3
0.41	29.93	8.882	100.310	8.97376e-3
0.41	29.94	8.882	100.310	0.0103689
0.41	29.94	8.882	100.310	0.0103939
0.41	29.95	8.882	100.310	0.0106173
0.41	29.96	8.882	100.310	0.0108381
0.41	29.97	8.882	100.311	0.0105699
0.42	29.97	8.882	100.311	0.0111622
0.42	29.98	8.882	100.311	0.0112697
0.42	29.99	8.882	100.311	0.0111887
0.42	30.00	8.882	100.311	0.0109261
0.42	30.01	8.882	100.311	0.0104955
0.43	30.02	8.882	100.311	0.0103417
0.43	30.02	8.882	100.311	9.93081e-3
0.43	30.03	8.882	100.311	9.27110e-3
0.43	30.04	8.882	100.311	8.55291e-3
0.43	30.05	8.882	100.311	7.93925e-3
0.43	30.06	8.882	100.312	7.66927e-3
0.44	30.07	8.882	100.312	7.81597e-3
0.44	30.08	8.882	100.312	7.87644e-3
0.44	30.09	8.882	100.312	7.69329e-3
0.44	30.10	8.882	100.312	7.67602e-3
0.44	30.11	8.882	100.312	6.88552e-3
0.44	30.12	8.882	100.312	6.19281e-3
0.45	30.13	8.882	100.312	5.82064e-3
0.45	30.14	8.882	100.312	5.91164e-3
0.45	30.15	8.882	100.312	6.43435e-3
0.45	30.16	8.882	100.312	6.06533e-3
0.45	30.17	8.882	100.312	4.98549e-3
0.45	30.18	8.882	100.312	3.93623e-3
0.45	30.19	8.882	100.312	3.97221e-3
0.46	30.20	8.882	100.312	4.49366e-3
0.46	30.21	8.882	100.312	4.79315e-3
0.46	30.22	8.882	100.312	4.74625e-3
0.46	30.24	8.882	100.313	4.29291e-3
0.46	30.25	8.882	100.313	4.05168e-3
0.46	30.26	8.882	100.313	3.67999e-3
0.47	30.27	8.882	100.313	3.18382e-3
0.47	30.28	8.882	100.313	2.89361e-3
0.47	30.29	8.882	100.313	3.00271e-3
0.47	30.30	8.882	100.313	3.30090e-3
0.47	30.32	8.882	100.313	3.20776e-3
0.48	30.33	8.882	100.313	2.67126e-3
0.48	30.34	8.882	100.313	1.95778e-3
0.48	30.35	8.882	100.313	1.81985e-3
0.48	30.36	8.882	100.313	2.30610e-3
0.48	30.38	8.882	100.313	2.84545e-3
0.48	30.39	8.882	100.313	3.00810e-3
0.49	30.40	8.882	100.313	2.74243e-3
0.49	30.41	8.882	100.313	2.36171e-3
0.49	30.43	8.882	100.313	1.98537e-3
0.49	30.44	8.882	100.313	1.91356e-3
0.49	30.45	8.882	100.313	2.02107e-3
0.49	30.47	8.882	100.313	2.00913e-3
0.50	30.48	8.882	100.313	1.81970e-3
0.50	30.49	8.882	100.313	1.51782e-3
0.50	30.50	8.882	100.313	1.27769e-3
0.50	30.52	8.882	100.313	1.09735e-3
0.50	30.53	8.882	100.313	1.32185e-3
0.50	30.54	8.882	100.313	1.20081e-3
0.50	30.56	8.882	100.313	1.19452e-3
0.51	30.57	8.882	100.313	1.18816e-3
0.51	30.58	8.882	100.313	1.12699e-3
0.51	30.60	8.882	100.313	1.51422e-3
0.51	30.61	8.882	100.313	1.50666e-3
0.51	30.63	8.882	100.313	1.38849e-3
0.51	30.64	8.882	100.313	1.05058e-3
0.52	30.65	8.882	100.313	6.05720e-4
0.52	30.67	8.882	100.313	7.13534e-4
0.52	30.68	8.882	100.313	1.03960e-3
0.52	30.69	8.882	100.313	1.68901e-3
0.52	30.71	8.882	100.313	2.00656e-3
0.53	30.72	8.882	100.313	1.67411e-3
0.53	30.74	8.882	100.314	1.02200e-3
0.53	30.75	8.882	100.314	6.97654e-4
0.53	30.77	8.882	100.314	8.02632e-4
0.53	30.78	8.882	100.314	1.44019e-3
0.53	30.79	8.882	100.314	2.01973e-3
0.53	30.81	8.882	100.314	2.01296e-3
0.54	30.82	8.882	100.314	1.58354e-3
0.54	30.84	8.882	100.314	9.47551e-4
0.54	30.85	8.882	100.314	7.35471e-4
0.54	30.87	8.882	100.314	1.04818e-3
0.54	30.88	8.882	100.314	1.46322e-3
0.55	30.90	8.882	100.314	1.40709e-3
0.55	30.91	8.882	100.314	1.03927e-3
0.55	30.92	8.882	100.314	3.62579e-4
0.55	30.94	8.882	100.314	-5.19271e-5
0.55	30.95	8.882	100.314	-1.54869e-4
0.55	30.97	8.882	100.314	-1.02953e-4
0.55	30.98	8.882	100.314	0.00000
0.56	31.00	8.882	100.314	0.00000
0.56	31.01	8.882	100.314	-1.02542e-4
0.56	31.03	8.882	100.314	-3.58159e-4
0.56	31.04	8.882	100.314	-4.59448e-4
0.56	31.06	8.882	100.314	-2.03450e-4
0.57	31.07	8.882	100.314	1.02017e-4
0.57	31.09	8.882	100.314	3.04664e-4
0.57	31.10	8.882	100.314	-3.06039e-7
0.57	31.12	8.882	100.314	-5.06618e-4
0.57	31.13	8.882	100.314	-8.09225e-4
0.57	31.15	8.882	100.314	-9.08928e-4
0.58	31.16	8.882	100.314	-6.55477e-4
0.58	31.18	8.882	100.314	-6.54848e-4
0.58	31.19	8.882	100.314	-7.54843e-4
0.58	31.21	8.882	100.314	-9.54998e-4
0.58	31.22	8.882	100.314	-9.03462e-4
0.58	31.24	8.882	100.314	-3.00626e-4
0.58	31.25	8.882	100.314	1.00326e-4
0.59	31.27	8.882	100.314	9.99948e-5
0.59	31.29	8.882	100.314	-2.00215e-4
0.59	31.30	8.882	100.314	-5.49634e-4
0.59	31.32	8.882	100.314	-4.99093e-4
0.59	31.33	8.882	100.314	-4.97348e-5
0.60	31.35	8.882	100.314	3.98833e-4
0.60	31.36	8.882	100.314	3.98364e-4
0.60	31.38	8.882	100.314	-2.30336e-7
0.60	31.39	8.882	100.314	-6.96429e-4
0.60	31.41	8.882	100.314	-1.04343e-3
0.60	31.42	8.882	100.314	-7.94428e-4
0.60	31.44	8.882	100.314	-3.47306e-4
0.61	31.45	8.882	100.314	4.96327e-5
0.61	31.47	8.882	100.314	4.95368e-5
0.61	31.48	8.882	100.314	-4.46138e-4
0.61	31.50	8.882	100.314	-9.41227e-4
0.61	31.52	8.882	100.314	-1.08924e-3
0.62	31.53	8.882	100.314	-8.41350e-4
0.62	31.55	8.882	100.314	-4.45297e-4
0.62	31.56	8.882	100.314	-4.45205e-4
0.62	31.58	8.882	100.314	-4.45022e-4
0.62	31.59	8.882	100.313	-4.94276e-4
0.62	31.61	8.882	100.313	-6.42421e-4
0.63	31.62	8.882	100.313	-6.91674e-4
0.63	31.64	8.882	100.313	-8.89094e-4
0.63	31.65	8.882	100.313	-8.39372e-4
0.63	31.67	8.882	100.313	-6.41638e-4
0.63	31.69	8.882	100.313	-8.88213e-4
0.63	31.70	8.882	100.313	-1.03594e-3
0.63	31.72	8.882	100.313	-1.08510e-3
0.64	31.73	8.882	100.313	-9.36941e-4
0.64	31.75	8.882	100.313	-7.88863e-4
0.64	31.76	8.882	100.313	-1.08448e-3
0.64	31.78	8.882	100.313	-1.52775e-3
0.64	31.79	8.882	100.313	-1.87241e-3
0.65	31.81	8.882	100.313	-1.87205e-3
0.65	31.82	8.882	100.313	-1.72371e-3
0.65	31.84	8.882	100.313	-1.67405e-3
0.65	31.86	8.882	100.313	-1.72312e-3
0.65	31.87	8.882	100.313	-2.06768e-3
0.65	31.89	8.882	100.313	-2.26459e-3
0.65	31.90	8.882	100.313	-2.16556e-3
0.66	31.92	8.882	100.313	-2.01732e-3
0.66	31.93	8.882	100.313	-1.52489e-3
0.66	31.95	8.882	100.313	-1.42638e-3
0.66	31.96	8.882	100.313	-1.72138e-3
0.66	31.98	8.882	100.313	-1.86860e-3
0.67	32.00	8.882	100.313	-1.81903e-3
0.67	32.01	8.882	100.313	-1.27799e-3
0.67	32.03	8.882	100.313	-5.89748e-4
0.67	32.04	8.882	100.313	-2.45683e-4
0.67	32.06	8.882	100.313	-2.94790e-4
0.67	32.07	8.882	100.313	-3.92959e-4
0.68	32.09	8.882	100.313	-5.40203e-4
0.68	32.10	8.882	100.313	-3.92722e-4
0.68	32.12	8.882	100.313	2.94577e-4
0.68	32.13	8.882	100.313	9.32520e-4
0.68	32.15	8.882	100.313	1.32485e-3
0.68	32.17	8.882	100.313	1.42281e-3
0.68	32.18	8.882	100.313	1.32441e-3
0.69	32.20	8.882	100.313	1.47122e-3
0.69	32.21	8.882	100.313	2.10832e-3
0.69	32.23	8.882	100.313	2.74505e-3
0.69	32.24	8.882	100.313	3.08742e-3
0.69	32.26	8.882	100.313	2.94002e-3
0.70	32.27	8.882	100.313	2.40046e-3
0.70	32.29	8.882	100.313	2.25278e-3
0.70	32.31	8.882	100.313	2.25190e-3
0.70	32.32	8.882	100.313	2.25104e-3
0.70	32.34	8.882	100.313	2.15257e-3
0.70	32.35	8.882	100.313	1.66283e-3
0.70	32.37	8.882	100.313	1.22211e-3
0.71	32.38	8.882	100.313	8.79538e-4
0.71	32.40	8.882	100.313	6.34966e-4
0.71	32.42	8.882	100.313	5.36976e-4
0.71	32.43	8.882	100.313	2.43926e-4
0.71	32.45	8.882	100.313	-3.41540e-4
0.72	32.46	8.882	100.313	-8.77770e-4
0.72	32.48	8.882	100.313	-1.16975e-3
0.72	32.49	8.882	100.313	-1.21791e-3
0.72	32.51	8.882	100.313	-1.07127e-3
0.72	32.52	8.882	100.313	-1.16821e-3
0.72	32.54	8.882	100.313	-1.65434e-3
0.73	32.56	8.882	100.313	-2.14013e-3
0.73	32.57	8.882	100.313	-2.57696e-3
0.73	32.59	8.882	100.313	-2.57591e-3
0.73	32.60	8.882	100.313	-2.33175e-3
0.73	32.62	8.882	100.313	-2.13628e-3
0.73	32.63	8.882	100.313	-2.13530e-3
0.73	32.65	8.882	100.313	-2.42520e-3
0.74	32.67	8.882	100.313	-2.90857e-3
0.74	32.68	8.882	100.313	-3.10071e-3
0.74	32.70	8.882	100.313	-2.85671e-3
0.74	32.71	8.882	100.313	-2.66151e-3
0.74	32.73	8.882	100.313	-2.12785e-3
0.75	32.75	8.882	100.313	-2.22326e-3
0.75	32.76	8.882	100.313	-2.56005e-3
0.75	32.78	8.882	100.313	-2.89658e-3
0.75	32.79	8.882	100.313	-3.28096e-3
0.75	32.81	8.882	100.313	-3.13430e-3
0.75	32.82	8.882	100.313	-2.89135e-3
0.75	32.84	8.882	100.313	-2.64870e-3
0.76	32.86	8.882	100.312	-2.69537e-3
0.76	32.87	8.882	100.312	-3.17495e-3
0.76	32.89	8.882	100.312	-3.50946e-3
0.76	32.90	8.882	100.312	-3.65090e-3
0.76	32.92	8.882	100.312	-3.21603e-3
0.77	32.94	8.882	100.312	-2.92617e-3
0.77	32.95	8.882	100.312	-3.06791e-3
0.77	32.97	8.882	100.312	-3.30520e-3
0.77	32.98	8.882	100.312	-3.58979e-3
0.77	33.00	8.882	100.312	-3.49147e-3
0.77	33.01	8.882	100.312	-3.34529e-3
0.78	33.03	8.882	100.312	-3.10405e-3
0.78	33.05	8.882	100.312	-3.24489e-3
0.78	33.06	8.882	100.312	-3.57611e-3
0.78	33.08	8.882	100.312	-4.00202e-3
0.78	33.09	8.882	100.312	-3.99824e-3
0.78	33.11	8.882	100.312	-3.66171e-3
0.78	33.13	8.882	100.312	-3.46913e-3
0.79	33.14	8.882	100.312	-3.46716e-3
0.79	33.16	8.882	100.311	-3.70258e-3
0.79	33.18	8.882	100.311	-3.69997e-3
0.79	33.19	8.882	100.311	-3.55478e-3
0.79	33.21	8.882	100.311	-3.12543e-3
0.80	33.22	8.882	100.311	-2.60245e-3
0.80	33.24	8.882	100.311	-2.26964e-3
0.80	33.26	8.882	100.311	-2.22079e-3
0.80	33.27	8.882	100.311	-2.50234e-3
0.80	33.29	8.882	100.311	-2.54725e-3
0.80	33.30	8.882	100.311	-2.16794e-3
0.80	33.32	8.882	100.311	-1.50701e-3
0.81	33.34	8.882	100.311	-8.94177e-4
0.81	33.35	8.882	100.311	-7.52532e-4
0.81	33.37	8.882	100.311	-9.39958e-4
0.81	33.39	8.882	100.311	-1.03297e-3
0.81	33.40	8.882	100.311	-7.50652e-4
0.82	33.42	8.882	100.311	-9.36349e-5
0.82	33.43	8.882	100.311	5.15626e-4
0.82	33.45	8.882	100.311	8.42900e-4
0.82	33.47	8.882	100.311	5.61276e-4
0.82	33.48	8.882	100.311	9.33399e-5
0.82	33.50	8.882	100.311	-3.27050e-4
0.83	33.52	8.882	100.311	-3.73293e-4
0.83	33.53	8.882	100.311	1.06582e-7
0.83	33.55	8.882	100.311	9.31814e-5
0.83	33.56	8.882	100.311	-1.86462e-4
0.83	33.58	8.882	100.311	-8.37456e-4
0.83	33.60	8.882	100.311	-1.25489e-3
0.83	33.61	8.882	100.311	-1.30035e-3
0.84	33.63	8.882	100.311	-1.02093e-3
0.84	33.65	8.882	100.311	-8.81154e-4
0.84	33.66	8.882	100.311	-1.11235e-3
0.84	33.68	8.882	100.311	-1.52855e-3
0.84	33.70	8.882	100.311	-1.89758e-3
0.85	33.71	8.882	100.311	-1.98832e-3
0.85	33.73	8.882	100.311	-1.84788e-3
0.85	33.75	8.882	100.311	-1.61561e-3
0.85	33.76	8.882	100.311	-1.56838e-3
0.85	33.78	8.882	100.311	-1.89027e-3
0.85	33.80	8.882	100.311	-2.25764e-3
0.85	33.81	8.882	100.311	-2.39424e-3
0.86	33.83	8.882	100.311	-2.34652e-3
0.86	33.85	8.882	100.311	-2.06895e-3
0.86	33.86	8.882	100.310	-2.15924e-3
0.86	33.88	8.882	100.310	-2.66256e-3
0.86	33.89	8.882	100.310	-3.07361e-3
0.87	33.91	8.882	100.310	-3.11773e-3
0.87	33.93	8.882	100.310	-2.79544e-3
0.87	33.94	8.882	100.310	-2.24434e-3
0.87	33.96	8.882	100.310	-2.33468e-3
0.87	33.98	8.882	100.310	-2.74461e-3
0.87	33.99	8.882	100.310	-3.15390e-3
0.88	34.01	8.882	100.310	-3.15136e-3
0.88	34.03	8.882	100.310	-2.82982e-3
0.88	34.04	8.882	100.310	-2.28092e-3
0.88	34.06	8.882	100.310	-1.82368e-3
0.88	34.08	8.882	100.310	-1.91370e-3
0.88	34.10	8.882	100.310	-2.00367e-3
0.88	34.11	8.882	100.310	-2.23016e-3
0.89	34.13	8.882	100.310	-2.04699e-3
0.89	34.15	8.882	100.310	-1.50003e-3
0.89	34.16	8.882	100.310	-1.27189e-3
0.89	34.18	8.882	100.310	-1.22574e-3
0.89	34.20	8.882	100.310	-1.40662e-3
0.90	34.21	8.882	100.310	-1.76874e-3
0.90	34.23	8.882	100.310	-1.76796e-3
0.90	34.25	8.882	100.310	-1.54052e-3
0.90	34.26	8.882	100.310	-1.17753e-3
0.90	34.28	8.882	100.310	-7.69577e-4
0.90	34.30	8.882	100.310	-8.59722e-4
0.90	34.31	8.882	100.310	-1.40206e-3
0.91	34.33	8.882	100.310	-1.80826e-3
0.91	34.35	8.882	100.309	-1.89767e-3
0.91	34.36	8.882	100.309	-1.62579e-3
0.91	34.38	8.882	100.309	-1.30900e-3
0.91	34.40	8.882	100.309	-1.35353e-3
0.92	34.42	8.882	100.309	-1.57845e-3
0.92	34.43	8.882	100.309	-1.71308e-3
0.92	34.45	8.882	100.309	-2.07297e-3
0.92	34.47	8.882	100.309	-2.20734e-3
0.92	34.48	8.882	100.309	-2.29652e-3
0.92	34.50	8.882	100.309	-2.20568e-3
0.93	34.52	8.882	100.309	-2.20501e-3
0.93	34.53	8.882	100.309	-2.65414e-3
0.93	34.55	8.882	100.309	-2.83308e-3
0.93	34.57	8.882	100.309	-3.01203e-3
0.93	34.58	8.882	100.309	-2.69646e-3
0.93	34.60	8.882	100.309	-2.38108e-3
0.93	34.62	8.882	100.309	-2.73960e-3
0.94	34.64	8.882	100.309	-2.82809e-3
0.94	34.65	8.882	100.309	-3.00655e-3
0.94	34.67	8.882	100.309	-2.73626e-3
0.94	34.69	8.882	100.309	-1.97298e-3
0.94	34.70	8.882	100.309	-1.88270e-3
0.95	34.72	8.882	100.309	-1.97191e-3
0.95	34.74	8.882	100.309	-2.15082e-3
0.95	34.75	8.882	100.309	-2.24017e-3
0.95	34.77	8.882	100.309	-2.06054e-3
0.95	34.79	8.882	100.309	-1.74652e-3
0.95	34.81	8.882	100.308	-1.56702e-3
0.95	34.82	8.882	100.308	-1.47717e-3
0.96	34.84	8.882	100.308	-1.56651e-3
0.96	34.86	8.882	100.308	-2.01371e-3
0.96	34.87	8.882	100.308	-1.92392e-3
0.96	34.89	8.882	100.308	-1.47611e-3
0.96	34.91	8.882	100.308	-1.07327e-3
0.97	34.93	8.882	100.308	-7.15370e-4
0.97	34.94	8.882	100.308	-8.94001e-4
0.97	34.96	8.882	100.308	-1.16202e-3
0.97	34.98	8.882	100.308	-1.38533e-3
0.97	34.99	8.882	100.308	-1.69802e-3
0.97	35.01	8.882	100.308	-1.60834e-3
0.98	35.03	8.882	100.308	-1.25078e-3
0.98	35.04	8.882	100.308	-1.11662e-3
0.98	35.06	8.882	100.308	-1.20576e-3
0.98	35.08	8.882	100.308	-1.51820e-3
0.98	35.10	8.882	100.308	-1.69650e-3
0.98	35.11	8.882	100.308	-1.38371e-3
0.98	35.13	8.882	100.308	-9.81760e-4
0.99	35.15	8.882	100.308	-8.03161e-4
0.99	35.16	8.882	100.308	-1.16010e-3
0.99	35.18	8.882	100.308	-1.47265e-3
0.99	35.20	8.882	100.308	-1.60662e-3
0.99	35.22	8.882	100.308	-1.47259e-3
1.00	35.23	8.882	100.308	-1.16007e-3
1.00	35.25	8.882	100.308	-1.20455e-3
1.00	35.27	8.882	100.308	-1.29369e-3
1.00	35.28	8.882	100.308	-1.47213e-3
1.00	35.30	8.882	100.308	-1.60607e-3
1.00	35.32	8.882	100.308	-1.47218e-3
1.00	35.34	8.882	100.308	-1.38284e-3
1.01	35.35	8.882	100.308	-1.33812e-3
1.01	35.37	8.882	100.308	-1.47177e-3
1.01	35.39	8.882	100.308	-1.56093e-3
1.01	35.40	8.882	100.308	-1.56096e-3
1.01	35.42	8.882	100.308	-1.56096e-3
1.02	35.44	8.882	100.308	-1.29349e-3
1.02	35.46	8.882	100.308	-1.15968e-3
1.02	35.47	8.882	100.308	-9.81187e-4
1.02	35.49	8.882	100.308	-1.38250e-3
1.02	35.51	8.882	100.308	-1.82828e-3
1.02	35.52	8.882	100.307	-1.82833e-3
1.03	35.54	8.882	100.307	-1.51630e-3
1.03	35.56	8.882	100.307	-8.47404e-4
1.03	35.57	8.882	100.307	-7.13617e-4
1.03	35.59	8.882	100.307	-9.81299e-4
1.03	35.61	8.882	100.307	-1.38273e-3
1.03	35.63	8.882	100.307	-1.60586e-3
1.03	35.64	8.882	100.307	-1.47200e-3
1.04	35.66	8.882	100.307	-1.29352e-3
1.04	35.68	8.882	100.307	-1.20436e-3
1.04	35.69	8.882	100.307	-1.33817e-3
1.04	35.71	8.882	100.307	-1.82917e-3
1.04	35.73	8.882	100.307	-2.09707e-3
1.05	35.75	8.882	100.307	-2.27555e-3
1.05	35.76	8.882	100.307	-2.09687e-3
1.05	35.78	8.882	100.307	-1.87370e-3
1.05	35.80	8.882	100.307	-1.87391e-3
1.05	35.81	8.882	100.307	-1.82949e-3
1.05	35.83	8.882	100.307	-1.96363e-3
1.05	35.85	8.882	100.307	-2.00826e-3
1.06	35.87	8.882	100.307	-1.87447e-3
1.06	35.88	8.882	100.307	-1.65143e-3
1.06	35.90	8.882	100.307	-1.56220e-3
1.06	35.92	8.882	100.307	-1.60700e-3
1.06	35.93	8.882	100.307	-2.00875e-3
1.07	35.95	8.882	100.307	-2.14287e-3
1.07	35.97	8.882	100.307	-1.87528e-3
1.07	35.99	8.882	100.307	-1.60758e-3
1.07	36.00	8.882	100.307	-1.56313e-3
1.07	36.02	8.882	100.307	-1.83110e-3
1.07	36.04	8.882	100.307	-2.18843e-3
1.08	36.05	8.882	100.307	-2.41200e-3
1.08	36.07	8.882	100.307	-2.27857e-3
1.08	36.09	8.882	100.307	-2.14498e-3
1.08	36.10	8.882	100.306	-1.78754e-3
1.08	36.12	8.882	100.306	-1.78754e-3
1.08	36.14	8.882	100.306	-2.10014e-3
1.08	36.16	8.882	100.306	-2.36840e-3
1.09	36.17	8.882	100.306	-2.36870e-3
1.09	36.19	8.882	100.306	-1.96659e-3
1.09	36.21	8.882	100.306	-1.74329e-3
1.09	36.22	8.882	100.306	-1.87746e-3
1.09	36.24	8.882	100.306	-2.50339e-3
1.09	36.26	8.882	100.306	-2.90562e-3
1.10	36.28	8.882	100.306	-3.26315e-3
1.10	36.29	8.882	100.306	-3.30792e-3
1.10	36.31	8.882	100.306	-2.99521e-3
1.10	36.33	8.882	100.306	-2.95083e-3
1.10	36.34	8.882	100.306	-2.95096e-3
1.11	36.36	8.882	100.306	-3.35351e-3
1.11	36.38	8.882	100.306	-3.57759e-3
1.11	36.39	8.882	100.306	-3.39895e-3
1.11	36.41	8.882	100.306	-2.95178e-3
1.11	36.43	8.882	100.306	-2.54919e-3
1.11	36.45	8.882	100.306	-2.72802e-3
1.12	36.46	8.882	100.306	-2.77305e-3
1.12	36.48	8.882	100.305	-2.90757e-3
1.12	36.50	8.882	100.305	-2.77349e-3
1.12	36.51	8.882	100.305	-2.59456e-3
1.12	36.53	8.881	100.305	-2.54977e-3
1.12	36.55	8.881	100.305	-2.28152e-3
1.13	36.57	8.881	100.305	-2.19245e-3
1.13	36.58	8.881	100.305	-2.19249e-3
1.13	36.60	8.881	100.305	-2.28204e-3
1.13	36.62	8.881	100.305	-2.28193e-3
1.13	36.63	8.881	100.305	-2.37146e-3
1.13	36.65	8.881	100.305	-2.37177e-3
1.13	36.67	8.881	100.305	-2.59560e-3
1.14	36.68	8.881	100.305	-2.68510e-3
1.14	36.70	8.881	100.305	-2.77437e-3
1.14	36.72	8.881	100.305	-2.90848e-3
1.14	36.74	8.881	100.305	-2.77457e-3
1.14	36.75	8.881	100.305	-2.81963e-3
1.14	36.77	8.881	100.305	-2.77534e-3
1.15	36.79	8.881	100.305	-3.04434e-3
1.15	36.80	8.881	100.305	-3.26826e-3
1.15	36.82	8.881	100.305	-3.08917e-3
1.15	36.84	8.881	100.305	-2.68618e-3
1.15	36.86	8.881	100.304	-2.46223e-3
1.16	36.87	8.881	100.304	-2.46233e-3
1.16	36.89	8.881	100.304	-2.73102e-3
1.16	36.91	8.881	100.304	-3.08919e-3
1.16	36.92	8.881	100.304	-3.08926e-3
1.16	36.94	8.881	100.304	-2.95502e-3
1.16	36.96	8.881	100.304	-2.64190e-3
1.17	36.97	8.881	100.304	-2.41806e-3
1.17	36.99	8.881	100.304	-2.37323e-3
1.17	37.01	8.881	100.304	-2.55217e-3
1.17	37.03	8.881	100.304	-2.77591e-3
1.17	37.04	8.881	100.304	-2.50753e-3
1.17	37.06	8.881	100.304	-2.19430e-3
1.18	37.08	8.881	100.304	-1.79137e-3
1.18	37.09	8.881	100.304	-1.52255e-3
1.18	37.11	8.881	100.304	-1.74621e-3
1.18	37.13	8.881	100.304	-1.79095e-3
1.18	37.14	8.881	100.304	-1.65671e-3
1.18	37.16	8.881	100.304	-1.61219e-3
1.18	37.18	8.881	100.304	-1.43308e-3
1.19	37.20	8.881	100.304	-1.20913e-3
1.19	37.21	8.881	100.304	-1.16427e-3
1.19	37.23	8.881	100.304	-1.16413e-3
1.19	37.25	8.881	100.304	-1.20885e-3
1.19	37.26	8.881	100.304	-1.43270e-3
1.19	37.28	8.881	100.304	-1.43276e-3
1.20	37.30	8.881	100.304	-1.38798e-3
1.20	37.32	8.881	100.304	-1.61178e-3
1.20	37.33	8.881	100.304	-1.70132e-3
1.20	37.35	8.881	100.303	-1.83572e-3
1.20	37.37	8.881	100.303	-1.88067e-3
1.21	37.38	8.881	100.303	-1.70155e-3
1.21	37.40	8.881	100.303	-1.65678e-3
1.21	37.42	8.881	100.303	-1.56722e-3
1.21	37.43	8.881	100.303	-1.38791e-3
1.21	37.45	8.881	100.303	-1.29828e-3
1.21	37.47	8.881	100.303	-1.29807e-3
1.22	37.49	8.881	100.303	-1.20840e-3
1.22	37.50	8.881	100.303	-1.20840e-3
1.22	37.52	8.881	100.303	-1.16360e-3
1.22	37.54	8.881	100.303	-1.25316e-3
1.22	37.55	8.881	100.303	-1.47671e-3
1.22	37.57	8.881	100.303	-1.38692e-3
1.23	37.59	8.881	100.303	-1.29721e-3
1.23	37.61	8.881	100.303	-1.02874e-3
1.23	37.62	8.881	100.303	-1.07351e-3
1.23	37.64	8.881	100.303	-1.56562e-3
1.23	37.66	8.881	100.303	-2.01301e-3
1.23	37.67	8.881	100.303	-2.50503e-3
1.23	37.69	8.881	100.303	-2.46036e-3
1.24	37.71	8.881	100.303	-2.14682e-3
1.24	37.72	8.881	100.303	-2.23590e-3
1.24	37.74	8.881	100.303	-2.36954e-3
1.24	37.76	8.881	100.303	-2.81625e-3
1.24	37.78	8.881	100.303	-3.04026e-3
1.24	37.79	8.881	100.303	-2.77212e-3
1.25	37.81	8.881	100.303	-2.50390e-3
1.25	37.83	8.881	100.303	-2.10125e-3
1.25	37.84	8.881	100.303	-2.10094e-3
1.25	37.86	8.881	100.303	-2.23474e-3
1.25	37.88	8.881	100.303	-2.27908e-3
1.26	37.90	8.881	100.302	-2.41319e-3
1.26	37.91	8.881	100.302	-2.36860e-3
1.26	37.93	8.881	100.302	-2.27938e-3
1.26	37.95	8.881	100.302	-2.10054e-3
1.26	37.96	8.881	100.302	-2.14511e-3
1.26	37.98	8.881	100.302	-2.45793e-3
1.27	38.00	8.881	100.302	-2.85995e-3
1.27	38.01	8.881	100.302	-3.03870e-3
1.27	38.03	8.881	100.302	-2.90451e-3
1.27	38.05	8.881	100.302	-2.68090e-3
1.27	38.07	8.881	100.302	-2.45715e-3
1.27	38.08	8.881	100.302	-2.59058e-3
1.28	38.10	8.881	100.302	-2.72408e-3
1.28	38.12	8.881	100.302	-2.76848e-3
1.28	38.13	8.881	100.302	-2.72370e-3
1.28	38.15	8.881	100.302	-2.45585e-3
1.28	38.17	8.881	100.302	-2.54500e-3
1.28	38.19	8.881	100.302	-2.67876e-3
1.28	38.20	8.881	100.302	-2.72329e-3
1.29	38.22	8.881	100.302	-2.67846e-3
1.29	38.24	8.881	100.302	-2.54464e-3
1.29	38.25	8.881	100.302	-2.54442e-3
1.29	38.27	8.881	100.302	-2.58883e-3
1.29	38.29	8.881	100.301	-2.67779e-3
1.29	38.31	8.881	100.301	-2.67744e-3
1.30	38.32	8.881	100.301	-2.58783e-3
1.30	38.34	8.881	100.301	-2.63210e-3
1.30	38.36	8.881	100.301	-2.58703e-3
1.30	38.37	8.881	100.301	-2.67600e-3
1.30	38.39	8.881	100.301	-2.94340e-3
1.31	38.41	8.881	100.301	-3.34428e-3
1.31	38.42	8.881	100.301	-3.56715e-3
1.31	38.44	8.881	100.301	-3.47798e-3
1.31	38.46	8.881	100.301	-2.98771e-3
1.31	38.48	8.881	100.301	-2.63093e-3
1.31	38.49	8.881	100.301	-2.80889e-3
1.32	38.51	8.881	100.301	-2.98657e-3
1.32	38.53	8.881	100.301	-3.07564e-3
1.32	38.54	8.881	100.301	-2.76361e-3
1.32	38.56	8.881	100.301	-2.31764e-3
1.32	38.58	8.881	100.301	-1.91642e-3
1.32	38.60	8.881	100.301	-1.64885e-3
1.33	38.61	8.881	100.301	-1.51519e-3
1.33	38.63	8.881	100.301	-1.64886e-3
1.33	38.65	8.881	100.301	-1.73770e-3
1.33	38.66	8.881	100.300	-1.69290e-3
1.33	38.68	8.881	100.300	-1.42544e-3
1.33	38.70	8.881	100.300	-1.11353e-3
1.33	38.72	8.881	100.300	-1.24713e-3
1.34	38.73	8.881	100.300	-1.46971e-3
1.34	38.75	8.881	100.300	-1.73681e-3
1.34	38.77	8.881	100.300	-1.87019e-3
1.34	38.78	8.881	100.300	-1.60285e-3
1.34	38.80	8.881	100.300	-1.33547e-3
1.34	38.82	8.881	100.300	-1.24630e-3
1.35	38.84	8.881	100.300	-1.24617e-3
1.35	38.85	8.881	100.300	-1.55756e-3
1.35	38.87	8.881	100.300	-1.78011e-3
1.35	38.89	8.881	100.300	-1.73573e-3
1.35	38.90	8.881	100.300	-1.73589e-3
1.36	38.92	8.881	100.300	-1.82491e-3
1.36	38.94	8.881	100.300	-1.95844e-3
1.36	38.96	8.881	100.300	-2.13623e-3
1.36	38.97	8.881	100.300	-2.18049e-3
1.36	38.99	8.881	100.300	-2.04677e-3
1.36	39.01	8.881	100.300	-2.00219e-3
1.37	39.02	8.881	100.300	-2.04685e-3
1.37	39.04	8.881	100.300	-2.13581e-3
1.37	39.06	8.881	100.300	-2.35803e-3
1.37	39.08	8.881	100.300	-2.53564e-3
1.37	39.09	8.881	100.300	-2.40192e-3
1.37	39.11	8.881	100.300	-2.22372e-3
1.38	39.13	8.881	100.300	-2.13465e-3
1.38	39.14	8.881	100.300	-2.40123e-3
1.38	39.16	8.881	100.300	-2.93471e-3
1.38	39.18	8.881	100.300	-3.37937e-3
1.38	39.20	8.881	100.299	-3.46790e-3
1.38	39.21	8.881	100.299	-3.06782e-3
1.38	39.23	8.881	100.299	-2.97878e-3
1.39	39.25	8.881	100.299	-3.06757e-3
1.39	39.26	8.881	100.299	-3.60098e-3
1.39	39.28	8.881	100.299	-4.31207e-3
1.39	39.30	8.881	100.299	-4.26761e-3
1.39	39.32	8.881	100.299	-3.91159e-3
1.39	39.33	8.881	100.299	-3.42219e-3
1.40	39.35	8.881	100.299	-3.46650e-3
1.40	39.37	8.881	100.299	-4.04439e-3
1.40	39.38	8.881	100.299	-4.71131e-3
1.40	39.40	8.881	100.299	-5.02223e-3
1.40	39.42	8.881	100.299	-4.75468e-3
1.41	39.44	8.881	100.299	-4.57665e-3
1.41	39.45	8.881	100.298	-4.22108e-3
1.41	39.47	8.881	100.298	-3.95467e-3
1.41	39.49	8.881	100.298	-4.08798e-3
1.41	39.50	8.881	100.298	-4.04337e-3
1.41	39.52	8.881	100.298	-4.08771e-3
1.42	39.54	8.881	100.298	-3.86502e-3
1.42	39.56	8.881	100.298	-3.50915e-3
1.42	39.57	8.881	100.298	-3.33134e-3
1.42	39.59	8.881	100.298	-3.33178e-3
1.42	39.61	8.881	100.298	-3.42108e-3
1.42	39.63	8.881	100.298	-3.19898e-3
1.43	39.64	8.881	100.298	-2.97649e-3
1.43	39.66	8.881	100.298	-2.62088e-3
1.43	39.68	8.881	100.298	-2.35451e-3
1.43	39.69	8.881	100.298	-2.48774e-3
1.43	39.71	8.881	100.298	-2.66521e-3
1.43	39.73	8.881	100.298	-2.84275e-3
1.43	39.75	8.881	100.297	-2.88717e-3
1.44	39.76	8.881	100.297	-2.66537e-3
1.44	39.78	8.881	100.297	-2.53243e-3
1.44	39.80	8.881	100.297	-2.71038e-3
1.44	39.81	8.881	100.297	-2.84375e-3
1.44	39.83	8.881	100.297	-2.93248e-3
1.44	39.85	8.881	100.297	-2.75444e-3
1.45	39.87	8.881	100.297	-2.35462e-3
1.45	39.88	8.881	100.297	-2.35477e-3
1.45	39.90	8.881	100.297	-2.53265e-3
1.45	39.92	8.881	100.297	-2.75506e-3
1.45	39.93	8.881	100.297	-3.15494e-3
1.46	39.95	8.881	100.297	-3.15486e-3
1.46	39.97	8.881	100.297	-2.88819e-3
1.46	39.99	8.881	100.297	-2.66585e-3
1.46	40.00	8.881	100.297	-2.39941e-3
1.46	40.02	8.881	100.297	-2.84401e-3
1.46	40.04	8.881	100.297	-3.28864e-3
1.47	40.05	8.881	100.297	-3.51095e-3
1.47	40.07	8.881	100.297	-3.33286e-3
1.47	40.09	8.881	100.297	-2.97752e-3
1.47	40.11	8.881	100.296	-3.11130e-3
1.47	40.12	8.881	100.296	-3.28938e-3
1.47	40.14	8.881	100.296	-3.60057e-3
1.48	40.16	8.881	100.296	-3.82305e-3
1.48	40.17	8.881	100.296	-3.64556e-3
1.48	40.19	8.881	100.296	-3.46844e-3
1.48	40.21	8.881	100.296	-3.33562e-3
1.48	40.23	8.881	100.296	-3.42450e-3
1.48	40.24	8.881	100.296	-3.82513e-3
1.48	40.26	8.881	100.296	-3.95820e-3
1.49	40.28	8.881	100.296	-4.04732e-3
1.49	40.29	8.881	100.296	-3.73623e-3
1.49	40.31	8.881	100.296	-3.73615e-3
1.49	40.33	8.881	100.296	-4.00319e-3
1.49	40.35	8.881	100.296	-4.22567e-3
1.49	40.36	8.881	100.296	-4.58195e-3
1.50	40.38	8.881	100.295	-4.62705e-3
1.50	40.40	8.881	100.295	-4.49429e-3
1.50	40.41	8.881	100.295	-4.36129e-3
1.50	40.43	8.881	100.295	-4.53970e-3
1.50	40.45	8.881	100.295	-4.80684e-3
1.51	40.47	8.881	100.295	-5.29653e-3
1.51	40.48	8.881	100.295	-5.47494e-3
1.51	40.50	8.881	100.295	-5.07456e-3
1.51	40.52	8.881	100.295	-4.80726e-3
1.51	40.53	8.881	100.295	-4.62891e-3
1.51	40.55	8.881	100.295	-4.80704e-3
1.52	40.57	8.881	100.295	-5.20786e-3
1.52	40.59	8.881	100.294	-5.29724e-3
1.52	40.60	8.881	100.294	-5.34260e-3
1.52	40.62	8.881	100.294	-5.12081e-3
1.52	40.64	8.881	100.294	-4.72121e-3
1.52	40.65	8.881	100.294	-4.67738e-3
1.53	40.67	8.880	100.294	-4.76668e-3
1.53	40.69	8.880	100.294	-5.07896e-3
1.53	40.71	8.880	100.294	-5.25765e-3
1.53	40.72	8.880	100.294	-5.03590e-3
1.53	40.74	8.880	100.294	-4.76892e-3
1.53	40.76	8.880	100.294	-4.54647e-3
1.53	40.77	8.880	100.293	-4.54687e-3
1.54	40.79	8.880	100.293	-4.77016e-3
1.54	40.81	8.880	100.293	-4.94906e-3
1.54	40.83	8.880	100.293	-4.77093e-3
1.54	40.84	8.880	100.293	-4.41422e-3
1.54	40.86	8.880	100.293	-3.87899e-3
1.54	40.88	8.880	100.293	-3.56665e-3
1.55	40.89	8.880	100.293	-3.61131e-3
1.55	40.91	8.880	100.293	-3.52261e-3
1.55	40.93	8.880	100.293	-3.30021e-3
1.55	40.95	8.880	100.293	-2.76553e-3
1.55	40.96	8.880	100.293	-2.18581e-3
1.56	40.98	8.880	100.293	-1.96297e-3
1.56	41.00	8.880	100.293	-2.09712e-3
1.56	41.01	8.880	100.293	-2.36515e-3
1.56	41.03	8.880	100.293	-2.49944e-3
1.56	41.05	8.880	100.293	-2.45498e-3
1.56	41.07	8.880	100.293	-2.41034e-3
1.57	41.08	8.880	100.292	-2.63336e-3
1.57	41.10	8.880	100.292	-3.03522e-3
1.57	41.12	8.880	100.292	-3.39269e-3
1.57	41.13	8.880	100.292	-3.30340e-3
1.57	41.15	8.880	100.292	-3.16961e-3
1.57	41.17	8.880	100.292	-2.99099e-3
1.58	41.18	8.880	100.292	-3.03596e-3
1.58	41.20	8.880	100.292	-3.30417e-3
1.58	41.22	8.880	100.292	-3.48254e-3
1.58	41.24	8.880	100.292	-3.61640e-3
1.58	41.25	8.880	100.292	-3.48254e-3
1.58	41.27	8.880	100.292	-3.30447e-3
1.58	41.29	8.880	100.292	-3.21557e-3
1.59	41.30	8.880	100.292	-3.43911e-3
1.59	41.32	8.880	100.292	-3.79668e-3
1.59	41.34	8.880	100.292	-4.15409e-3
1.59	41.36	8.880	100.292	-4.10971e-3
1.59	41.37	8.880	100.291	-3.79755e-3
1.59	41.39	8.880	100.291	-3.39560e-3
1.60	41.41	8.880	100.291	-3.21701e-3
1.60	41.42	8.880	100.291	-3.44050e-3
1.60	41.44	8.880	100.291	-3.61929e-3
1.60	41.46	8.880	100.291	-3.70925e-3
1.60	41.48	8.880	100.291	-3.48629e-3
1.61	41.49	8.880	100.291	-3.03966e-3
1.61	41.51	8.880	100.291	-2.63771e-3
1.61	41.53	8.880	100.291	-2.59311e-3
1.61	41.54	8.880	100.291	-2.99574e-3
1.61	41.56	8.880	100.291	-3.26403e-3
1.61	41.58	8.880	100.291	-3.26403e-3
1.62	41.59	8.880	100.291	-2.77231e-3
1.62	41.61	8.880	100.291	-2.23569e-3
1.62	41.63	8.880	100.291	-2.14621e-3
1.62	41.65	8.880	100.291	-2.05656e-3
1.62	41.66	8.880	100.291	-2.14592e-3
1.62	41.68	8.880	100.291	-2.10127e-3
1.63	41.70	8.880	100.291	-1.74390e-3
1.63	41.71	8.880	100.291	-1.60996e-3
1.63	41.73	8.880	100.291	-1.52055e-3
1.63	41.75	8.880	100.290	-1.96784e-3
1.63	41.77	8.880	100.290	-2.32557e-3
1.63	41.78	8.880	100.290	-2.50440e-3
1.63	41.80	8.880	100.290	-2.32563e-3
1.64	41.82	8.880	100.290	-2.01253e-3
1.64	41.83	8.880	100.290	-2.32573e-3
1.64	41.85	8.880	100.290	-2.63873e-3
1.64	41.87	8.880	100.290	-2.90692e-3
1.64	41.88	8.880	100.290	-2.95164e-3
1.64	41.90	8.880	100.290	-2.68344e-3
1.65	41.92	8.880	100.290	-2.68355e-3
1.65	41.94	8.880	100.290	-2.86214e-3
1.65	41.95	8.880	100.290	-3.04101e-3
1.65	41.97	8.880	100.290	-3.44334e-3
1.65	41.99	8.880	100.290	-3.80110e-3
1.66	42.00	8.880	100.290	-3.98016e-3
1.66	42.02	8.880	100.290	-3.75674e-3
1.66	42.04	8.880	100.290	-3.75722e-3
1.66	42.06	8.880	100.290	-3.89175e-3
1.66	42.07	8.880	100.289	-4.24942e-3
1.66	42.09	8.880	100.289	-4.74135e-3
1.67	42.11	8.880	100.289	-4.74114e-3
1.67	42.12	8.880	100.289	-4.56201e-3
1.67	42.14	8.880	100.289	-4.47266e-3
1.67	42.16	8.880	100.289	-4.51729e-3
1.67	42.17	8.880	100.289	-5.14368e-3
1.67	42.19	8.880	100.289	-5.76962e-3
1.68	42.21	8.880	100.289	-6.08229e-3
1.68	42.23	8.880	100.289	-5.85854e-3
1.68	42.24	8.880	100.289	-5.36650e-3
1.68	42.26	8.880	100.289	-5.41145e-3
1.68	42.28	8.880	100.288	-5.54562e-3
1.68	42.29	8.880	100.288	-6.26144e-3
1.68	42.31	8.880	100.288	-6.44050e-3
1.69	42.33	8.880	100.288	-6.21658e-3
1.69	42.35	8.880	100.288	-5.85879e-3
1.69	42.36	8.880	100.288	-5.45618e-3
1.69	42.38	8.880	100.288	-5.63495e-3
1.69	42.40	8.880	100.288	-5.94801e-3
1.69	42.41	8.880	100.288	-6.21576e-3
1.70	42.43	8.880	100.288	-6.34991e-3
1.70	42.45	8.880	100.287	-6.17104e-3
1.70	42.46	8.880	100.287	-5.76832e-3
1.70	42.48	8.880	100.287	-5.85762e-3
1.70	42.50	8.880	100.287	-5.85762e-3
1.71	42.52	8.880	100.287	-6.21521e-3
1.71	42.53	8.880	100.287	-6.43864e-3
1.71	42.55	8.880	100.287	-6.39406e-3
1.71	42.57	8.880	100.287	-6.30464e-3
1.71	42.58	8.880	100.287	-6.30547e-3
1.71	42.60	8.880	100.286	-6.44006e-3
1.72	42.62	8.880	100.286	-6.66382e-3
1.72	42.64	8.880	100.286	-6.66398e-3
1.72	42.65	8.880	100.286	-6.26118e-3
1.72	42.67	8.880	100.286	-6.03784e-3
1.72	42.69	8.880	100.286	-6.03797e-3
1.72	42.70	8.880	100.286	-6.30661e-3
1.73	42.72	8.880	100.286	-6.66444e-3
1.73	42.74	8.880	100.286	-6.75298e-3
1.73	42.75	8.880	100.285	-6.66339e-3
1.73	42.77	8.880	100.285	-6.43995e-3
1.73	42.79	8.880	100.285	-6.21756e-3
1.73	42.81	8.880	100.285	-6.35317e-3
1.73	42.82	8.880	100.285	-6.71097e-3
1.74	42.84	8.880	100.285	-6.88947e-3
1.74	42.86	8.880	100.285	-6.66534e-3
1.74	42.87	8.880	100.285	-6.21772e-3
1.74	42.89	8.880	100.285	-5.86050e-3
1.74	42.91	8.880	100.285	-5.72616e-3
1.74	42.93	8.880	100.284	-5.99457e-3
1.75	42.94	8.880	100.284	-6.08418e-3
1.75	42.96	8.880	100.284	-6.17379e-3
1.75	42.98	8.880	100.284	-6.04027e-3
1.75	42.99	8.880	100.284	-5.54847e-3
1.75	43.01	8.880	100.284	-5.19048e-3
1.76	43.03	8.880	100.284	-4.96644e-3
1.76	43.04	8.880	100.284	-5.23456e-3
1.76	43.06	8.880	100.284	-5.18958e-3
1.76	43.08	8.880	100.284	-5.01062e-3
1.76	43.10	8.880	100.283	-4.69726e-3
1.76	43.11	8.880	100.283	-4.51781e-3
1.77	43.13	8.880	100.283	-4.69651e-3
1.77	43.15	8.880	100.283	-5.05444e-3
1.77	43.16	8.880	100.283	-5.14413e-3
1.77	43.18	8.880	100.283	-5.36841e-3
1.77	43.20	8.880	100.283	-5.05538e-3
1.77	43.22	8.880	100.283	-4.51861e-3
1.78	43.23	8.880	100.283	-4.42923e-3
1.78	43.25	8.879	100.283	-4.38430e-3
1.78	43.27	8.879	100.283	-4.56325e-3
1.78	43.28	8.879	100.283	-4.47398e-3
1.78	43.30	8.879	100.283	-4.02668e-3
1.78	43.32	8.879	100.282	-3.57942e-3
1.78	43.33	8.879	100.282	-3.31081e-3
1.79	43.35	8.879	100.282	-3.31088e-3
1.79	43.37	8.879	100.282	-3.48977e-3
1.79	43.39	8.879	100.282	-3.62415e-3
1.79	43.40	8.879	100.282	-3.49025e-3
1.79	43.42	8.879	100.282	-3.31141e-3
1.79	43.44	8.879	100.282	-3.13269e-3
1.80	43.45	8.879	100.282	-3.31157e-3
1.80	43.47	8.879	100.282	-3.66933e-3
1.80	43.49	8.879	100.282	-4.16162e-3
1.80	43.51	8.879	100.282	-4.34061e-3
1.80	43.52	8.879	100.282	-4.07230e-3
1.81	43.54	8.879	100.282	-3.80388e-3
1.81	43.56	8.879	100.282	-3.49055e-3
1.81	43.57	8.879	100.282	-3.84890e-3
1.81	43.59	8.879	100.281	-4.16228e-3
1.81	43.61	8.879	100.281	-4.25257e-3
1.81	43.62	8.879	100.281	-3.94007e-3
1.82	43.64	8.879	100.281	-3.31343e-3
1.82	43.66	8.879	100.281	-3.31323e-3
1.82	43.68	8.879	100.281	-3.62591e-3
1.82	43.69	8.879	100.281	-4.02874e-3
1.82	43.71	8.879	100.281	-4.29820e-3
1.82	43.73	8.879	100.281	-3.98521e-3
1.83	43.74	8.879	100.281	-3.62679e-3
1.83	43.76	8.879	100.281	-3.35762e-3
1.83	43.78	8.879	100.281	-3.49150e-3
1.83	43.79	8.879	100.281	-3.98372e-3
1.83	43.81	8.879	100.281	-4.25198e-3
1.83	43.83	8.879	100.281	-4.20713e-3
1.83	43.85	8.879	100.280	-3.80442e-3
1.84	43.86	8.879	100.280	-3.67038e-3
1.84	43.88	8.879	100.280	-3.93929e-3
1.84	43.90	8.879	100.280	-4.29768e-3
1.84	43.91	8.879	100.280	-4.56661e-3
1.84	43.93	8.879	100.280	-4.56682e-3
1.84	43.95	8.879	100.280	-4.34316e-3
1.85	43.97	8.879	100.280	-4.16396e-3
1.85	43.98	8.879	100.280	-4.56702e-3
1.85	44.00	8.879	100.280	-4.96978e-3
1.85	44.02	8.879	100.280	-5.46202e-3
1.85	44.03	8.879	100.280	-5.59646e-3
1.86	44.05	8.879	100.280	-5.28271e-3
1.86	44.07	8.879	100.279	-5.19375e-3
1.86	44.08	8.879	100.279	-5.05988e-3
1.86	44.10	8.879	100.279	-5.23969e-3
1.86	44.12	8.879	100.279	-5.37430e-3
1.86	44.14	8.879	100.279	-5.59810e-3
1.87	44.15	8.879	100.279	-5.64288e-3
1.87	44.17	8.879	100.279	-5.32877e-3
1.87	44.19	8.879	100.279	-5.32842e-3
1.87	44.20	8.879	100.279	-5.28284e-3
1.87	44.22	8.879	100.279	-5.81980e-3
1.87	44.24	8.879	100.279	-6.26804e-3
1.88	44.25	8.879	100.278	-6.26889e-3
1.88	44.27	8.879	100.278	-6.04584e-3
1.88	44.29	8.879	100.278	-5.64301e-3
1.88	44.31	8.879	100.278	-5.73270e-3
1.88	44.32	8.879	100.278	-6.00207e-3
1.88	44.34	8.879	100.278	-6.49525e-3
1.88	44.36	8.879	100.278	-6.54079e-3
1.89	44.37	8.879	100.278	-6.40727e-3
1.89	44.39	8.879	100.278	-6.22918e-3
1.89	44.41	8.879	100.277	-6.23052e-3
1.89	44.43	8.879	100.277	-6.40926e-3
1.89	44.44	8.879	100.277	-6.63218e-3
1.89	44.46	8.879	100.277	-6.81110e-3
1.90	44.48	8.879	100.277	-6.76659e-3
1.90	44.49	8.879	100.277	-6.54358e-3
1.90	44.51	8.879	100.277	-6.22996e-3
1.90	44.53	8.879	100.277	-6.18460e-3
1.90	44.54	8.879	100.277	-6.40827e-3
1.91	44.56	8.879	100.276	-6.67638e-3
1.91	44.58	8.879	100.276	-6.54151e-3
1.91	44.60	8.879	100.276	-6.22760e-3
1.91	44.61	8.879	100.276	-5.91451e-3
1.91	44.63	8.879	100.276	-5.82568e-3
1.91	44.65	8.879	100.276	-6.00521e-3
1.92	44.66	8.879	100.276	-6.27438e-3
1.92	44.68	8.879	100.276	-6.54298e-3
1.92	44.70	8.879	100.276	-6.45320e-3
1.92	44.71	8.879	100.276	-6.13963e-3
1.92	44.73	8.879	100.275	-5.96038e-3
1.92	44.75	8.879	100.275	-6.23019e-3
1.93	44.77	8.879	100.275	-6.67977e-3
1.93	44.78	8.879	100.275	-6.90489e-3
1.93	44.80	8.879	100.275	-6.90505e-3
1.93	44.82	8.879	100.275	-6.72525e-3
1.93	44.83	8.879	100.275	-6.81492e-3
1.93	44.85	8.879	100.275	-7.03987e-3
1.93	44.87	8.879	100.274	-7.21988e-3
1.94	44.88	8.879	100.274	-7.48929e-3
1.94	44.90	8.879	100.274	-7.53363e-3
1.94	44.92	8.879	100.274	-7.35410e-3
1.94	44.94	8.879	100.274	-7.22007e-3
1.94	44.95	8.879	100.274	-7.04131e-3
1.94	44.97	8.879	100.274	-7.35559e-3
1.95	44.99	8.879	100.274	-7.84877e-3
1.95	45.00	8.879	100.273	-7.89326e-3
1.95	45.02	8.879	100.273	-7.71351e-3
1.95	45.04	8.879	100.273	-7.22037e-3
1.95	45.05	8.879	100.273	-7.22022e-3
1.96	45.07	8.879	100.273	-7.53415e-3
1.96	45.09	8.879	100.273	-7.89240e-3
1.96	45.11	8.879	100.273	-8.07157e-3
1.96	45.12	8.879	100.273	-7.98278e-3
1.96	45.14	8.879	100.272	-7.93883e-3
1.96	45.16	8.879	100.272	-7.85017e-3
1.97	45.17	8.879	100.272	-8.11968e-3
1.97	45.19	8.879	100.272	-8.43315e-3
1.97	45.21	8.879	100.272	-8.70190e-3
1.97	45.23	8.879	100.272	-8.74576e-3
1.97	45.24	8.879	100.272	-8.52153e-3
1.97	45.26	8.878	100.271	-8.11805e-3
1.98	45.28	8.878	100.271	-8.07284e-3
1.98	45.29	8.878	100.271	-8.16218e-3
1.98	45.31	8.878	100.271	-8.38602e-3
1.98	45.33	8.878	100.271	-8.43184e-3
1.98	45.34	8.878	100.271	-8.16346e-3
1.98	45.36	8.878	100.271	-8.02925e-3
1.98	45.38	8.878	100.270	-8.25335e-3
1.99	45.40	8.878	100.270	-8.38715e-3
1.99	45.41	8.878	100.270	-8.52113e-3
1.99	45.43	8.878	100.270	-8.56540e-3
1.99	45.45	8.878	100.270	-8.38603e-3
1.99	45.46	8.878	100.270	-8.56560e-3
1.99	45.48	8.878	100.270	-8.61083e-3
2.00	45.50	8.878	100.269	-8.70092e-3
2.00	45.51	8.878	100.269	-8.83606e-3
2.00	45.53	8.878	100.269	-8.74773e-3
2.00	45.55	8.878	100.269	-8.47933e-3
2.00	45.57	8.878	100.269	-8.25500e-3
2.01	45.58	8.878	100.269	-8.11969e-3
2.01	45.60	8.878	100.269	-8.02907e-3
2.01	45.62	8.878	100.268	-8.16290e-3
2.01	45.63	8.878	100.268	-8.16308e-3
2.01	45.65	8.878	100.268	-8.02907e-3
2.01	45.67	8.878	100.268	-7.85037e-3
2.02	45.68	8.878	100.268	-7.40242e-3
2.02	45.70	8.878	100.268	-7.31237e-3
2.02	45.72	8.878	100.268	-7.13277e-3
2.02	45.74	8.878	100.268	-7.26735e-3
2.02	45.75	8.878	100.267	-7.26784e-3
2.02	45.77	8.878	100.267	-7.04431e-3
2.03	45.79	8.878	100.267	-6.81980e-3
2.03	45.80	8.878	100.267	-6.46057e-3
2.03	45.82	8.878	100.267	-6.55016e-3
2.03	45.84	8.878	100.267	-6.68474e-3
2.03	45.85	8.878	100.267	-6.68567e-3
2.03	45.87	8.878	100.267	-6.28197e-3
2.03	45.89	8.878	100.267	-5.69865e-3
2.04	45.91	8.878	100.266	-5.51904e-3
2.04	45.92	8.878	100.266	-5.33908e-3
2.04	45.94	8.878	100.266	-5.20436e-3
2.04	45.96	8.878	100.266	-5.15950e-3
2.04	45.97	8.878	100.266	-4.89041e-3
2.04	45.99	8.878	100.266	-4.48728e-3
2.05	46.01	8.878	100.266	-4.12903e-3
2.05	46.02	8.878	100.266	-3.86032e-3
2.05	46.04	8.878	100.266	-4.08513e-3
2.05	46.06	8.878	100.266	-4.57862e-3
2.05	46.08	8.878	100.266	-4.57873e-3
2.06	46.09	8.878	100.266	-4.39917e-3
2.06	46.11	8.878	100.265	-4.17546e-3
2.06	46.13	8.878	100.265	-4.04112e-3
2.06	46.14	8.878	100.265	-3.99630e-3
2.06	46.16	8.878	100.265	-4.17629e-3
2.06	46.18	8.878	100.265	-4.17610e-3
2.07	46.19	8.878	100.265	-4.04176e-3
2.07	46.21	8.878	100.265	-3.86249e-3
2.07	46.23	8.878	100.265	-3.72807e-3
2.07	46.25	8.878	100.265	-3.86291e-3
2.07	46.26	8.878	100.265	-4.08695e-3
2.07	46.28	8.878	100.265	-4.31083e-3
2.08	46.30	8.878	100.265	-4.40043e-3
2.08	46.31	8.878	100.265	-4.35594e-3
2.08	46.33	8.878	100.265	-4.40134e-3
2.08	46.35	8.878	100.265	-4.35681e-3
2.08	46.36	8.878	100.264	-4.62640e-3
2.08	46.38	8.878	100.264	-4.94061e-3
2.08	46.40	8.878	100.264	-4.98552e-3
2.09	46.42	8.878	100.264	-5.12014e-3
2.09	46.43	8.878	100.264	-5.07557e-3
2.09	46.45	8.878	100.264	-5.43516e-3
2.09	46.47	8.878	100.264	-5.74958e-3
2.09	46.48	8.878	100.264	-6.10920e-3
2.09	46.50	8.878	100.264	-6.28903e-3
2.10	46.52	8.878	100.264	-6.28931e-3
2.10	46.53	8.878	100.263	-6.46872e-3
2.10	46.55	8.878	100.263	-6.82735e-3
2.10	46.57	8.878	100.263	-7.32076e-3
2.10	46.59	8.878	100.263	-7.85934e-3
2.11	46.60	8.878	100.263	-8.30863e-3
2.11	46.62	8.878	100.263	-8.39845e-3
2.11	46.64	8.878	100.263	-8.39826e-3
2.11	46.65	8.878	100.263	-8.17371e-3
2.11	46.67	8.878	100.262	-8.26335e-3
2.11	46.69	8.878	100.262	-8.71377e-3
2.12	46.70	8.878	100.262	-9.16397e-3
2.12	46.72	8.878	100.262	-9.30002e-3
2.12	46.74	8.878	100.262	-9.16668e-3
2.12	46.75	8.878	100.262	-8.94081e-3
2.12	46.77	8.878	100.261	-9.07500e-3
2.12	46.79	8.878	100.261	-9.52339e-3
2.13	46.81	8.878	100.261	-9.92721e-3
2.13	46.82	8.878	100.261	-0.0100624
2.13	46.84	8.878	100.261	-9.79269e-3
2.13	46.86	8.878	100.261	-9.47868e-3
2.13	46.87	8.878	100.261	-9.47951e-3
2.13	46.89	8.878	100.260	-9.70481e-3
2.14	46.91	8.878	100.260	-0.0100191
2.14	46.92	8.877	100.260	-0.0101083
2.14	46.94	8.877	100.260	-9.92767e-3
2.14	46.96	8.877	100.260	-9.74777e-3
2.14	46.98	8.877	100.260	-9.43376e-3
2.14	46.99	8.877	100.259	-9.29982e-3
2.14	47.01	8.877	100.259	-9.39114e-3
2.15	47.03	8.877	100.259	-9.48123e-3
2.15	47.04	8.877	100.259	-9.30213e-3
2.15	47.06	8.877	100.259	-9.03271e-3
2.15	47.08	8.877	100.259	-8.80782e-3
2.15	47.09	8.877	100.258	-8.71794e-3
2.16	47.11	8.877	100.258	-9.03247e-3
2.16	47.13	8.877	100.258	-9.12276e-3
2.16	47.15	8.877	100.258	-8.89847e-3
2.16	47.16	8.877	100.258	-8.67395e-3
2.16	47.18	8.877	100.258	-8.08953e-3
2.16	47.20	8.877	100.258	-8.13448e-3
2.16	47.21	8.877	100.257	-8.31406e-3
2.17	47.23	8.877	100.257	-8.31330e-3
2.17	47.25	8.877	100.257	-8.44830e-3
2.17	47.26	8.877	100.257	-8.13354e-3
2.17	47.28	8.877	100.257	-7.90886e-3
2.17	47.30	8.877	100.257	-7.77457e-3
2.18	47.32	8.877	100.257	-7.54988e-3
2.18	47.33	8.877	100.256	-7.73000e-3
2.18	47.35	8.877	100.256	-8.04511e-3
2.18	47.37	8.877	100.256	-8.00126e-3
2.18	47.38	8.877	100.256	-7.95796e-3
2.18	47.40	8.877	100.256	-7.68937e-3
2.19	47.42	8.877	100.256	-7.64474e-3
2.19	47.43	8.877	100.256	-8.13871e-3
2.19	47.45	8.877	100.256	-8.31743e-3
2.19	47.47	8.877	100.255	-8.36201e-3
2.19	47.48	8.877	100.255	-8.31705e-3
2.19	47.50	8.877	100.255	-8.04783e-3
2.19	47.52	8.877	100.255	-8.27282e-3
2.20	47.54	8.877	100.255	-8.31741e-3
2.20	47.55	8.877	100.255	-8.45265e-3
2.20	47.57	8.877	100.255	-8.63348e-3
2.20	47.59	8.877	100.254	-8.31986e-3
2.20	47.60	8.877	100.254	-8.23083e-3
2.21	47.62	8.877	100.254	-7.96133e-3
2.21	47.64	8.877	100.254	-8.00666e-3
2.21	47.65	8.877	100.254	-8.36706e-3
2.21	47.67	8.877	100.254	-8.68292e-3
2.21	47.69	8.877	100.254	-8.77351e-3
2.21	47.71	8.877	100.253	-8.54893e-3
2.21	47.72	8.877	100.253	-8.14398e-3
2.22	47.74	8.877	100.253	-8.23397e-3
2.22	47.76	8.877	100.253	-8.77390e-3
2.22	47.77	8.877	100.253	-9.31465e-3
2.22	47.79	8.877	100.253	-9.49553e-3
2.22	47.81	8.877	100.252	-9.22571e-3
2.23	47.82	8.877	100.252	-8.95650e-3
2.23	47.84	8.877	100.252	-8.77687e-3
2.23	47.86	8.877	100.252	-8.95771e-3
2.23	47.88	8.877	100.252	-9.31927e-3
2.23	47.89	8.877	100.252	-9.72403e-3
2.23	47.91	8.877	100.252	-9.67923e-3
2.24	47.93	8.877	100.251	-9.41020e-3
2.24	47.94	8.877	100.251	-9.05041e-3
2.24	47.96	8.877	100.251	-8.82644e-3
2.24	47.98	8.877	100.251	-8.96134e-3
2.24	47.99	8.877	100.251	-9.18608e-3
2.24	48.01	8.877	100.251	-9.23195e-3
2.24	48.03	8.877	100.250	-9.23195e-3
2.25	48.04	8.877	100.250	-8.96235e-3
2.25	48.06	8.877	100.250	-8.87267e-3
2.25	48.08	8.877	100.250	-9.09787e-3
2.25	48.10	8.877	100.250	-9.27866e-3
2.25	48.11	8.877	100.250	-9.54890e-3
2.26	48.13	8.877	100.250	-9.32391e-3
2.26	48.15	8.877	100.249	-9.18960e-3
2.26	48.16	8.877	100.249	-9.14558e-3
2.26	48.18	8.877	100.249	-9.28156e-3
2.26	48.20	8.877	100.249	-9.50815e-3
2.26	48.21	8.876	100.249	-9.46330e-3
2.26	48.23	8.876	100.249	-9.23756e-3
2.27	48.25	8.876	100.248	-8.92132e-3
2.27	48.26	8.876	100.248	-8.82982e-3
2.27	48.28	8.876	100.248	-8.96438e-3
2.27	48.30	8.876	100.248	-9.18960e-3
2.27	48.32	8.876	100.248	-9.46094e-3
2.28	48.33	8.876	100.248	-9.46224e-3
2.28	48.35	8.876	100.247	-9.01267e-3
2.28	48.37	8.876	100.247	-8.87747e-3
2.28	48.38	8.876	100.247	-8.74170e-3
2.28	48.40	8.876	100.247	-8.87589e-3
2.28	48.42	8.876	100.247	-9.01125e-3
2.29	48.43	8.876	100.247	-8.78676e-3
2.29	48.45	8.876	100.247	-8.38237e-3
2.29	48.47	8.876	100.246	-7.97673e-3
2.29	48.48	8.876	100.246	-7.88625e-3
2.29	48.50	8.876	100.246	-8.02074e-3
2.29	48.52	8.876	100.246	-8.47094e-3
2.29	48.54	8.876	100.246	-8.78695e-3
2.30	48.55	8.876	100.246	-8.56125e-3
2.30	48.57	8.876	100.246	-8.38158e-3
2.30	48.59	8.876	100.245	-8.24676e-3
2.30	48.60	8.876	100.245	-8.29219e-3
2.30	48.62	8.876	100.245	-8.65275e-3
2.31	48.64	8.876	100.245	-8.60690e-3
2.31	48.65	8.876	100.245	-8.56087e-3
2.31	48.67	8.876	100.245	-8.42532e-3
2.31	48.69	8.876	100.245	-8.24473e-3
2.31	48.70	8.876	100.244	-8.37970e-3
2.31	48.72	8.876	100.244	-8.56028e-3
2.31	48.74	8.876	100.244	-8.74129e-3
2.32	48.76	8.876	100.244	-8.87747e-3
2.32	48.77	8.876	100.244	-8.78774e-3
2.32	48.79	8.876	100.244	-8.69682e-3
2.32	48.81	8.876	100.244	-8.74149e-3
2.32	48.82	8.876	100.243	-8.96678e-3
2.33	48.84	8.876	100.243	-9.28260e-3
2.33	48.86	8.876	100.243	-9.32810e-3
2.33	48.87	8.876	100.243	-9.19228e-3
2.33	48.89	8.876	100.243	-9.05650e-3
2.33	48.91	8.876	100.243	-9.05691e-3
2.33	48.92	8.876	100.243	-9.14827e-3
2.34	48.94	8.876	100.242	-9.28389e-3
2.34	48.96	8.876	100.242	-9.28347e-3
2.34	48.98	8.876	100.242	-9.28263e-3
2.34	48.99	8.876	100.242	-9.19230e-3
2.34	49.01	8.876	100.242	-9.01266e-3
2.34	49.03	8.876	100.242	-9.01307e-3
2.34	49.04	8.876	100.241	-9.19333e-3
2.35	49.06	8.876	100.241	-9.55427e-3
2.35	49.08	8.876	100.241	-9.68926e-3
2.35	49.09	8.876	100.241	-9.77872e-3
2.35	49.11	8.876	100.241	-9.82291e-3
2.35	49.13	8.876	100.241	-9.77698e-3
2.36	49.15	8.876	100.240	-0.0102721
2.36	49.16	8.876	100.240	-0.0103170
2.36	49.18	8.876	100.240	-0.0103174
2.36	49.20	8.876	100.240	-0.0102733
2.36	49.21	8.876	100.240	-0.0100496
2.36	49.23	8.876	100.240	-0.0101404
2.36	49.25	8.876	100.239	-0.0103202
2.37	49.26	8.876	100.239	-0.0106788
2.37	49.28	8.876	100.239	-0.0108118
2.37	49.30	8.876	100.239	-0.0107205
2.37	49.31	8.876	100.239	-0.0101352
2.37	49.33	8.876	100.238	-9.82093e-3
2.38	49.35	8.876	100.238	-9.86707e-3
2.38	49.37	8.876	100.238	-0.0100930
2.38	49.38	8.876	100.238	-0.0102733
2.38	49.40	8.876	100.238	-0.0100482
2.38	49.42	8.876	100.238	-9.68842e-3
2.38	49.43	8.875	100.237	-9.32875e-3
2.39	49.45	8.875	100.237	-9.28327e-3
2.39	49.47	8.875	100.237	-9.37277e-3
2.39	49.48	8.875	100.237	-9.68645e-3
2.39	49.50	8.875	100.237	-9.82094e-3
2.39	49.52	8.875	100.237	-9.55041e-3
2.39	49.53	8.875	100.237	-9.36959e-3
2.39	49.55	8.875	100.236	-9.28052e-3
2.40	49.57	8.875	100.236	-9.59630e-3
2.40	49.59	8.875	100.236	-9.95786e-3
2.40	49.60	8.875	100.236	-9.95877e-3
2.40	49.62	8.875	100.236	-9.86843e-3
2.40	49.64	8.875	100.236	-9.86864e-3
2.41	49.65	8.875	100.235	-9.86909e-3
2.41	49.67	8.875	100.235	-0.0100043
2.41	49.69	8.875	100.235	-0.0100054
2.41	49.70	8.875	100.235	-0.0100494
2.41	49.72	8.875	100.235	-0.0100484
2.41	49.74	8.875	100.235	-0.0100034
2.41	49.75	8.875	100.234	-0.0101829
2.42	49.77	8.875	100.234	-0.0104991
2.42	49.79	8.875	100.234	-0.0109489
2.42	49.81	8.875	100.234	-0.0113539
2.42	49.82	8.875	100.234	-0.0114445
2.42	49.84	8.875	100.233	-0.0113997
2.43	49.86	8.875	100.233	-0.0114003
2.43	49.87	8.875	100.233	-0.0114914
2.43	49.89	8.875	100.233	-0.0121223
2.43	49.91	8.875	100.233	-0.0125732
2.43	49.92	8.875	100.232	-0.0128884
2.43	49.94	8.875	100.232	-0.0127529
2.44	49.96	8.875	100.232	-0.0125738
2.44	49.97	8.875	100.232	-0.0125746
2.44	49.99	8.875	100.232	-0.0128459
2.44	50.01	8.875	100.231	-0.0132967
2.44	50.03	8.875	100.231	-0.0133859
2.44	50.04	8.875	100.231	-0.0133838
2.44	50.06	8.875	100.231	-0.0128869
2.45	50.08	8.875	100.230	-0.0126611
2.45	50.09	8.875	100.230	-0.0126602
2.45	50.11	8.875	100.230	-0.0128872
2.45	50.13	8.875	100.230	-0.0132931
2.45	50.14	8.875	100.230	-0.0132483
2.46	50.16	8.875	100.229	-0.0130683
2.46	50.18	8.875	100.229	-0.0127977
2.46	50.19	8.875	100.229	-0.0127087
2.46	50.21	8.875	100.229	-0.0128445
2.46	50.23	8.875	100.228	-0.0129794
2.46	50.25	8.875	100.228	-0.0129794
2.46	50.26	8.875	100.228	-0.0127549
2.47	50.28	8.875	100.228	-0.0123045
2.47	50.30	8.875	100.228	-0.0121696
2.47	50.31	8.875	100.227	-0.0122608
2.47	50.33	8.875	100.227	-0.0123974
2.47	50.35	8.875	100.227	-0.0123087
2.48	50.36	8.875	100.227	-0.0119928
2.48	50.38	8.875	100.227	-0.0119023
2.48	50.40	8.875	100.226	-0.0119922
2.48	50.41	8.874	100.226	-0.0122633
2.48	50.43	8.874	100.226	-0.0123089
2.48	50.45	8.874	100.226	-0.0123087
2.49	50.47	8.874	100.226	-0.0121742
2.49	50.48	8.874	100.225	-0.0120381
2.49	50.50	8.874	100.225	-0.0118575
2.49	50.52	8.874	100.225	-0.0119920
2.49	50.53	8.874	100.225	-0.0122614
2.49	50.55	8.874	100.225	-0.0123974
2.49	50.57	8.874	100.224	-0.0123084
2.50	50.58	8.874	100.224	-0.0119939
2.50	50.60	8.874	100.224	-0.0119045
2.50	50.62	8.874	100.224	-0.0121750
2.50	50.63	8.874	100.224	-0.0125366
2.50	50.65	8.874	100.223	-0.0126722
2.51	50.67	8.874	100.223	-0.0127176
2.51	50.69	8.874	100.223	-0.0125378
2.51	50.70	8.874	100.223	-0.0124042
2.51	50.72	8.874	100.222	-0.0122699
2.51	50.74	8.874	100.222	-0.0122708
2.51	50.75	8.874	100.222	-0.0123170
2.51	50.77	8.874	100.222	-0.0124977
2.52	50.79	8.874	100.222	-0.0126334
2.52	50.80	8.874	100.221	-0.0125871
2.52	50.82	8.874	100.221	-0.0124969
2.52	50.84	8.874	100.221	-0.0124535
2.52	50.85	8.874	100.221	-0.0127265
2.53	50.87	8.874	100.221	-0.0129530
2.53	50.89	8.874	100.220	-0.0130893
2.53	50.91	8.874	100.220	-0.0129542
2.53	50.92	8.874	100.220	-0.0127751
2.53	50.94	8.874	100.220	-0.0127320
2.53	50.96	8.874	100.219	-0.0128234
2.54	50.97	8.874	100.219	-0.0129143
2.54	50.99	8.874	100.219	-0.0130055
2.54	51.01	8.874	100.219	-0.0129603
2.54	51.02	8.874	100.219	-0.0126888
2.54	51.04	8.874	100.218	-0.0128686
2.54	51.06	8.874	100.218	-0.0130023
2.54	51.07	8.874	100.218	-0.0132737
2.55	51.09	8.874	100.218	-0.0134992
2.55	51.11	8.874	100.217	-0.0132737
2.55	51.13	8.874	100.217	-0.0131840
2.55	51.14	8.874	100.217	-0.0131389
2.55	51.16	8.874	100.217	-0.0133204
2.56	51.18	8.874	100.217	-0.0135919
2.56	51.19	8.874	100.216	-0.0135925
2.56	51.21	8.874	100.216	-0.0134137
2.56	51.23	8.874	100.216	-0.0130991
2.56	51.24	8.874	100.216	-0.0128756
2.56	51.26	8.874	100.215	-0.0126519
2.56	51.28	8.874	100.215	-0.0124274
2.57	51.29	8.874	100.215	-0.0123839
2.57	51.31	8.873	100.215	-0.0124291
2.57	51.33	8.873	100.215	-0.0126554
2.57	51.34	8.873	100.214	-0.0128811
2.57	51.36	8.873	100.214	-0.0131977
2.58	51.38	8.873	100.214	-0.0139212
2.58	51.40	8.873	100.214	-0.0146441
2.58	51.41	8.873	100.213	-0.0153224
2.58	51.43	8.873	100.213	-0.0155950
2.58	51.45	8.873	100.213	-0.0155985
2.58	51.46	8.873	100.213	-0.0157815
2.59	51.48	8.873	100.212	-0.0158727
2.59	51.50	8.873	100.212	-0.0160539
2.59	51.51	8.873	100.212	-0.0160557
2.59	51.53	8.873	100.212	-0.0158788
2.59	51.55	8.873	100.211	-0.0157922
2.59	51.56	8.873	100.211	-0.0154320
2.59	51.58	8.873	100.211	-0.0151601
2.60	51.60	8.873	100.211	-0.0148882
2.60	51.61	8.873	100.210	-0.0146164
2.60	51.63	8.873	100.210	-0.0144806
2.60	51.65	8.873	100.210	-0.0142540
2.60	51.67	8.873	100.210	-0.0141183
2.61	51.68	8.873	100.209	-0.0140281
2.61	51.70	8.873	100.209	-0.0140294
2.61	51.72	8.873	100.209	-0.0141215
2.61	51.73	8.873	100.209	-0.0140769
2.61	51.75	8.873	100.208	-0.0137616
2.61	51.77	8.873	100.208	-0.0131269
2.61	51.78	8.873	100.208	-0.0125834
2.62	51.80	8.873	100.208	-0.0125848
2.62	51.82	8.873	100.208	-0.0127671
2.62	51.83	8.873	100.207	-0.0127679
2.62	51.85	8.873	100.207	-0.0119527
2.62	51.87	8.873	100.207	-0.0110010
2.63	51.88	8.873	100.207	-0.0104122
2.63	51.90	8.873	100.207	-0.0100507
2.63	51.92	8.873	100.206	-0.0105032
2.63	51.93	8.873	100.206	-0.0109564
2.63	51.95	8.873	100.206	-0.0114555
2.63	51.97	8.873	100.206	-0.0118635
2.64	51.99	8.873	100.206	-0.0121363
2.64	52.00	8.873	100.205	-0.0128603
2.64	52.02	8.873	100.205	-0.0137656
2.64	52.04	8.873	100.205	-0.0145348
2.64	52.05	8.873	100.205	-0.0148524
2.64	52.07	8.873	100.204	-0.0151258
2.64	52.09	8.873	100.204	-0.0152177
2.65	52.10	8.873	100.204	-0.0153104
2.65	52.12	8.872	100.204	-0.0154459
2.65	52.14	8.872	100.203	-0.0156275
2.65	52.15	8.872	100.203	-0.0160804
2.65	52.17	8.872	100.203	-0.0160808
2.66	52.19	8.872	100.203	-0.0158550
2.66	52.20	8.872	100.202	-0.0155386
2.66	52.22	8.872	100.202	-0.0152226
2.66	52.24	8.872	100.202	-0.0155401
2.66	52.25	8.872	100.202	-0.0154944
2.66	52.27	8.872	100.201	-0.0152675
2.66	52.29	8.872	100.201	-0.0150420
2.67	52.31	8.872	100.201	-0.0147262
2.67	52.32	8.872	100.201	-0.0149541
2.67	52.34	8.872	100.200	-0.0149987
2.67	52.36	8.872	100.200	-0.0149531
2.67	52.37	8.872	100.200	-0.0150890
2.68	52.39	8.872	100.200	-0.0150434
2.68	52.41	8.872	100.199	-0.0149977
2.68	52.42	8.872	100.199	-0.0149521
2.68	52.44	8.872	100.199	-0.0149511
2.68	52.46	8.872	100.199	-0.0151313
2.68	52.47	8.872	100.198	-0.0150846
2.69	52.49	8.872	100.198	-0.0149933
2.69	52.51	8.872	100.198	-0.0148571
2.69	52.52	8.872	100.197	-0.0150366
2.69	52.54	8.872	100.197	-0.0152634
2.69	52.56	8.872	100.197	-0.0154456
2.69	52.57	8.872	100.197	-0.0156285
2.69	52.59	8.872	100.196	-0.0156285
2.70	52.61	8.872	100.196	-0.0155358
2.70	52.63	8.872	100.196	-0.0154898
2.70	52.64	8.872	100.196	-0.0155829
2.70	52.66	8.872	100.195	-0.0156759
2.70	52.68	8.872	100.195	-0.0160402
2.71	52.69	8.872	100.195	-0.0159507
2.71	52.71	8.872	100.195	-0.0157691
2.71	52.73	8.872	100.194	-0.0155411
2.71	52.74	8.872	100.194	-0.0154028
2.71	52.76	8.872	100.194	-0.0153554
2.71	52.78	8.872	100.194	-0.0152630
2.71	52.79	8.872	100.193	-0.0150369
2.72	52.81	8.872	100.193	-0.0150369
2.72	52.83	8.872	100.193	-0.0153550
2.72	52.84	8.872	100.193	-0.0158543
2.72	52.86	8.871	100.192	-0.0167157
2.72	52.88	8.871	100.192	-0.0173039
2.73	52.89	8.871	100.192	-0.0177079
2.73	52.91	8.871	100.191	-0.0179319
2.73	52.93	8.871	100.191	-0.0179287
2.73	52.95	8.871	100.191	-0.0180209
2.73	52.96	8.871	100.190	-0.0182489
2.73	52.98	8.871	100.190	-0.0182065
2.74	53.00	8.871	100.190	-0.0184342
2.74	53.01	8.871	100.190	-0.0183420
2.74	53.03	8.871	100.189	-0.0181596
2.74	53.05	8.871	100.189	-0.0180666
2.74	53.06	8.871	100.189	-0.0177957
2.74	53.08	8.871	100.188	-0.0178430
2.74	53.10	8.871	100.188	-0.0177103
2.75	53.11	8.871	100.188	-0.0174863
2.75	53.13	8.871	100.187	-0.0170801
2.75	53.15	8.871	100.187	-0.0168090
2.75	53.16	8.871	100.187	-0.0167626
2.75	53.18	8.871	100.187	-0.0168079
2.76	53.20	8.871	100.186	-0.0170351
2.76	53.21	8.871	100.186	-0.0168551
2.76	53.23	8.871	100.186	-0.0166746
2.76	53.25	8.871	100.185	-0.0164465
2.76	53.27	8.871	100.185	-0.0163987
2.76	53.28	8.871	100.185	-0.0167607
2.76	53.30	8.871	100.185	-0.0168516
2.77	53.32	8.871	100.184	-0.0166708
2.77	53.33	8.871	100.184	-0.0163541
2.77	53.35	8.871	100.184	-0.0159909
2.77	53.37	8.871	100.184	-0.0158565
2.77	53.38	8.871	100.183	-0.0157206
2.78	53.40	8.871	100.183	-0.0156289
2.78	53.42	8.871	100.183	-0.0155379
2.78	53.43	8.871	100.182	-0.0151303
2.78	53.45	8.871	100.182	-0.0148612
2.78	53.47	8.871	100.182	-0.0144983
2.78	53.48	8.871	100.182	-0.0144067
2.79	53.50	8.871	100.181	-0.0144504
2.79	53.52	8.871	100.181	-0.0144954
2.79	53.53	8.870	100.181	-0.0146339
2.79	53.55	8.870	100.181	-0.0145456
2.79	53.57	8.870	100.181	-0.0144576
2.79	53.59	8.870	100.180	-0.0145489
2.79	53.60	8.870	100.180	-0.0148645
2.80	53.62	8.870	100.180	-0.0153156
2.80	53.64	8.870	100.180	-0.0154512
2.80	53.65	8.870	100.179	-0.0156784
2.80	53.67	8.870	100.179	-0.0160442
2.80	53.69	8.870	100.179	-0.0165881
2.81	53.70	8.870	100.178	-0.0172211
2.81	53.72	8.870	100.178	-0.0176723
2.81	53.74	8.870	100.178	-0.0179421
2.81	53.75	8.870	100.178	-0.0177625
2.81	53.77	8.870	100.177	-0.0176723
2.81	53.79	8.870	100.177	-0.0175379
2.81	53.80	8.870	100.177	-0.0177204
2.82	53.82	8.870	100.176	-0.0181756
2.82	53.84	8.870	100.176	-0.0182222
2.82	53.85	8.870	100.176	-0.0182659
2.82	53.87	8.870	100.175	-0.0180833
2.82	53.89	8.870	100.175	-0.0178114
2.83	53.91	8.870	100.175	-0.0177681
2.83	53.92	8.870	100.175	-0.0176811
2.83	53.94	8.870	100.174	-0.0175916
2.83	53.96	8.870	100.174	-0.0174556
2.83	53.97	8.870	100.174	-0.0170479
2.83	53.99	8.870	100.173	-0.0165488
2.84	54.01	8.870	100.173	-0.0161415
2.84	54.02	8.870	100.173	-0.0159594
2.84	54.04	8.870	100.173	-0.0163656
2.84	54.06	8.870	100.172	-0.0166368
2.84	54.07	8.870	100.172	-0.0166365
2.84	54.09	8.870	100.172	-0.0166361
2.84	54.11	8.870	100.171	-0.0166361
2.85	54.12	8.870	100.171	-0.0169534
2.85	54.14	8.870	100.171	-0.0173184
2.85	54.16	8.870	100.171	-0.0175474
2.85	54.17	8.870	100.170	-0.0177288
2.85	54.19	8.870	100.170	-0.0178195
2.86	54.21	8.869	100.170	-0.0178644
2.86	54.22	8.869	100.169	-0.0180009
2.86	54.24	8.869	100.169	-0.0183648
2.86	54.26	8.869	100.169	-0.0185466
2.86	54.28	8.869	100.168	-0.0186831
2.86	54.29	8.869	100.168	-0.0185928
2.86	54.31	8.869	100.168	-0.0184106
2.87	54.33	8.869	100.167	-0.0185021
2.87	54.34	8.869	100.167	-0.0185958
2.87	54.36	8.869	100.167	-0.0188700
2.87	54.38	8.869	100.167	-0.0187828
2.87	54.39	8.869	100.166	-0.0183740
2.88	54.41	8.869	100.166	-0.0180568
2.88	54.43	8.869	100.166	-0.0178316
2.88	54.44	8.869	100.165	-0.0181051
2.88	54.46	8.869	100.165	-0.0182891
2.88	54.48	8.869	100.165	-0.0184252
2.88	54.49	8.869	100.164	-0.0183799
2.89	54.51	8.869	100.164	-0.0180613
2.89	54.53	8.869	100.164	-0.0178794
2.89	54.54	8.869	100.163	-0.0177895
2.89	54.56	8.869	100.163	-0.0180180
2.89	54.58	8.869	100.163	-0.0182924
2.89	54.59	8.869	100.163	-0.0182470
2.89	54.61	8.869	100.162	-0.0179289
2.90	54.63	8.869	100.162	-0.0177027
2.90	54.65	8.869	100.162	-0.0177959
2.90	54.66	8.869	100.161	-0.0181162
2.90	54.68	8.869	100.161	-0.0185711
2.90	54.70	8.869	100.161	-0.0185723
2.91	54.71	8.869	100.160	-0.0186186
2.91	54.73	8.869	100.160	-0.0183028
2.91	54.75	8.869	100.160	-0.0180311
2.91	54.76	8.869	100.160	-0.0180757
2.91	54.78	8.869	100.159	-0.0182124
2.91	54.80	8.869	100.159	-0.0188024
2.91	54.81	8.869	100.159	-0.0187578
2.92	54.83	8.868	100.158	-0.0184407
2.92	54.85	8.868	100.158	-0.0179415
2.92	54.86	8.868	100.158	-0.0175773
2.92	54.88	8.868	100.157	-0.0176219
2.92	54.90	8.868	100.157	-0.0178036
2.93	54.91	8.868	100.157	-0.0177574
2.93	54.93	8.868	100.156	-0.0174395
2.93	54.95	8.868	100.156	-0.0168918
2.93	54.96	8.868	100.156	-0.0165721
2.93	54.98	8.868	100.156	-0.0166640
2.93	55.00	8.868	100.155	-0.0167098
2.94	55.01	8.868	100.155	-0.0165758
2.94	55.03	8.868	100.155	-0.0162609
2.94	55.05	8.868	100.155	-0.0159444
2.94	55.07	8.868	100.154	-0.0157201
2.94	55.08	8.868	100.154	-0.0157656
2.94	55.10	8.868	100.154	-0.0158103
2.94	55.12	8.868	100.153	-0.0160832
2.95	55.13	8.868	100.153	-0.0161283
2.95	55.15	8.868	100.153	-0.0159935
2.95	55.17	8.868	100.153	-0.0162664
2.95	55.18	8.868	100.152	-0.0168110
2.95	55.20	8.868	100.152	-0.0176280
2.96	55.22	8.868	100.152	-0.0181252
2.96	55.23	8.868	100.151	-0.0183057
2.96	55.25	8.868	100.151	-0.0183515
2.96	55.27	8.868	100.151	-0.0185795
2.96	55.28	8.868	100.151	-0.0189879
2.96	55.30	8.868	100.150	-0.0194400
2.96	55.32	8.868	100.150	-0.0198461
2.97	55.33	8.868	100.150	-0.0199346
2.97	55.35	8.868	100.149	-0.0197997
2.97	55.37	8.868	100.149	-0.0195731
2.97	55.38	8.868	100.149	-0.0192102
2.97	55.40	8.868	100.148	-0.0194378
2.98	55.42	8.868	100.148	-0.0195722
2.98	55.43	8.868	100.148	-0.0196172
2.98	55.45	8.868	100.147	-0.0195709
2.98	55.47	8.867	100.147	-0.0192076
2.98	55.49	8.867	100.147	-0.0190714
2.98	55.50	8.867	100.146	-0.0190251
2.99	55.52	8.867	100.146	-0.0191601
2.99	55.54	8.867	100.146	-0.0192478
2.99	55.55	8.867	100.145	-0.0195647
2.99	55.57	8.867	100.145	-0.0194743
2.99	55.59	8.867	100.145	-0.0194316
2.99	55.60	8.867	100.144	-0.0193430
2.99	55.62	8.867	100.144	-0.0193858
3.00	55.64	8.867	100.144	-0.0197472
3.00	55.65	8.867	100.143	-0.0199260
3.00	55.67	8.867	100.143	-0.0198793
3.00	55.69	8.867	100.143	-0.0197876
3.00	55.70	8.867	100.142	-0.0197409
3.01	55.72	8.867	100.142	-0.0200590
3.01	55.74	8.867	100.142	-0.0203308
3.01	55.75	8.867	100.141	-0.0205568
3.01	55.77	8.867	100.141	-0.0208267
3.01	55.79	8.867	100.141	-0.0208277
3.01	55.80	8.867	100.140	-0.0210555
3.01	55.82	8.867	100.140	-0.0211028
3.02	55.84	8.867	100.140	-0.0214214
3.02	55.86	8.867	100.139	-0.0216923
3.02	55.87	8.867	100.139	-0.0216449
3.02	55.89	8.867	100.138	-0.0215976
3.02	55.91	8.867	100.138	-0.0216878
3.03	55.92	8.867	100.138	-0.0219606
3.03	55.94	8.867	100.137	-0.0222777
3.03	55.96	8.867	100.137	-0.0225927
3.03	55.97	8.867	100.137	-0.0226386
3.03	55.99	8.867	100.136	-0.0225468
3.03	56.01	8.866	100.136	-0.0223638
3.04	56.02	8.866	100.135	-0.0220892
3.04	56.04	8.866	100.135	-0.0220408
3.04	56.06	8.866	100.135	-0.0221779
3.04	56.07	8.866	100.134	-0.0222237
3.04	56.09	8.866	100.134	-0.0220867
3.04	56.11	8.866	100.134	-0.0218569
3.04	56.12	8.866	100.133	-0.0218540
3.05	56.14	8.866	100.133	-0.0221260
3.05	56.16	8.866	100.133	-0.0226278
3.05	56.17	8.866	100.132	-0.0229916
3.05	56.19	8.866	100.132	-0.0229452
3.05	56.21	8.866	100.131	-0.0226258
3.06	56.23	8.866	100.131	-0.0223532
3.06	56.24	8.866	100.131	-0.0223537
3.06	56.26	8.866	100.130	-0.0228066
3.06	56.28	8.866	100.130	-0.0231235
3.06	56.29	8.866	100.129	-0.0231209
3.06	56.31	8.866	100.129	-0.0229395
3.06	56.33	8.866	100.129	-0.0224409
3.07	56.34	8.866	100.128	-0.0225295
3.07	56.36	8.866	100.128	-0.0224373
3.07	56.38	8.866	100.128	-0.0227989
3.07	56.39	8.866	100.127	-0.0229343
3.07	56.41	8.866	100.127	-0.0226201
3.08	56.43	8.866	100.126	-0.0222575
3.08	56.44	8.866	100.126	-0.0217578
3.08	56.46	8.866	100.126	-0.0218943
3.08	56.48	8.866	100.125	-0.0222111
3.08	56.49	8.866	100.125	-0.0225284
3.08	56.51	8.865	100.125	-0.0224826
3.09	56.53	8.865	100.124	-0.0223446
3.09	56.54	8.865	100.124	-0.0222081
3.09	56.56	8.865	100.123	-0.0224347
3.09	56.58	8.865	100.123	-0.0227525
3.09	56.60	8.865	100.123	-0.0228432
3.09	56.61	8.865	100.122	-0.0228880
3.09	56.63	8.865	100.122	-0.0228437
3.10	56.65	8.865	100.121	-0.0227963
3.10	56.66	8.865	100.121	-0.0229770
3.10	56.68	8.865	100.121	-0.0230208
3.10	56.70	8.865	100.120	-0.0231104
3.10	56.71	8.865	100.120	-0.0232943
3.11	56.73	8.865	100.120	-0.0232959
3.11	56.75	8.865	100.119	-0.0230714
3.11	56.76	8.865	100.119	-0.0229817
3.11	56.78	8.865	100.118	-0.0232532
3.11	56.80	8.865	100.118	-0.0235251
3.11	56.81	8.865	100.118	-0.0237070
3.11	56.83	8.865	100.117	-0.0233012
3.12	56.85	8.865	100.117	-0.0228040
3.12	56.86	8.865	100.116	-0.0228046
3.12	56.88	8.865	100.116	-0.0229875
3.12	56.90	8.865	100.116	-0.0231240
3.12	56.92	8.865	100.115	-0.0232173
3.13	56.93	8.865	100.115	-0.0229025
3.13	56.95	8.865	100.114	-0.0224948
3.13	56.97	8.865	100.114	-0.0222686
3.13	56.98	8.865	100.114	-0.0220862
3.13	57.00	8.865	100.113	-0.0221315
3.13	57.02	8.864	100.113	-0.0223149
3.14	57.03	8.864	100.113	-0.0223613
3.14	57.05	8.864	100.112	-0.0222716
3.14	57.07	8.864	100.112	-0.0221794
3.14	57.08	8.864	100.111	-0.0220862
3.14	57.10	8.864	100.111	-0.0223114
3.14	57.12	8.864	100.111	-0.0224021
3.14	57.13	8.864	100.110	-0.0224490
3.15	57.15	8.864	100.110	-0.0224959
3.15	57.17	8.864	100.110	-0.0222278
3.15	57.18	8.864	100.109	-0.0223664
3.15	57.20	8.864	100.109	-0.0226865
3.15	57.22	8.864	100.108	-0.0231429
3.16	57.23	8.864	100.108	-0.0236421
3.16	57.25	8.864	100.108	-0.0235967
3.16	57.27	8.864	100.107	-0.0234616
3.16	57.29	8.864	100.107	-0.0235513
3.16	57.30	8.864	100.106	-0.0239176
3.16	57.32	8.864	100.106	-0.0244163
3.16	57.34	8.864	100.106	-0.0247776
3.17	57.35	8.864	100.105	-0.0247788
3.17	57.37	8.864	100.105	-0.0245967
3.17	57.39	8.864	100.104	-0.0244639
3.17	57.40	8.864	100.104	-0.0245115
3.17	57.42	8.864	100.104	-0.0247407
3.18	57.44	8.864	100.103	-0.0248819
3.18	57.45	8.864	100.103	-0.0249750
3.18	57.47	8.864	100.102	-0.0246117
3.18	57.49	8.863	100.102	-0.0243382
3.18	57.50	8.863	100.102	-0.0243825
3.18	57.52	8.863	100.101	-0.0244295
3.19	57.54	8.863	100.101	-0.0248388
3.19	57.55	8.863	100.100	-0.0247485
3.19	57.57	8.863	100.100	-0.0247485
3.19	57.59	8.863	100.099	-0.0245697
3.19	57.60	8.863	100.099	-0.0243925
3.19	57.62	8.863	100.099	-0.0244401
3.19	57.64	8.863	100.098	-0.0243963
3.20	57.65	8.863	100.098	-0.0246235
3.20	57.67	8.863	100.097	-0.0243504
3.20	57.69	8.863	100.097	-0.0239875
3.20	57.71	8.863	100.097	-0.0237614
3.20	57.72	8.863	100.096	-0.0236283
3.21	57.74	8.863	100.096	-0.0238598
3.21	57.76	8.863	100.095	-0.0240920
3.21	57.77	8.863	100.095	-0.0237749
3.21	57.79	8.863	100.095	-0.0235470
3.21	57.81	8.863	100.094	-0.0233197
3.21	57.82	8.863	100.094	-0.0236369
3.21	57.84	8.863	100.093	-0.0241391
3.22	57.86	8.863	100.093	-0.0243675
3.22	57.87	8.863	100.093	-0.0242328
3.22	57.89	8.863	100.092	-0.0238729
3.22	57.91	8.863	100.092	-0.0237830
3.22	57.92	8.863	100.091	-0.0238734
3.23	57.94	8.863	100.091	-0.0241441
3.23	57.96	8.862	100.091	-0.0241452
3.23	57.97	8.862	100.090	-0.0239671
3.23	57.99	8.862	100.090	-0.0238350
3.23	58.01	8.862	100.089	-0.0237917
3.23	58.02	8.862	100.089	-0.0238848
3.24	58.04	8.862	100.089	-0.0238859
3.24	58.06	8.862	100.088	-0.0242499
3.24	58.07	8.862	100.088	-0.0247071
3.24	58.09	8.862	100.087	-0.0247554
3.24	58.11	8.862	100.087	-0.0246228
3.24	58.12	8.862	100.087	-0.0242593
3.24	58.14	8.862	100.086	-0.0243503
3.25	58.16	8.862	100.086	-0.0247177
3.25	58.17	8.862	100.085	-0.0247678
3.25	58.19	8.862	100.085	-0.0246801
3.25	58.21	8.862	100.084	-0.0244541
3.25	58.23	8.862	100.084	-0.0242708
3.26	58.24	8.862	100.084	-0.0241326
3.26	58.26	8.862	100.083	-0.0242664
3.26	58.28	8.862	100.083	-0.0243997
3.26	58.29	8.862	100.082	-0.0245362
3.26	58.31	8.862	100.082	-0.0246284
3.26	58.33	8.862	100.082	-0.0244025
3.26	58.34	8.862	100.081	-0.0245407
3.27	58.36	8.862	100.081	-0.0247695
3.27	58.38	8.862	100.080	-0.0251793
3.27	58.39	8.862	100.080	-0.0256358
3.27	58.41	8.862	100.080	-0.0257753
3.27	58.43	8.861	100.079	-0.0259155
3.28	58.44	8.861	100.079	-0.0260539
3.28	58.46	8.861	100.078	-0.0260545
3.28	58.48	8.861	100.078	-0.0261480
3.28	58.49	8.861	100.077	-0.0258764
3.28	58.51	8.861	100.077	-0.0258320
3.28	58.53	8.861	100.076	-0.0261965
3.29	58.54	8.861	100.076	-0.0263338
3.29	58.56	8.861	100.076	-0.0268362
3.29	58.58	8.861	100.075	-0.0268823
3.29	58.59	8.861	100.075	-0.0268362
3.29	58.61	8.861	100.074	-0.0265634
3.29	58.63	8.861	100.074	-0.0261551
3.29	58.64	8.861	100.073	-0.0261095
3.30	58.66	8.861	100.073	-0.0261533
3.30	58.68	8.861	100.072	-0.0264249
3.30	58.69	8.861	100.072	-0.0264225
3.30	58.71	8.861	100.072	-0.0262409
3.30	58.73	8.861	100.071	-0.0259681
3.31	58.74	8.861	100.071	-0.0256965
3.31	58.76	8.861	100.070	-0.0256989
3.31	58.78	8.861	100.070	-0.0259717
3.31	58.79	8.861	100.069	-0.0263356
3.31	58.81	8.861	100.069	-0.0265604
3.31	58.83	8.861	100.069	-0.0265573
3.31	58.84	8.860	100.068	-0.0265112
3.32	58.86	8.860	100.068	-0.0264219
3.32	58.88	8.860	100.067	-0.0265154
3.32	58.90	8.860	100.067	-0.0268356
3.32	58.91	8.860	100.066	-0.0270627
3.32	58.93	8.860	100.066	-0.0270615
3.33	58.95	8.860	100.065	-0.0269261
3.33	58.96	8.860	100.065	-0.0267432
3.33	58.98	8.860	100.065	-0.0267894
3.33	59.00	8.860	100.064	-0.0271539
3.33	59.01	8.860	100.064	-0.0273835
3.33	59.03	8.860	100.063	-0.0275221
3.34	59.05	8.860	100.063	-0.0276132
3.34	59.06	8.860	100.062	-0.0273848
3.34	59.08	8.860	100.062	-0.0274278
3.34	59.10	8.860	100.061	-0.0276107
3.34	59.11	8.860	100.061	-0.0277480
3.34	59.13	8.860	100.060	-0.0280233
3.34	59.15	8.860	100.060	-0.0280246
3.35	59.16	8.860	100.059	-0.0281170
3.35	59.18	8.860	100.059	-0.0281632
3.35	59.20	8.860	100.058	-0.0279784
3.35	59.21	8.860	100.058	-0.0278398
3.35	59.23	8.860	100.058	-0.0276575
3.36	59.25	8.860	100.057	-0.0275215
3.36	59.26	8.859	100.057	-0.0272487
3.36	59.28	8.859	100.056	-0.0269273
3.36	59.30	8.859	100.056	-0.0266503
3.36	59.31	8.859	100.055	-0.0265598
3.36	59.33	8.859	100.055	-0.0265136
3.36	59.35	8.859	100.054	-0.0262403
3.37	59.36	8.859	100.054	-0.0257865
3.37	59.38	8.859	100.054	-0.0253344
3.37	59.40	8.859	100.053	-0.0250194
3.37	59.41	8.859	100.053	-0.0247949
3.37	59.43	8.859	100.052	-0.0247949
3.38	59.45	8.859	100.052	-0.0246092
3.38	59.46	8.859	100.051	-0.0242418
3.38	59.48	8.859	100.051	-0.0238746
3.38	59.50	8.859	100.051	-0.0233273
3.38	59.51	8.859	100.050	-0.0231907
3.38	59.53	8.859	100.050	-0.0234179
3.39	59.55	8.859	100.049	-0.0236468
3.39	59.56	8.859	100.049	-0.0236468
3.39	59.58	8.859	100.049	-0.0234184
3.39	59.60	8.859	100.048	-0.0231906
3.39	59.62	8.859	100.048	-0.0233263
3.39	59.63	8.859	100.048	-0.0237830
3.39	59.65	8.859	100.047	-0.0242836
3.40	59.67	8.859	100.047	-0.0246447
3.40	59.68	8.859	100.046	-0.0249169
3.40	59.70	8.859	100.046	-0.0252380
3.40	59.72	8.858	100.045	-0.0254669
3.40	59.73	8.858	100.045	-0.0260166
3.41	59.75	8.858	100.045	-0.0265196
3.41	59.77	8.858	100.044	-0.0273404
3.41	59.78	8.858	100.044	-0.0279822
3.41	59.80	8.858	100.043	-0.0282114
3.41	59.82	8.858	100.043	-0.0283006
3.41	59.83	8.858	100.042	-0.0281626
3.41	59.85	8.858	100.042	-0.0284315
3.42	59.87	8.858	100.041	-0.0287029
3.42	59.88	8.858	100.041	-0.0291585
3.42	59.90	8.858	100.040	-0.0295196
3.42	59.92	8.858	100.040	-0.0294747
3.42	59.93	8.858	100.039	-0.0292450
3.43	59.95	8.858	100.039	-0.0291532
3.43	59.97	8.858	100.038	-0.0292001
3.43	59.98	8.858	100.038	-0.0292436
3.43	60.00	8.858	100.037	-0.0291083
3.43	60.02	8.858	100.037	-0.0289730
3.43	60.03	8.858	100.036	-0.0290647
3.44	60.05	8.858	100.036	-0.0293836
3.44	60.07	8.858	100.035	-0.0296107
3.44	60.08	8.858	100.035	-0.0294714
3.44	60.10	8.858	100.034	-0.0294252
3.44	60.12	8.857	100.034	-0.0294278
3.44	60.13	8.857	100.033	-0.0296563
3.44	60.15	8.857	100.033	-0.0297964
3.45	60.17	8.857	100.032	-0.0297964
3.45	60.18	8.857	100.032	-0.0297943
3.45	60.20	8.857	100.031	-0.0297902
3.45	60.22	8.857	100.031	-0.0296475
3.45	60.23	8.857	100.030	-0.0294178
3.46	60.25	8.857	100.030	-0.0294191
3.46	60.27	8.857	100.029	-0.0296515
3.46	60.29	8.857	100.029	-0.0297902
3.46	60.30	8.857	100.028	-0.0296991
3.46	60.32	8.857	100.028	-0.0293769
3.46	60.34	8.857	100.027	-0.0291465
3.46	60.35	8.857	100.027	-0.0290099
3.47	60.37	8.857	100.027	-0.0291023
3.47	60.39	8.857	100.026	-0.0292872
3.47	60.40	8.857	100.026	-0.0294265
3.47	60.42	8.857	100.025	-0.0293850
3.47	60.44	8.857	100.025	-0.0291598
3.48	60.45	8.857	100.024	-0.0291149
3.48	60.47	8.857	100.024	-0.0292510
3.48	60.49	8.857	100.023	-0.0297957
3.48	60.50	8.856	100.023	-0.0301581
3.48	60.52	8.856	100.022	-0.0304286
3.48	60.54	8.856	100.022	-0.0306564
3.49	60.55	8.856	100.021	-0.0307061
3.49	60.57	8.856	100.021	-0.0309823
3.49	60.59	8.856	100.020	-0.0313461
3.49	60.60	8.856	100.019	-0.0318914
3.49	60.62	8.856	100.019	-0.0327122
3.49	60.64	8.856	100.018	-0.0333060
3.49	60.65	8.856	100.018	-0.0336288
3.50	60.67	8.856	100.017	-0.0338103
3.50	60.69	8.856	100.017	-0.0339439
3.50	60.70	8.856	100.016	-0.0344443
3.50	60.72	8.856	100.016	-0.0349902
3.50	60.74	8.856	100.015	-0.0351269
3.51	60.75	8.856	100.014	-0.0352180
3.51	60.77	8.856	100.014	-0.0351245
3.51	60.79	8.856	100.013	-0.0350797
3.51	60.80	8.856	100.013	-0.0352660
3.51	60.82	8.856	100.012	-0.0349934
3.51	60.84	8.855	100.011	-0.0349486
3.51	60.85	8.855	100.011	-0.0350366
3.52	60.87	8.855	100.010	-0.0350326
3.52	60.89	8.855	100.010	-0.0354410
3.52	60.90	8.855	100.009	-0.0356663
3.52	60.92	8.855	100.008	-0.0359412
3.52	60.94	8.855	100.008	-0.0358973
3.53	60.95	8.855	100.007	-0.0357175
3.53	60.97	8.855	100.007	-0.0356305
3.53	60.99	8.855	100.006	-0.0354946
3.53	61.01	8.855	100.005	-0.0354027
3.53	61.02	8.855	100.005	-0.0353611
3.53	61.04	8.855	100.004	-0.0353643
3.54	61.06	8.855	100.004	-0.0353668
3.54	61.07	8.855	100.003	-0.0351836
3.54	61.09	8.855	100.003	-0.0346760
3.54	61.11	8.855	100.002	-0.0345401
3.54	61.12	8.855	100.001	-0.0344953
3.54	61.14	8.855	100.001	-0.0345920
3.54	61.16	8.854	100.000	-0.0347351
3.55	61.17	8.854	100.000	-0.0345559
3.55	61.19	8.854	99.999	-0.0343287
3.55	61.21	8.854	99.998	-0.0340497
3.55	61.22	8.854	99.998	-0.0339995
3.55	61.24	8.854	99.997	-0.0339972
3.56	61.26	8.854	99.997	-0.0339964
3.56	61.27	8.854	99.996	-0.0339964
3.56	61.29	8.854	99.996	-0.0337693
3.56	61.31	8.854	99.995	-0.0337245
3.56	61.32	8.854	99.995	-0.0335901
3.56	61.34	8.854	99.994	-0.0335901
3.56	61.36	8.854	99.993	-0.0337260
3.57	61.37	8.854	99.993	-0.0338628
3.57	61.39	8.854	99.992	-0.0338651
3.57	61.41	8.854	99.992	-0.0336380
3.57	61.42	8.854	99.991	-0.0333622
3.57	61.44	8.854	99.991	-0.0334063
3.58	61.46	8.854	99.990	-0.0337260
3.58	61.47	8.854	99.989	-0.0338658
3.58	61.49	8.853	99.989	-0.0339130
3.58	61.51	8.853	99.988	-0.0336843
3.58	61.52	8.853	99.988	-0.0337299
3.58	61.54	8.853	99.987	-0.0340513
3.59	61.56	8.853	99.987	-0.0342344
3.59	61.57	8.853	99.986	-0.0345071
3.59	61.59	8.853	99.985	-0.0344608
3.59	61.61	8.853	99.985	-0.0345056
3.59	61.62	8.853	99.984	-0.0344128
3.59	61.64	8.853	99.984	-0.0345055
3.59	61.66	8.853	99.983	-0.0349173
3.60	61.67	8.853	99.983	-0.0349221
3.60	61.69	8.853	99.982	-0.0349709
3.60	61.71	8.853	99.981	-0.0346046
3.60	61.72	8.853	99.981	-0.0345158
3.60	61.74	8.853	99.980	-0.0347437
3.61	61.76	8.853	99.980	-0.0348349
3.61	61.78	8.853	99.979	-0.0352421
3.61	61.79	8.853	99.978	-0.0353748
3.61	61.81	8.853	99.978	-0.0352413
3.61	61.83	8.852	99.977	-0.0349278
3.61	61.84	8.852	99.977	-0.0344749
3.61	61.86	8.852	99.976	-0.0343381
3.62	61.88	8.852	99.976	-0.0346062
3.62	61.89	8.852	99.975	-0.0346038
3.62	61.91	8.852	99.974	-0.0345598
3.62	61.93	8.852	99.974	-0.0341966
3.62	61.94	8.852	99.973	-0.0337453
3.63	61.96	8.852	99.973	-0.0336579
3.63	61.98	8.852	99.972	-0.0334770
3.63	61.99	8.852	99.972	-0.0336146
3.63	62.01	8.852	99.971	-0.0334299
3.63	62.03	8.852	99.970	-0.0333827
3.63	62.04	8.852	99.970	-0.0332915
3.64	62.06	8.852	99.969	-0.0332915
3.64	62.08	8.852	99.969	-0.0333843
3.64	62.09	8.852	99.968	-0.0334276
3.64	62.11	8.852	99.968	-0.0335188
3.64	62.13	8.852	99.967	-0.0333349
3.64	62.14	8.852	99.967	-0.0334238
3.64	62.16	8.851	99.966	-0.0336974
3.65	62.18	8.851	99.965	-0.0342445
3.65	62.19	8.851	99.965	-0.0346125
3.65	62.21	8.851	99.964	-0.0346605
3.65	62.23	8.851	99.964	-0.0342492
3.65	62.24	8.851	99.963	-0.0340189
3.66	62.26	8.851	99.963	-0.0340158
3.66	62.28	8.851	99.962	-0.0343342
3.66	62.29	8.851	99.961	-0.0348797
3.66	62.31	8.851	99.961	-0.0349725
3.66	62.33	8.851	99.960	-0.0348837
3.66	62.34	8.851	99.960	-0.0347037
3.66	62.36	8.851	99.959	-0.0345685
3.67	62.38	8.851	99.958	-0.0347493
3.67	62.39	8.851	99.958	-0.0348853
3.67	62.41	8.851	99.957	-0.0350221
3.67	62.43	8.851	99.957	-0.0351173
3.67	62.44	8.851	99.956	-0.0349365
3.68	62.46	8.851	99.956	-0.0348445
3.68	62.48	8.850	99.955	-0.0347501
3.68	62.49	8.850	99.954	-0.0349765
3.68	62.51	8.850	99.954	-0.0354317
3.68	62.53	8.850	99.953	-0.0357518
3.68	62.54	8.850	99.953	-0.0357518
3.69	62.56	8.850	99.952	-0.0357070
3.69	62.58	8.850	99.951	-0.0355734
3.69	62.59	8.850	99.951	-0.0358934
3.69	62.61	8.850	99.950	-0.0361704
3.69	62.63	8.850	99.950	-0.0363064
3.69	62.65	8.850	99.949	-0.0363512
3.69	62.66	8.850	99.948	-0.0362559
3.70	62.68	8.850	99.948	-0.0361589
3.70	62.70	8.850	99.947	-0.0359292
3.70	62.71	8.850	99.947	-0.0358356
3.70	62.73	8.850	99.946	-0.0358828
3.70	62.75	8.850	99.945	-0.0360668
3.71	62.76	8.850	99.945	-0.0360677
3.71	62.78	8.850	99.944	-0.0357941
3.71	62.80	8.849	99.944	-0.0356093
3.71	62.81	8.849	99.943	-0.0357452
3.71	62.83	8.849	99.942	-0.0359740
3.71	62.85	8.849	99.942	-0.0359765
3.71	62.86	8.849	99.941	-0.0357517
3.72	62.88	8.849	99.941	-0.0357982
3.72	62.90	8.849	99.940	-0.0359806
3.72	62.91	8.849	99.939	-0.0364781
3.72	62.93	8.849	99.939	-0.0367027
3.72	62.95	8.849	99.938	-0.0367466
3.73	62.96	8.849	99.938	-0.0367930
3.73	62.98	8.849	99.937	-0.0366157
3.73	63.00	8.849	99.936	-0.0367525
3.73	63.01	8.849	99.936	-0.0368462
3.73	63.03	8.849	99.935	-0.0371620
3.73	63.05	8.849	99.934	-0.0375647
3.74	63.06	8.849	99.934	-0.0375174
3.74	63.08	8.849	99.933	-0.0376542
3.74	63.10	8.848	99.933	-0.0378442
3.74	63.11	8.848	99.932	-0.0381695
3.74	63.13	8.848	99.931	-0.0387606
3.74	63.15	8.848	99.931	-0.0389850
3.74	63.16	8.848	99.930	-0.0390262
3.75	63.18	8.848	99.929	-0.0387929
3.75	63.20	8.848	99.929	-0.0385667
3.75	63.21	8.848	99.928	-0.0384738
3.75	63.23	8.848	99.927	-0.0385632
3.75	63.25	8.848	99.927	-0.0388394
3.76	63.26	8.848	99.926	-0.0387017
3.76	63.28	8.848	99.925	-0.0385220
3.76	63.30	8.848	99.925	-0.0382485
3.76	63.31	8.848	99.924	-0.0380627
3.76	63.33	8.848	99.924	-0.0381538
3.76	63.35	8.848	99.923	-0.0382906
3.76	63.36	8.848	99.922	-0.0385203
3.77	63.38	8.848	99.922	-0.0386597
3.77	63.40	8.847	99.921	-0.0387517
3.77	63.41	8.847	99.920	-0.0387544
3.77	63.43	8.847	99.920	-0.0385711
3.77	63.45	8.847	99.919	-0.0385694
3.78	63.47	8.847	99.918	-0.0388850
3.78	63.48	8.847	99.918	-0.0391067
3.78	63.50	8.847	99.917	-0.0393301
3.78	63.52	8.847	99.916	-0.0389646
3.78	63.53	8.847	99.916	-0.0386938
3.78	63.55	8.847	99.915	-0.0386044
3.79	63.57	8.847	99.914	-0.0386544
3.79	63.58	8.847	99.914	-0.0389323
3.79	63.60	8.847	99.913	-0.0389367
3.79	63.62	8.847	99.912	-0.0388053
3.79	63.63	8.847	99.912	-0.0384896
3.79	63.65	8.847	99.911	-0.0380809
3.79	63.67	8.847	99.911	-0.0378511
3.80	63.68	8.846	99.910	-0.0376188
3.80	63.70	8.846	99.909	-0.0372954
3.80	63.72	8.846	99.909	-0.0372017
3.80	63.73	8.846	99.908	-0.0369746
3.80	63.75	8.846	99.907	-0.0370202
3.81	63.77	8.846	99.907	-0.0369315
3.81	63.78	8.846	99.906	-0.0368445
3.81	63.80	8.846	99.906	-0.0367998
3.81	63.82	8.846	99.905	-0.0365286
3.81	63.83	8.846	99.904	-0.0364366
3.81	63.85	8.846	99.904	-0.0362525
3.81	63.87	8.846	99.903	-0.0363437
3.82	63.88	8.846	99.903	-0.0363885
3.82	63.90	8.846	99.902	-0.0365717
3.82	63.92	8.846	99.901	-0.0367077
3.82	63.93	8.846	99.901	-0.0367508
3.82	63.95	8.846	99.900	-0.0367981
3.83	63.97	8.846	99.899	-0.0369838
3.83	63.98	8.846	99.899	-0.0374002
3.83	64.00	8.845	99.898	-0.0378116
3.83	64.02	8.845	99.898	-0.0379949
3.83	64.03	8.845	99.897	-0.0377686
3.83	64.05	8.845	99.896	-0.0373107
3.84	64.07	8.845	99.896	-0.0371756
3.84	64.08	8.845	99.895	-0.0373580
3.84	64.10	8.845	99.894	-0.0377246
3.84	64.12	8.845	99.894	-0.0380965
3.84	64.13	8.845	99.893	-0.0378245
3.84	64.15	8.845	99.893	-0.0374139
3.84	64.17	8.845	99.892	-0.0369103
3.85	64.18	8.845	99.891	-0.0369592
3.85	64.20	8.845	99.891	-0.0373277
3.85	64.22	8.845	99.890	-0.0378297
3.85	64.23	8.845	99.889	-0.0380087
3.85	64.25	8.845	99.889	-0.0374965
3.86	64.27	8.845	99.888	-0.0371755
3.86	64.28	8.845	99.888	-0.0372668
3.86	64.30	8.844	99.887	-0.0377212
3.86	64.32	8.844	99.886	-0.0383615
3.86	64.34	8.844	99.886	-0.0384563
3.86	64.35	8.844	99.885	-0.0385089
3.86	64.37	8.844	99.884	-0.0387388
3.87	64.39	8.844	99.884	-0.0391460
3.87	64.40	8.844	99.883	-0.0395967
3.87	64.42	8.844	99.882	-0.0398266
3.87	64.44	8.844	99.882	-0.0399270
3.87	64.45	8.844	99.881	-0.0400237
3.88	64.47	8.844	99.880	-0.0402556
3.88	64.49	8.844	99.880	-0.0404382
3.88	64.50	8.844	99.879	-0.0407120
3.88	64.52	8.844	99.878	-0.0408452
3.88	64.54	8.844	99.878	-0.0407977
3.88	64.55	8.844	99.877	-0.0407064
3.89	64.57	8.844	99.876	-0.0403925
3.89	64.59	8.843	99.876	-0.0402611
3.89	64.60	8.843	99.875	-0.0403561
3.89	64.62	8.843	99.874	-0.0402685
3.89	64.64	8.843	99.874	-0.0402666
3.89	64.65	8.843	99.873	-0.0399489
3.89	64.67	8.843	99.872	-0.0395343
3.90	64.69	8.843	99.872	-0.0393025
3.90	64.70	8.843	99.871	-0.0393079
3.90	64.72	8.843	99.870	-0.0395361
3.90	64.74	8.843	99.870	-0.0398594
3.90	64.75	8.843	99.869	-0.0398648
3.91	64.77	8.843	99.868	-0.0396329
3.91	64.79	8.843	99.868	-0.0395470
3.91	64.80	8.843	99.867	-0.0396840
3.91	64.82	8.843	99.866	-0.0402722
3.91	64.84	8.843	99.866	-0.0408238
3.91	64.85	8.843	99.865	-0.0412366
3.91	64.87	8.842	99.864	-0.0412442
3.92	64.89	8.842	99.864	-0.0412936
3.92	64.90	8.842	99.863	-0.0413374
3.92	64.92	8.842	99.862	-0.0415658
3.92	64.94	8.842	99.862	-0.0417961
3.92	64.95	8.842	99.861	-0.0419370
3.93	64.97	8.842	99.860	-0.0421274
3.93	64.99	8.842	99.859	-0.0419941
3.93	65.00	8.842	99.859	-0.0420817
3.93	65.02	8.842	99.858	-0.0420303
3.93	65.04	8.842	99.857	-0.0419769
3.93	65.05	8.842	99.857	-0.0419750
3.94	65.07	8.842	99.856	-0.0419769
3.94	65.09	8.842	99.855	-0.0419769
3.94	65.10	8.842	99.854	-0.0420245
3.94	65.12	8.842	99.854	-0.0418913
3.94	65.14	8.841	99.853	-0.0417124
3.94	65.15	8.841	99.852	-0.0416762
3.94	65.17	8.841	99.852	-0.0414972
3.95	65.19	8.841	99.851	-0.0412668
3.95	65.20	8.841	99.850	-0.0413544
3.95	65.22	8.841	99.850	-0.0415809
3.95	65.24	8.841	99.849	-0.0419941
3.95	65.25	8.841	99.848	-0.0420836
3.96	65.27	8.841	99.848	-0.0416210
3.96	65.29	8.841	99.847	-0.0412555
3.96	65.30	8.841	99.846	-0.0409832
3.96	65.32	8.841	99.845	-0.0413068
3.96	65.34	8.841	99.845	-0.0415353
3.96	65.35	8.841	99.844	-0.0417142
3.96	65.37	8.841	99.843	-0.0415753
3.97	65.39	8.841	99.843	-0.0410690
3.97	65.40	8.840	99.842	-0.0407949
3.97	65.42	8.840	99.841	-0.0405245
3.97	65.44	8.840	99.841	-0.0405757
3.97	65.45	8.840	99.840	-0.0406653
3.98	65.47	8.840	99.839	-0.0407566
3.98	65.49	8.840	99.839	-0.0407072
3.98	65.50	8.840	99.838	-0.0405720
3.98	65.52	8.840	99.837	-0.0403967
3.98	65.54	8.840	99.837	-0.0403985
3.98	65.55	8.840	99.836	-0.0409506
3.99	65.57	8.840	99.835	-0.0415410
3.99	65.59	8.840	99.835	-0.0421789
3.99	65.60	8.840	99.834	-0.0423121
3.99	65.62	8.840	99.833	-0.0422664
3.99	65.64	8.840	99.832	-0.0423121
3.99	65.65	8.840	99.832	-0.0423121
3.99	65.67	8.839	99.831	-0.0425862
4.00	65.69	8.839	99.830	-0.0428147
4.00	65.70	8.839	99.830	-0.0428147
4.00	65.72	8.839	99.829	-0.0428983
4.00	65.74	8.839	99.828	-0.0428943
4.00	65.75	8.839	99.827	-0.0428943
4.01	65.77	8.839	99.827	-0.0430393
4.01	65.79	8.839	99.826	-0.0432279
4.01	65.81	8.839	99.825	-0.0435458
4.01	65.82	8.839	99.825	-0.0436352
4.01	65.84	8.839	99.824	-0.0438617
4.01	65.86	8.839	99.823	-0.0438657
4.01	65.87	8.839	99.822	-0.0440525
4.02	65.89	8.839	99.822	-0.0442789
4.02	65.91	8.839	99.821	-0.0440484
4.02	65.92	8.839	99.820	-0.0439510
4.02	65.94	8.838	99.819	-0.0439013
4.02	65.96	8.838	99.819	-0.0439967
4.03	65.97	8.838	99.818	-0.0442272
4.03	65.99	8.838	99.817	-0.0443226
4.03	66.01	8.838	99.816	-0.0441439
4.03	66.02	8.838	99.816	-0.0438717
4.03	66.04	8.838	99.815	-0.0436015
4.03	66.06	8.838	99.814	-0.0436015
4.04	66.07	8.838	99.814	-0.0436055
4.04	66.09	8.838	99.813	-0.0435578
4.04	66.11	8.838	99.812	-0.0433690
4.04	66.12	8.838	99.811	-0.0431822
4.04	66.14	8.838	99.811	-0.0432677
4.04	66.16	8.838	99.810	-0.0431306
4.04	66.17	8.838	99.809	-0.0431286
4.05	66.19	8.838	99.808	-0.0433114
4.05	66.21	8.837	99.808	-0.0436789
4.05	66.22	8.837	99.807	-0.0440484
4.05	66.24	8.837	99.806	-0.0441855
4.05	66.26	8.837	99.806	-0.0441855
4.06	66.27	8.837	99.805	-0.0441358
4.06	66.29	8.837	99.804	-0.0444536
4.06	66.31	8.837	99.803	-0.0445947
4.06	66.32	8.837	99.803	-0.0449186
4.06	66.34	8.837	99.802	-0.0450142
4.06	66.36	8.837	99.801	-0.0448293
4.06	66.37	8.837	99.800	-0.0448334
4.07	66.39	8.837	99.800	-0.0447004
4.07	66.41	8.837	99.799	-0.0448832
4.07	66.42	8.837	99.798	-0.0449248
4.07	66.44	8.837	99.797	-0.0448293
4.07	66.46	8.836	99.797	-0.0449187
4.08	66.47	8.836	99.796	-0.0446465
4.08	66.49	8.836	99.795	-0.0444638
4.08	66.51	8.836	99.794	-0.0446029
4.08	66.52	8.836	99.794	-0.0443784
4.08	66.54	8.836	99.793	-0.0444698
4.08	66.56	8.836	99.792	-0.0442413
4.09	66.57	8.836	99.791	-0.0438300
4.09	66.59	8.836	99.791	-0.0439214
4.09	66.61	8.836	99.790	-0.0439711
4.09	66.62	8.836	99.789	-0.0440645
4.09	66.64	8.836	99.788	-0.0439234
4.09	66.66	8.836	99.788	-0.0436868
4.09	66.67	8.836	99.787	-0.0436809
4.10	66.69	8.836	99.786	-0.0439113
4.10	66.71	8.835	99.786	-0.0442413
4.10	66.72	8.835	99.785	-0.0445216
4.10	66.74	8.835	99.784	-0.0447045
4.10	66.76	8.835	99.783	-0.0449310
4.11	66.77	8.835	99.783	-0.0451056
4.11	66.79	8.835	99.782	-0.0451451
4.11	66.81	8.835	99.781	-0.0455085
4.11	66.82	8.835	99.780	-0.0458304
4.11	66.84	8.835	99.779	-0.0461109
4.11	66.86	8.835	99.779	-0.0461609
4.11	66.87	8.835	99.778	-0.0458367
4.12	66.89	8.835	99.777	-0.0457433
4.12	66.91	8.835	99.776	-0.0458762
4.12	66.92	8.835	99.776	-0.0461046
4.12	66.94	8.835	99.775	-0.0465658
4.12	66.96	8.834	99.774	-0.0465680
4.13	66.97	8.834	99.773	-0.0464308
4.13	66.99	8.834	99.773	-0.0461046
4.13	67.01	8.834	99.772	-0.0457827
4.13	67.02	8.834	99.771	-0.0460589
4.13	67.04	8.834	99.770	-0.0463436
4.13	67.06	8.834	99.769	-0.0465743
4.14	67.07	8.834	99.769	-0.0464808
4.14	67.09	8.834	99.768	-0.0460674
4.14	67.11	8.834	99.767	-0.0458825
4.14	67.12	8.834	99.766	-0.0460653
4.14	67.14	8.834	99.766	-0.0462460
4.14	67.16	8.834	99.765	-0.0466158
4.14	67.17	8.834	99.764	-0.0466200
4.15	67.19	8.834	99.763	-0.0466200
4.15	67.21	8.833	99.763	-0.0464372
4.15	67.22	8.833	99.762	-0.0463437
4.15	67.24	8.833	99.761	-0.0464372
4.15	67.26	8.833	99.760	-0.0466637
4.16	67.27	8.833	99.759	-0.0469771
4.16	67.29	8.833	99.759	-0.0468857
4.16	67.31	8.833	99.758	-0.0468836
4.16	67.32	8.833	99.757	-0.0467486
4.16	67.34	8.833	99.756	-0.0469314
4.16	67.36	8.833	99.755	-0.0469836
4.16	67.37	8.833	99.755	-0.0470857
4.17	67.39	8.833	99.754	-0.0469921
4.17	67.41	8.833	99.753	-0.0467593
4.17	67.42	8.833	99.752	-0.0465701
4.17	67.44	8.832	99.752	-0.0465722
4.17	67.46	8.832	99.751	-0.0465786
4.18	67.47	8.832	99.750	-0.0464414
4.18	67.49	8.832	99.749	-0.0462150
4.18	67.51	8.832	99.748	-0.0459387
4.18	67.52	8.832	99.748	-0.0457558
4.18	67.54	8.832	99.747	-0.0455667
4.18	67.56	8.832	99.746	-0.0456020
4.19	67.57	8.832	99.745	-0.0456498
4.19	67.59	8.832	99.745	-0.0457454
4.19	67.61	8.832	99.744	-0.0454774
4.19	67.62	8.832	99.743	-0.0453881
4.19	67.64	8.832	99.742	-0.0454753
4.19	67.66	8.832	99.742	-0.0458451
4.19	67.67	8.832	99.741	-0.0463500
4.20	67.69	8.831	99.740	-0.0464872
4.20	67.71	8.831	99.739	-0.0465350
4.20	67.72	8.831	99.739	-0.0463501
4.20	67.74	8.831	99.738	-0.0461672
4.20	67.76	8.831	99.737	-0.0463479
4.21	67.77	8.831	99.736	-0.0464351
4.21	67.79	8.831	99.735	-0.0464351
4.21	67.81	8.831	99.735	-0.0462565
4.21	67.83	8.831	99.734	-0.0458472
4.21	67.84	8.831	99.733	-0.0457558
4.21	67.86	8.831	99.732	-0.0457994
4.21	67.88	8.831	99.732	-0.0461651
4.22	67.89	8.831	99.731	-0.0464372
4.22	67.91	8.831	99.730	-0.0465307
4.22	67.93	8.830	99.729	-0.0463894
4.22	67.94	8.830	99.728	-0.0462480
4.22	67.96	8.830	99.728	-0.0462586
4.23	67.98	8.830	99.727	-0.0463064
4.23	67.99	8.830	99.726	-0.0465893
4.23	68.01	8.830	99.725	-0.0466828
4.23	68.03	8.830	99.725	-0.0466764
4.23	68.04	8.830	99.724	-0.0465828
4.23	68.06	8.830	99.723	-0.0465765
4.24	68.08	8.830	99.722	-0.0466721
4.24	68.09	8.830	99.722	-0.0467721
4.24	68.11	8.830	99.721	-0.0469157
4.24	68.13	8.830	99.720	-0.0468221
4.24	68.14	8.830	99.719	-0.0469529
4.24	68.16	8.830	99.718	-0.0470400
4.24	68.18	8.829	99.718	-0.0471314
4.25	68.19	8.829	99.717	-0.0474971
4.25	68.21	8.829	99.716	-0.0475842
4.25	68.23	8.829	99.715	-0.0475864
4.25	68.24	8.829	99.714	-0.0474928
4.25	68.26	8.829	99.714	-0.0474971
4.26	68.28	8.829	99.713	-0.0477758
4.26	68.29	8.829	99.712	-0.0480479
4.26	68.31	8.829	99.711	-0.0483244
4.26	68.33	8.829	99.710	-0.0481873
4.26	68.34	8.829	99.710	-0.0478193
4.26	68.36	8.829	99.709	-0.0474514
4.26	68.38	8.829	99.708	-0.0471750
4.27	68.39	8.829	99.707	-0.0474014
4.27	68.41	8.828	99.706	-0.0473970
4.27	68.43	8.828	99.706	-0.0474841
4.27	68.44	8.828	99.705	-0.0474798
4.27	68.46	8.828	99.704	-0.0474819
4.28	68.48	8.828	99.703	-0.0475320
4.28	68.49	8.828	99.702	-0.0474863
4.28	68.51	8.828	99.702	-0.0478062
4.28	68.53	8.828	99.701	-0.0481762
4.28	68.54	8.828	99.700	-0.0484114
4.28	68.56	8.828	99.699	-0.0483266
4.29	68.58	8.828	99.698	-0.0481024
4.29	68.59	8.828	99.698	-0.0481024
4.29	68.61	8.828	99.697	-0.0483310
4.29	68.63	8.828	99.696	-0.0485095
4.29	68.64	8.827	99.695	-0.0487816
4.29	68.66	8.827	99.694	-0.0490057
4.30	68.68	8.827	99.694	-0.0490927
4.30	68.69	8.827	99.693	-0.0491361
4.30	68.71	8.827	99.692	-0.0491773
4.30	68.73	8.827	99.691	-0.0490859
4.30	68.74	8.827	99.690	-0.0489533
4.30	68.76	8.827	99.690	-0.0488229
4.30	68.78	8.827	99.689	-0.0486009
4.31	68.79	8.827	99.688	-0.0485095
4.31	68.81	8.827	99.687	-0.0485987
4.31	68.83	8.827	99.686	-0.0485987
4.31	68.84	8.827	99.685	-0.0484638
4.31	68.86	8.827	99.685	-0.0483723
4.31	68.88	8.826	99.684	-0.0480044
4.32	68.89	8.826	99.683	-0.0481873
4.32	68.91	8.826	99.682	-0.0485508
4.32	68.93	8.826	99.681	-0.0487772
4.32	68.94	8.826	99.681	-0.0489120
4.32	68.96	8.826	99.680	-0.0488641
4.33	68.98	8.826	99.679	-0.0488184
4.33	68.99	8.826	99.678	-0.0489076
4.33	69.01	8.826	99.677	-0.0491773
4.33	69.03	8.826	99.677	-0.0494059
4.33	69.04	8.826	99.676	-0.0497303
4.33	69.06	8.826	99.675	-0.0498195
4.34	69.08	8.826	99.674	-0.0499131
4.34	69.09	8.826	99.673	-0.0499589
4.34	69.11	8.825	99.672	-0.0501440
4.34	69.13	8.825	99.672	-0.0501989
4.34	69.14	8.825	99.671	-0.0501966
4.34	69.16	8.825	99.670	-0.0503314
4.35	69.18	8.825	99.669	-0.0503291
4.35	69.19	8.825	99.668	-0.0503268
4.35	69.21	8.825	99.667	-0.0501440
4.35	69.23	8.825	99.667	-0.0501006
4.35	69.24	8.825	99.666	-0.0504685
4.35	69.26	8.825	99.665	-0.0507452
4.35	69.28	8.825	99.664	-0.0507885
4.36	69.29	8.825	99.663	-0.0506491
4.36	69.31	8.825	99.662	-0.0506103
4.36	69.33	8.824	99.661	-0.0509761
4.36	69.34	8.824	99.661	-0.0513372
4.36	69.36	8.824	99.660	-0.0515516
4.36	69.38	8.824	99.659	-0.0516335
4.37	69.39	8.824	99.658	-0.0513594
4.37	69.41	8.824	99.657	-0.0512176
4.37	69.43	8.824	99.656	-0.0511286
4.37	69.44	8.824	99.655	-0.0514004
4.37	69.46	8.824	99.655	-0.0519487
4.38	69.48	8.824	99.654	-0.0520834
4.38	69.49	8.824	99.653	-0.0519920
4.38	69.51	8.824	99.652	-0.0515831
4.38	69.53	8.824	99.651	-0.0513594
4.38	69.54	8.823	99.650	-0.0515012
4.38	69.56	8.823	99.649	-0.0517730
4.39	69.58	8.823	99.649	-0.0519124
4.39	69.59	8.823	99.648	-0.0516840
4.39	69.61	8.823	99.647	-0.0513617
4.39	69.63	8.823	99.646	-0.0511309
4.39	69.64	8.823	99.645	-0.0511696
4.39	69.66	8.823	99.644	-0.0514847
4.40	69.68	8.823	99.643	-0.0517541
4.40	69.69	8.823	99.643	-0.0516147
4.40	69.71	8.823	99.642	-0.0513453
4.40	69.73	8.823	99.641	-0.0509845
4.40	69.74	8.823	99.640	-0.0508567
4.40	69.76	8.823	99.639	-0.0510395
4.40	69.78	8.822	99.638	-0.0510806
4.41	69.79	8.822	99.637	-0.0509001
4.41	69.81	8.822	99.637	-0.0505780
4.41	69.83	8.822	99.636	-0.0502125
4.41	69.84	8.822	99.635	-0.0499360
4.41	69.86	8.822	99.634	-0.0498812
4.41	69.88	8.822	99.633	-0.0497876
4.42	69.89	8.822	99.632	-0.0499748
4.42	69.91	8.822	99.632	-0.0500754
4.42	69.93	8.822	99.631	-0.0498126
4.42	69.94	8.822	99.630	-0.0495841
4.42	69.96	8.822	99.629	-0.0493991
4.43	69.98	8.822	99.628	-0.0497144
4.43	70.00	8.821	99.627	-0.0498926
4.43	70.01	8.821	99.627	-0.0497990
4.43	70.03	8.821	99.626	-0.0497031
4.43	70.05	8.821	99.625	-0.0496207
4.43	70.06	8.821	99.624	-0.0497167
4.44	70.08	8.821	99.623	-0.0496755
4.44	70.10	8.821	99.622	-0.0498561
4.44	70.11	8.821	99.622	-0.0500754
4.44	70.13	8.821	99.621	-0.0499360
4.44	70.15	8.821	99.620	-0.0498903
4.44	70.16	8.821	99.619	-0.0498469
4.45	70.18	8.821	99.618	-0.0501256
4.45	70.20	8.821	99.617	-0.0504866
4.45	70.21	8.821	99.617	-0.0503061
4.45	70.23	8.820	99.616	-0.0501211
4.45	70.25	8.820	99.615	-0.0498926
4.45	70.26	8.820	99.614	-0.0500777
4.45	70.28	8.820	99.613	-0.0502992
4.46	70.30	8.820	99.612	-0.0506260
4.46	70.31	8.820	99.612	-0.0507150
4.46	70.33	8.820	99.611	-0.0504363
4.46	70.35	8.820	99.610	-0.0503860
4.46	70.36	8.820	99.609	-0.0500617
4.46	70.38	8.820	99.608	-0.0500183
4.47	70.40	8.820	99.607	-0.0502513
4.47	70.41	8.820	99.606	-0.0504386
4.47	70.43	8.820	99.606	-0.0506740
4.47	70.45	8.819	99.605	-0.0502193
4.47	70.46	8.819	99.604	-0.0498058
4.48	70.48	8.819	99.603	-0.0496207
4.48	70.50	8.819	99.602	-0.0499428
4.48	70.51	8.819	99.601	-0.0504113
4.48	70.53	8.819	99.601	-0.0504640
4.48	70.55	8.819	99.600	-0.0501851
4.48	70.56	8.819	99.599	-0.0497646
4.49	70.58	8.819	99.598	-0.0496207
4.49	70.60	8.819	99.597	-0.0498058
4.49	70.61	8.819	99.596	-0.0501736
4.49	70.63	8.819	99.596	-0.0505872
4.49	70.65	8.819	99.595	-0.0509481
4.49	70.66	8.819	99.594	-0.0511309
4.50	70.68	8.818	99.593	-0.0510852
4.50	70.70	8.818	99.592	-0.0511766
4.50	70.71	8.818	99.591	-0.0514965
4.50	70.73	8.818	99.590	-0.0518573
4.50	70.75	8.818	99.590	-0.0523575
4.50	70.76	8.818	99.589	-0.0522661
4.50	70.78	8.818	99.588	-0.0523142
4.51	70.80	8.818	99.587	-0.0525426
4.51	70.81	8.818	99.586	-0.0527182
4.51	70.83	8.818	99.585	-0.0529441
4.51	70.85	8.818	99.584	-0.0528552
4.51	70.86	8.818	99.583	-0.0527206
4.51	70.88	8.818	99.583	-0.0528600
4.52	70.90	8.817	99.582	-0.0531293
4.52	70.91	8.817	99.581	-0.0534442
4.52	70.93	8.817	99.580	-0.0536750
4.52	70.95	8.817	99.579	-0.0538145
4.52	70.96	8.817	99.578	-0.0538170
4.53	70.98	8.817	99.577	-0.0538651
4.53	71.00	8.817	99.576	-0.0539973
4.53	71.01	8.817	99.575	-0.0545455
4.53	71.03	8.817	99.574	-0.0550886
4.53	71.05	8.817	99.574	-0.0551775
4.53	71.06	8.817	99.573	-0.0549948
4.54	71.08	8.817	99.572	-0.0545355
4.54	71.10	8.816	99.571	-0.0544417
4.54	71.11	8.816	99.570	-0.0546625
4.54	71.13	8.816	99.569	-0.0552055
4.54	71.15	8.816	99.568	-0.0554795
4.54	71.16	8.816	99.567	-0.0552511
4.55	71.18	8.816	99.566	-0.0547082
4.55	71.20	8.816	99.565	-0.0542540
4.55	71.21	8.816	99.564	-0.0543454
4.55	71.23	8.816	99.563	-0.0546169
4.55	71.25	8.816	99.563	-0.0547945
4.55	71.26	8.816	99.562	-0.0546119
4.55	71.28	8.816	99.561	-0.0545205
4.56	71.30	8.815	99.560	-0.0544292
4.56	71.31	8.815	99.559	-0.0542922
4.56	71.33	8.815	99.558	-0.0542873
4.56	71.35	8.815	99.557	-0.0541984
4.56	71.36	8.815	99.556	-0.0540590
4.56	71.38	8.815	99.555	-0.0537752
4.57	71.40	8.815	99.554	-0.0534483
4.57	71.41	8.815	99.554	-0.0531599
4.57	71.43	8.815	99.553	-0.0531599
4.57	71.45	8.815	99.552	-0.0531648
4.57	71.46	8.815	99.551	-0.0531672
4.58	71.48	8.815	99.550	-0.0530808
4.58	71.50	8.815	99.549	-0.0528526
4.58	71.51	8.814	99.548	-0.0527661
4.58	71.53	8.814	99.547	-0.0528094
4.58	71.55	8.814	99.546	-0.0529943
4.58	71.57	8.814	99.546	-0.0529943
4.59	71.58	8.814	99.545	-0.0528094
4.59	71.60	8.814	99.544	-0.0525835
4.59	71.62	8.814	99.543	-0.0525787
4.59	71.63	8.814	99.542	-0.0526196
4.59	71.65	8.814	99.541	-0.0527084
4.59	71.67	8.814	99.540	-0.0527949
4.60	71.68	8.814	99.539	-0.0525619
4.60	71.70	8.814	99.538	-0.0521537
4.60	71.72	8.814	99.538	-0.0517910
4.60	71.73	8.813	99.537	-0.0515652
4.60	71.75	8.813	99.536	-0.0518870
4.60	71.77	8.813	99.535	-0.0523433
4.60	71.78	8.813	99.534	-0.0524826
4.61	71.80	8.813	99.533	-0.0525787
4.61	71.82	8.813	99.532	-0.0523505
4.61	71.83	8.813	99.532	-0.0523505
4.61	71.85	8.813	99.531	-0.0526652
4.61	71.87	8.813	99.530	-0.0529871
4.61	71.88	8.813	99.529	-0.0534915
4.62	71.90	8.813	99.528	-0.0536766
4.62	71.92	8.813	99.527	-0.0536790
4.62	71.93	8.813	99.526	-0.0536790
4.62	71.95	8.812	99.525	-0.0537320
4.62	71.97	8.812	99.524	-0.0541861
4.63	71.98	8.812	99.523	-0.0545969
4.63	72.00	8.812	99.523	-0.0546376
4.63	72.02	8.812	99.522	-0.0543206
4.63	72.03	8.812	99.521	-0.0540109
4.63	72.05	8.812	99.520	-0.0538714
4.63	72.07	8.812	99.519	-0.0541022
4.64	72.08	8.812	99.518	-0.0543304
4.64	72.10	8.812	99.517	-0.0544649
4.64	72.12	8.812	99.516	-0.0543761
4.64	72.13	8.812	99.515	-0.0540109
4.64	72.15	8.811	99.514	-0.0537851
4.64	72.17	8.811	99.514	-0.0535665
4.65	72.18	8.811	99.513	-0.0538479
4.65	72.20	8.811	99.512	-0.0539417
4.65	72.22	8.811	99.511	-0.0538528
4.65	72.23	8.811	99.510	-0.0536245
4.65	72.25	8.811	99.509	-0.0533071
4.65	72.27	8.811	99.508	-0.0534034
4.65	72.28	8.811	99.507	-0.0534996
4.66	72.30	8.811	99.506	-0.0535935
4.66	72.32	8.811	99.505	-0.0534613
4.66	72.33	8.811	99.505	-0.0531414
4.66	72.35	8.811	99.504	-0.0529586
4.66	72.37	8.810	99.503	-0.0529586
4.66	72.38	8.810	99.502	-0.0533242
4.67	72.40	8.810	99.501	-0.0536538
4.67	72.42	8.810	99.500	-0.0538416
4.67	72.43	8.810	99.499	-0.0538008
4.67	72.45	8.810	99.498	-0.0537069
4.67	72.47	8.810	99.497	-0.0537069
4.68	72.48	8.810	99.497	-0.0537094
4.68	72.50	8.810	99.496	-0.0538922
4.68	72.52	8.810	99.495	-0.0539812
4.68	72.53	8.810	99.494	-0.0539812
4.68	72.55	8.810	99.493	-0.0538008
4.68	72.57	8.809	99.492	-0.0536686
4.69	72.58	8.809	99.491	-0.0536278
4.69	72.60	8.809	99.490	-0.0539960
4.69	72.62	8.809	99.489	-0.0542345
4.69	72.63	8.809	99.488	-0.0541913
4.69	72.65	8.809	99.488	-0.0541047
4.69	72.67	8.809	99.487	-0.0537438
4.70	72.68	8.809	99.486	-0.0537462
4.70	72.70	8.809	99.485	-0.0540207
4.70	72.72	8.809	99.484	-0.0540640
4.70	72.73	8.809	99.483	-0.0541962
4.70	72.75	8.809	99.482	-0.0541505
4.70	72.77	8.809	99.481	-0.0541097
4.70	72.78	8.808	99.480	-0.0542951
4.71	72.80	8.808	99.479	-0.0544373
4.71	72.82	8.808	99.479	-0.0547575
4.71	72.83	8.808	99.478	-0.0551235
4.71	72.85	8.808	99.477	-0.0552150
4.71	72.87	8.808	99.476	-0.0553065
4.71	72.88	8.808	99.475	-0.0553065
4.72	72.90	8.808	99.474	-0.0553980
4.72	72.92	8.808	99.473	-0.0558554
4.72	72.93	8.808	99.472	-0.0560842
4.72	72.95	8.808	99.471	-0.0562163
4.72	72.97	8.808	99.470	-0.0560307
4.73	72.98	8.807	99.469	-0.0561222
4.73	73.00	8.807	99.468	-0.0562162
4.73	73.02	8.807	99.467	-0.0564553
4.73	73.03	8.807	99.466	-0.0564631
4.73	73.05	8.807	99.465	-0.0560996
4.73	73.07	8.807	99.465	-0.0561021
4.74	73.08	8.807	99.464	-0.0560564
4.74	73.10	8.807	99.463	-0.0560996
4.74	73.12	8.807	99.462	-0.0561479
4.74	73.13	8.807	99.461	-0.0562394
4.74	73.15	8.807	99.460	-0.0562420
4.74	73.17	8.807	99.459	-0.0561962
4.75	73.18	8.806	99.458	-0.0559191
4.75	73.20	8.806	99.457	-0.0555988
4.75	73.22	8.806	99.456	-0.0557386
4.75	73.23	8.806	99.455	-0.0560641
4.75	73.25	8.806	99.454	-0.0561962
4.75	73.27	8.806	99.453	-0.0560564
4.75	73.28	8.806	99.452	-0.0556496
4.76	73.30	8.806	99.451	-0.0555632
4.76	73.32	8.806	99.451	-0.0557463
4.76	73.33	8.806	99.450	-0.0560615
4.76	73.35	8.806	99.449	-0.0561937
4.76	73.37	8.806	99.448	-0.0560996
4.76	73.38	8.805	99.447	-0.0561936
4.77	73.40	8.805	99.446	-0.0558327
4.77	73.42	8.805	99.445	-0.0557005
4.77	73.43	8.805	99.444	-0.0555225
4.77	73.45	8.805	99.443	-0.0553420
4.77	73.47	8.805	99.442	-0.0555683
4.78	73.48	8.805	99.441	-0.0556141
4.78	73.50	8.805	99.440	-0.0556624
4.78	73.52	8.805	99.439	-0.0556192
4.78	73.53	8.805	99.438	-0.0554894
4.78	73.55	8.805	99.438	-0.0554029
4.78	73.57	8.805	99.437	-0.0555810
4.79	73.58	8.804	99.436	-0.0556700
4.79	73.60	8.804	99.435	-0.0556700
4.79	73.62	8.804	99.434	-0.0557641
4.79	73.63	8.804	99.433	-0.0557641
4.79	73.65	8.804	99.432	-0.0561685
4.79	73.67	8.804	99.431	-0.0562574
4.80	73.68	8.804	99.430	-0.0562143
4.80	73.70	8.804	99.429	-0.0562220
4.80	73.72	8.804	99.428	-0.0561355
4.80	73.73	8.804	99.427	-0.0564103
4.80	73.75	8.804	99.426	-0.0565476
4.80	73.77	8.804	99.425	-0.0565986
4.80	73.78	8.804	99.424	-0.0565502
4.81	73.80	8.803	99.424	-0.0564154
4.81	73.82	8.803	99.423	-0.0562271
4.81	73.83	8.803	99.422	-0.0562677
4.81	73.85	8.803	99.421	-0.0565960
4.81	73.87	8.803	99.420	-0.0567791
4.81	73.88	8.803	99.419	-0.0569217
4.82	73.90	8.803	99.418	-0.0567412
4.82	73.92	8.803	99.417	-0.0565606
4.82	73.93	8.803	99.416	-0.0566599
4.82	73.95	8.803	99.415	-0.0567974
4.82	73.97	8.803	99.414	-0.0572934
4.83	73.98	8.802	99.413	-0.0576571
4.83	74.00	8.802	99.412	-0.0577918
4.83	74.02	8.802	99.411	-0.0575575
4.83	74.03	8.802	99.410	-0.0573744
4.83	74.05	8.802	99.409	-0.0573718
4.83	74.07	8.802	99.408	-0.0574255
4.84	74.08	8.802	99.407	-0.0576139
4.84	74.10	8.802	99.406	-0.0574255
4.84	74.12	8.802	99.405	-0.0571075
4.84	74.13	8.802	99.405	-0.0568812
4.84	74.15	8.802	99.404	-0.0566548
4.84	74.17	8.802	99.403	-0.0567490
4.85	74.18	8.801	99.402	-0.0568864
4.85	74.20	8.801	99.401	-0.0568890
4.85	74.22	8.801	99.400	-0.0568484
4.85	74.23	8.801	99.399	-0.0566141
4.85	74.25	8.801	99.398	-0.0562045
4.85	74.27	8.801	99.397	-0.0560187
4.85	74.28	8.801	99.396	-0.0561103
4.86	74.30	8.801	99.395	-0.0561077
4.86	74.32	8.801	99.394	-0.0559652
4.86	74.33	8.801	99.393	-0.0555123
4.86	74.35	8.801	99.392	-0.0552808
4.86	74.37	8.801	99.391	-0.0554665
4.86	74.38	8.800	99.390	-0.0555988
4.87	74.40	8.800	99.390	-0.0557820
4.87	74.42	8.800	99.389	-0.0557362
4.87	74.43	8.800	99.388	-0.0557362
4.87	74.45	8.800	99.387	-0.0558736
4.87	74.47	8.800	99.386	-0.0560110
4.88	74.48	8.800	99.385	-0.0562858
4.88	74.50	8.800	99.384	-0.0564690
4.88	74.52	8.800	99.383	-0.0567948
4.88	74.53	8.800	99.382	-0.0567463
4.88	74.55	8.800	99.381	-0.0566521
4.88	74.57	8.800	99.380	-0.0565986
4.89	74.58	8.799	99.379	-0.0569649
4.89	74.60	8.799	99.378	-0.0574254
4.89	74.62	8.799	99.377	-0.0575681
4.89	74.63	8.799	99.376	-0.0577055
4.89	74.65	8.799	99.375	-0.0575171
4.89	74.67	8.799	99.374	-0.0574228
4.90	74.68	8.799	99.373	-0.0575602
4.90	74.70	8.799	99.373	-0.0575118
4.90	74.72	8.799	99.372	-0.0577434
4.90	74.73	8.799	99.371	-0.0580639
4.90	74.75	8.799	99.370	-0.0577354
4.90	74.77	8.799	99.369	-0.0574660
4.90	74.78	8.798	99.368	-0.0572802
4.91	74.80	8.798	99.367	-0.0571860
4.91	74.82	8.798	99.366	-0.0575981
4.91	74.83	8.798	99.365	-0.0576844
4.91	74.85	8.798	99.364	-0.0574071
4.91	74.87	8.798	99.363	-0.0569976
4.91	74.88	8.798	99.362	-0.0565805
4.92	74.90	8.798	99.361	-0.0567636
4.92	74.92	8.798	99.360	-0.0569924
4.92	74.93	8.798	99.359	-0.0570788
4.92	74.95	8.798	99.358	-0.0570814
4.92	74.97	8.798	99.357	-0.0568041
4.93	74.98	8.797	99.356	-0.0568041
4.93	75.00	8.797	99.355	-0.0568015
4.93	75.02	8.797	99.354	-0.0567506
4.93	75.03	8.797	99.353	-0.0568931
4.93	75.05	8.797	99.352	-0.0568957
4.93	75.07	8.797	99.352	-0.0565753
4.94	75.08	8.797	99.351	-0.0563387
4.94	75.10	8.797	99.350	-0.0560615
4.94	75.12	8.797	99.349	-0.0560641
4.94	75.13	8.797	99.348	-0.0562497
4.94	75.15	8.797	99.347	-0.0564354
4.94	75.17	8.797	99.346	-0.0564708
4.95	75.18	8.796	99.345	-0.0562800
4.95	75.20	8.796	99.344	-0.0560944
4.95	75.22	8.796	99.343	-0.0559546
4.95	75.23	8.796	99.342	-0.0563258
4.95	75.25	8.796	99.341	-0.0563819
4.95	75.27	8.796	99.340	-0.0564328
4.95	75.28	8.796	99.339	-0.0562549
4.96	75.30	8.796	99.338	-0.0563490
4.96	75.32	8.796	99.337	-0.0567583
4.96	75.33	8.796	99.337	-0.0570840
4.96	75.35	8.796	99.336	-0.0575012
4.96	75.37	8.796	99.335	-0.0574986
4.96	75.38	8.795	99.334	-0.0574044
4.97	75.40	8.795	99.333	-0.0570761
4.97	75.42	8.795	99.332	-0.0569794
4.97	75.43	8.795	99.331	-0.0572998
4.97	75.45	8.795	99.330	-0.0575691
4.97	75.47	8.795	99.329	-0.0579325
4.98	75.48	8.795	99.328	-0.0576931
4.98	75.50	8.795	99.327	-0.0572788
4.98	75.52	8.795	99.326	-0.0572330
4.98	75.53	8.795	99.325	-0.0572762
4.98	75.55	8.795	99.324	-0.0579193
4.98	75.57	8.795	99.323	-0.0582853
4.99	75.58	8.794	99.322	-0.0581507
4.99	75.60	8.794	99.321	-0.0580135
4.99	75.62	8.794	99.320	-0.0579651
4.99	75.63	8.794	99.319	-0.0581427
4.99	75.65	8.794	99.318	-0.0585140
4.99	75.67	8.794	99.317	-0.0588774
5.00	75.68	8.794	99.316	-0.0591949
5.00	75.70	8.794	99.315	-0.0592837
5.00	75.72	8.794	99.314	-0.0590980
5.00	75.73	8.794	99.313	-0.0590630
5.00	75.75	8.794	99.312	-0.0593348
5.00	75.77	8.793	99.311	-0.0595663
5.00	75.78	8.793	99.310	-0.0596121
5.01	75.80	8.793	99.309	-0.0595178
5.01	75.82	8.793	99.308	-0.0590119
5.01	75.83	8.793	99.307	-0.0590092
5.01	75.85	8.793	99.306	-0.0588800
5.01	75.87	8.793	99.305	-0.0588800
5.01	75.88	8.793	99.304	-0.0589715
5.02	75.90	8.793	99.303	-0.0585060
5.02	75.92	8.793	99.302	-0.0583661
5.02	75.93	8.793	99.302	-0.0581885
5.02	75.95	8.793	99.301	-0.0583257
5.02	75.97	8.792	99.300	-0.0586459
5.03	75.98	8.792	99.299	-0.0586513
5.03	76.00	8.792	99.298	-0.0586540
5.03	76.02	8.792	99.297	-0.0583337
5.03	76.03	8.792	99.296	-0.0581991
5.03	76.05	8.792	99.295	-0.0581965
5.03	76.07	8.792	99.294	-0.0580592
5.04	76.08	8.792	99.293	-0.0583310
5.04	76.10	8.792	99.292	-0.0582853
5.04	76.12	8.792	99.291	-0.0583795
5.04	76.13	8.792	99.290	-0.0583848
5.04	76.15	8.791	99.289	-0.0580645
5.04	76.17	8.791	99.288	-0.0582422
5.05	76.18	8.791	99.287	-0.0583257
5.05	76.20	8.791	99.286	-0.0584145
5.05	76.22	8.791	99.285	-0.0585087
5.05	76.23	8.791	99.284	-0.0581401
5.05	76.25	8.791	99.283	-0.0580486
5.05	76.27	8.791	99.282	-0.0581347
5.05	76.28	8.791	99.281	-0.0580970
5.06	76.30	8.791	99.280	-0.0582933
5.06	76.32	8.791	99.279	-0.0582044
5.06	76.33	8.791	99.278	-0.0579730
5.06	76.35	8.790	99.277	-0.0580108
5.06	76.37	8.790	99.276	-0.0579597
5.06	76.38	8.790	99.275	-0.0580565
5.07	76.40	8.790	99.274	-0.0581965
5.07	76.42	8.790	99.273	-0.0581050
5.07	76.43	8.790	99.272	-0.0580161
5.07	76.45	8.790	99.271	-0.0577900
5.07	76.47	8.790	99.270	-0.0576149
5.08	76.48	8.790	99.270	-0.0576149
5.08	76.50	8.790	99.269	-0.0577953
5.08	76.52	8.790	99.268	-0.0580188
5.08	76.53	8.790	99.267	-0.0581103
5.08	76.55	8.789	99.266	-0.0581103
5.08	76.57	8.789	99.265	-0.0581103
5.09	76.58	8.789	99.264	-0.0581103
5.09	76.60	8.789	99.263	-0.0581050
5.09	76.62	8.789	99.262	-0.0581938
5.09	76.63	8.789	99.261	-0.0581427
5.09	76.65	8.789	99.260	-0.0581023
5.09	76.67	8.789	99.259	-0.0581560
5.10	76.68	8.789	99.258	-0.0582502
5.10	76.70	8.789	99.257	-0.0585732
5.10	76.72	8.789	99.256	-0.0587105
5.10	76.74	8.788	99.255	-0.0585247
5.10	76.75	8.788	99.254	-0.0583848
5.10	76.77	8.788	99.253	-0.0581991
5.10	76.79	8.788	99.252	-0.0580645
5.11	76.80	8.788	99.251	-0.0583417
5.11	76.82	8.788	99.250	-0.0582987
5.11	76.84	8.788	99.249	-0.0583902
5.11	76.85	8.788	99.248	-0.0584844
5.11	76.87	8.788	99.247	-0.0583066
5.11	76.89	8.788	99.246	-0.0584493
5.12	76.90	8.788	99.245	-0.0583604
5.12	76.92	8.788	99.244	-0.0583604
5.12	76.94	8.787	99.243	-0.0583577
5.12	76.95	8.787	99.242	-0.0580831
5.12	76.97	8.787	99.241	-0.0580400
5.13	76.99	8.787	99.240	-0.0578164
5.13	77.00	8.787	99.239	-0.0578164
5.13	77.02	8.787	99.238	-0.0581422
5.13	77.04	8.787	99.237	-0.0582364
5.13	77.05	8.787	99.237	-0.0583333
5.13	77.07	8.787	99.236	-0.0580181
5.14	77.09	8.787	99.235	-0.0577407
5.14	77.10	8.787	99.234	-0.0578755
5.14	77.12	8.787	99.233	-0.0580049
5.14	77.14	8.786	99.232	-0.0580560
5.14	77.15	8.786	99.231	-0.0578781
5.14	77.17	8.786	99.230	-0.0576086
5.15	77.19	8.786	99.229	-0.0575655
5.15	77.20	8.786	99.228	-0.0574713
5.15	77.22	8.786	99.227	-0.0574765
5.15	77.24	8.786	99.226	-0.0574765
5.15	77.25	8.786	99.225	-0.0574765
5.15	77.27	8.786	99.224	-0.0575629
5.15	77.28	8.786	99.223	-0.0575092
5.16	77.30	8.786	99.222	-0.0573639
5.16	77.32	8.785	99.221	-0.0573587
5.16	77.33	8.785	99.220	-0.0574607
5.16	77.35	8.785	99.219	-0.0576439
5.16	77.37	8.785	99.218	-0.0577892
5.16	77.38	8.785	99.217	-0.0576060
5.17	77.40	8.785	99.216	-0.0573744
5.17	77.42	8.785	99.215	-0.0573770
5.17	77.43	8.785	99.214	-0.0573718
5.17	77.45	8.785	99.213	-0.0574176
5.17	77.47	8.785	99.213	-0.0574123
5.18	77.48	8.785	99.212	-0.0573181
5.18	77.50	8.785	99.211	-0.0572724
5.18	77.52	8.784	99.210	-0.0574123
5.18	77.53	8.784	99.209	-0.0575549
5.18	77.55	8.784	99.208	-0.0576465
5.18	77.57	8.784	99.207	-0.0578755
5.19	77.58	8.784	99.206	-0.0578297
5.19	77.60	8.784	99.205	-0.0577381
5.19	77.62	8.784	99.204	-0.0578297
5.19	77.63	8.784	99.203	-0.0580075
5.19	77.65	8.784	99.202	-0.0586000
5.19	77.67	8.784	99.201	-0.0590174
5.20	77.68	8.784	99.200	-0.0588397
5.20	77.70	8.784	99.199	-0.0587993
5.20	77.72	8.783	99.198	-0.0585165
5.20	77.73	8.783	99.197	-0.0587320
5.20	77.75	8.783	99.196	-0.0589985
5.20	77.77	8.783	99.195	-0.0591816
5.20	77.78	8.783	99.194	-0.0594077
5.21	77.80	8.783	99.193	-0.0592274
5.21	77.82	8.783	99.192	-0.0590901
5.21	77.83	8.783	99.191	-0.0588128
5.21	77.85	8.783	99.190	-0.0589124
5.21	77.87	8.783	99.189	-0.0591331
5.21	77.88	8.783	99.188	-0.0592220
5.22	77.90	8.782	99.187	-0.0591681
5.22	77.92	8.782	99.186	-0.0586997
5.22	77.93	8.782	99.185	-0.0583768
5.22	77.95	8.782	99.184	-0.0582800
5.22	77.97	8.782	99.183	-0.0583768
5.23	77.98	8.782	99.182	-0.0584763
5.23	78.00	8.782	99.181	-0.0582555
5.23	78.02	8.782	99.180	-0.0580778
5.23	78.03	8.782	99.179	-0.0578032
5.23	78.05	8.782	99.178	-0.0578490
5.23	78.07	8.782	99.177	-0.0580725
5.24	78.08	8.782	99.177	-0.0581156
5.24	78.10	8.781	99.176	-0.0581964
5.24	78.12	8.781	99.175	-0.0581427
5.24	78.14	8.781	99.174	-0.0579571
5.24	78.15	8.781	99.173	-0.0581374
5.24	78.17	8.781	99.172	-0.0581885
5.25	78.19	8.781	99.171	-0.0580970
5.25	78.20	8.781	99.170	-0.0581427
5.25	78.22	8.781	99.169	-0.0577768
5.25	78.24	8.781	99.168	-0.0574460
5.25	78.25	8.781	99.167	-0.0573950
5.25	78.27	8.781	99.166	-0.0573036
5.25	78.29	8.781	99.165	-0.0572526
5.26	78.30	8.780	99.164	-0.0573035
5.26	78.32	8.780	99.163	-0.0570697
5.26	78.34	8.780	99.162	-0.0569808
5.26	78.35	8.780	99.161	-0.0568946
5.26	78.37	8.780	99.160	-0.0568894
5.26	78.39	8.780	99.159	-0.0570749
5.27	78.40	8.780	99.158	-0.0573010
5.27	78.42	8.780	99.157	-0.0574839
5.27	78.44	8.780	99.156	-0.0573441
5.27	78.45	8.780	99.155	-0.0572474
5.27	78.47	8.780	99.154	-0.0572931
5.28	78.49	8.780	99.153	-0.0574303
5.28	78.50	8.779	99.153	-0.0577503
5.28	78.52	8.779	99.152	-0.0579332
5.28	78.54	8.779	99.151	-0.0578014
5.28	78.55	8.779	99.150	-0.0577125
5.28	78.57	8.779	99.149	-0.0576668
5.29	78.59	8.779	99.148	-0.0578471
5.29	78.60	8.779	99.147	-0.0580247
5.29	78.62	8.779	99.146	-0.0580704
5.29	78.64	8.779	99.145	-0.0578418
5.29	78.65	8.779	99.144	-0.0575217
5.29	78.67	8.779	99.143	-0.0576132
5.30	78.69	8.778	99.142	-0.0575674
5.30	78.70	8.778	99.141	-0.0577503
5.30	78.72	8.778	99.140	-0.0577961
5.30	78.74	8.778	99.139	-0.0577556
5.30	78.75	8.778	99.138	-0.0577583
5.30	78.77	8.778	99.137	-0.0577125
5.30	78.79	8.778	99.136	-0.0576184
5.31	78.80	8.778	99.135	-0.0576132
5.31	78.82	8.778	99.134	-0.0578013
5.31	78.84	8.778	99.133	-0.0578955
5.31	78.85	8.778	99.132	-0.0581752
5.31	78.87	8.778	99.131	-0.0581294
5.31	78.89	8.777	99.130	-0.0580784
5.32	78.90	8.777	99.129	-0.0581268
5.32	78.92	8.777	99.128	-0.0582156
5.32	78.94	8.777	99.127	-0.0581698
5.32	78.95	8.777	99.126	-0.0581268
5.32	78.97	8.777	99.125	-0.0578550
5.33	78.99	8.777	99.125	-0.0578577
5.33	79.00	8.777	99.124	-0.0580433
5.33	79.02	8.777	99.123	-0.0578550
5.33	79.04	8.777	99.122	-0.0578093
5.33	79.05	8.777	99.121	-0.0576773
5.33	79.07	8.777	99.120	-0.0574917
5.34	79.09	8.776	99.119	-0.0576721
5.34	79.10	8.776	99.118	-0.0577152
5.34	79.12	8.776	99.117	-0.0578093
5.34	79.14	8.776	99.116	-0.0579491
5.34	79.15	8.776	99.115	-0.0577688
5.34	79.17	8.776	99.114	-0.0577178
5.35	79.19	8.776	99.113	-0.0575349
5.35	79.20	8.776	99.112	-0.0575806
5.35	79.22	8.776	99.111	-0.0576211
5.35	79.24	8.776	99.110	-0.0578524
5.35	79.25	8.776	99.109	-0.0580837
5.35	79.27	8.775	99.108	-0.0580459
5.35	79.29	8.775	99.107	-0.0580512
5.36	79.30	8.775	99.106	-0.0580512
5.36	79.32	8.775	99.105	-0.0582395
5.36	79.34	8.775	99.104	-0.0582826
5.36	79.35	8.775	99.103	-0.0580970
5.36	79.37	8.775	99.102	-0.0579166
5.36	79.39	8.775	99.101	-0.0577794
5.37	79.40	8.775	99.100	-0.0577847
5.37	79.42	8.775	99.099	-0.0579246
5.37	79.44	8.775	99.098	-0.0578251
5.37	79.45	8.775	99.097	-0.0578682
5.37	79.47	8.774	99.097	-0.0578198
5.38	79.49	8.774	99.096	-0.0577715
5.38	79.50	8.774	99.095	-0.0579650
5.38	79.52	8.774	99.094	-0.0580188
5.38	79.54	8.774	99.093	-0.0581129
5.38	79.55	8.774	99.092	-0.0582071
5.38	79.57	8.774	99.091	-0.0580645
5.39	79.59	8.774	99.090	-0.0577953
5.39	79.60	8.774	99.089	-0.0576659
5.39	79.62	8.774	99.088	-0.0574855
5.39	79.64	8.774	99.087	-0.0576659
5.39	79.65	8.774	99.086	-0.0577495
5.39	79.67	8.773	99.085	-0.0575154
5.40	79.69	8.773	99.084	-0.0573782
5.40	79.70	8.773	99.083	-0.0570631
5.40	79.72	8.773	99.082	-0.0571520
5.40	79.74	8.773	99.081	-0.0573377
5.40	79.75	8.773	99.080	-0.0573782
5.40	79.77	8.773	99.079	-0.0575612
5.40	79.79	8.773	99.078	-0.0574749
5.41	79.80	8.773	99.077	-0.0573913
5.41	79.82	8.773	99.076	-0.0575365
5.41	79.84	8.773	99.075	-0.0574907
5.41	79.85	8.773	99.074	-0.0578138
5.41	79.87	8.772	99.073	-0.0581720
5.41	79.89	8.772	99.072	-0.0580320
5.42	79.90	8.772	99.072	-0.0578974
5.42	79.92	8.772	99.071	-0.0576738
5.42	79.94	8.772	99.070	-0.0576007
5.42	79.95	8.772	99.069	-0.0579292
5.42	79.97	8.772	99.068	-0.0581635
5.43	79.99	8.772	99.067	-0.0581177
5.43	80.00	8.772	99.066	-0.0582040
5.43	80.02	8.772	99.065	-0.0581608
5.43	80.04	8.772	99.064	-0.0581986
5.43	80.05	8.771	99.063	-0.0585112
5.43	80.07	8.771	99.062	-0.0586431
5.44	80.09	8.771	99.061	-0.0587778
5.44	80.10	8.771	99.060	-0.0586081
5.44	80.12	8.771	99.059	-0.0580666
5.44	80.14	8.771	99.058	-0.0579292
5.44	80.15	8.771	99.057	-0.0577487
5.44	80.17	8.771	99.056	-0.0577460
5.45	80.19	8.771	99.055	-0.0577513
5.45	80.20	8.771	99.054	-0.0574307
5.45	80.22	8.771	99.053	-0.0572423
5.45	80.24	8.771	99.052	-0.0570565
5.45	80.25	8.770	99.051	-0.0568223
5.45	80.27	8.770	99.050	-0.0566902
5.45	80.29	8.770	99.049	-0.0565096
5.46	80.30	8.770	99.048	-0.0565096
5.46	80.32	8.770	99.047	-0.0564154
5.46	80.34	8.770	99.047	-0.0563187
5.46	80.35	8.770	99.046	-0.0561407
5.46	80.37	8.770	99.045	-0.0560059
5.46	80.39	8.770	99.044	-0.0560975
5.47	80.40	8.770	99.043	-0.0560033
5.47	80.42	8.770	99.042	-0.0558659
5.47	80.44	8.770	99.041	-0.0555530
5.47	80.45	8.769	99.040	-0.0553724
5.47	80.47	8.769	99.039	-0.0552833
5.48	80.49	8.769	99.038	-0.0554156
5.48	80.50	8.769	99.037	-0.0556446
5.48	80.52	8.769	99.036	-0.0555123
5.48	80.54	8.769	99.035	-0.0552858
5.48	80.55	8.769	99.034	-0.0550160
5.48	80.57	8.769	99.034	-0.0549652
5.49	80.59	8.769	99.033	-0.0551001
5.49	80.60	8.769	99.032	-0.0553698
5.49	80.62	8.769	99.031	-0.0553698
5.49	80.64	8.769	99.030	-0.0552324
5.49	80.65	8.768	99.029	-0.0550900
5.49	80.67	8.768	99.028	-0.0548635
5.50	80.69	8.768	99.027	-0.0550392
5.50	80.70	8.768	99.026	-0.0554437
5.50	80.72	8.768	99.025	-0.0557082
5.50	80.74	8.768	99.024	-0.0557082
5.50	80.75	8.768	99.023	-0.0552555
5.50	80.77	8.768	99.023	-0.0547569
5.50	80.79	8.768	99.022	-0.0547644
5.51	80.80	8.768	99.021	-0.0550899
5.51	80.82	8.768	99.020	-0.0551891
5.51	80.84	8.768	99.019	-0.0550492
5.51	80.85	8.768	99.018	-0.0546703
5.51	80.87	8.767	99.017	-0.0542050
5.51	80.89	8.767	99.016	-0.0541543
5.52	80.90	8.767	99.015	-0.0540169
5.52	80.92	8.767	99.014	-0.0541592
5.52	80.94	8.767	99.013	-0.0540652
5.52	80.95	8.767	99.013	-0.0537979
5.52	80.97	8.767	99.012	-0.0535306
5.53	80.99	8.767	99.011	-0.0533571
5.53	81.00	8.767	99.010	-0.0534488
5.53	81.02	8.767	99.009	-0.0534799
5.53	81.04	8.767	99.008	-0.0535616
5.53	81.05	8.767	99.007	-0.0535592
5.53	81.07	8.766	99.006	-0.0535616
5.54	81.09	8.766	99.005	-0.0537423
5.54	81.10	8.766	99.005	-0.0539229
5.54	81.12	8.766	99.004	-0.0541543
5.54	81.14	8.766	99.003	-0.0541567
5.54	81.15	8.766	99.002	-0.0539303
5.54	81.17	8.766	99.001	-0.0537472
5.55	81.19	8.766	99.000	-0.0538363
5.55	81.20	8.766	98.999	-0.0540677
5.55	81.22	8.766	98.998	-0.0542966
5.55	81.24	8.766	98.997	-0.0542533
5.55	81.25	8.766	98.996	-0.0539377
5.55	81.27	8.766	98.995	-0.0537496
5.55	81.29	8.765	98.995	-0.0537472
5.56	81.30	8.765	98.994	-0.0541134
5.56	81.32	8.765	98.993	-0.0544364
5.56	81.34	8.765	98.992	-0.0547111
5.56	81.35	8.765	98.991	-0.0547086
5.56	81.37	8.765	98.990	-0.0545205
5.56	81.39	8.765	98.989	-0.0546070
5.57	81.40	8.765	98.988	-0.0548792
5.57	81.42	8.765	98.987	-0.0553318
5.57	81.44	8.765	98.986	-0.0558352
5.57	81.45	8.765	98.985	-0.0558861
5.57	81.47	8.765	98.985	-0.0560260
5.58	81.49	8.764	98.984	-0.0560769
5.58	81.50	8.764	98.983	-0.0562194
5.58	81.52	8.764	98.982	-0.0565831
5.58	81.54	8.764	98.981	-0.0569977
5.58	81.55	8.764	98.980	-0.0575012
5.58	81.57	8.764	98.979	-0.0576412
5.59	81.59	8.764	98.978	-0.0578244
5.59	81.60	8.764	98.977	-0.0579080
5.59	81.62	8.764	98.976	-0.0582715
5.59	81.64	8.764	98.975	-0.0585946
5.59	81.65	8.764	98.974	-0.0587454
5.59	81.67	8.764	98.973	-0.0590229
5.60	81.69	8.763	98.972	-0.0589286
5.60	81.70	8.763	98.971	-0.0590174
5.60	81.72	8.763	98.970	-0.0589232
5.60	81.74	8.763	98.969	-0.0588828
5.60	81.75	8.763	98.968	-0.0587454
5.60	81.77	8.763	98.967	-0.0582875
5.60	81.79	8.763	98.966	-0.0578755
5.61	81.80	8.763	98.965	-0.0574634
5.61	81.82	8.763	98.964	-0.0572344
5.61	81.84	8.763	98.963	-0.0570918
5.61	81.85	8.763	98.962	-0.0569977
5.61	81.87	8.763	98.961	-0.0566262
5.61	81.89	8.762	98.960	-0.0563516
5.62	81.90	8.762	98.960	-0.0560311
5.62	81.92	8.762	98.959	-0.0560769
5.62	81.94	8.762	98.958	-0.0563109
5.62	81.95	8.762	98.957	-0.0563593
5.62	81.97	8.762	98.956	-0.0563187
5.63	81.99	8.762	98.955	-0.0559982
5.63	82.00	8.762	98.954	-0.0559931
5.63	82.02	8.762	98.953	-0.0559905
5.63	82.04	8.762	98.952	-0.0561278
5.63	82.05	8.762	98.951	-0.0563542
5.63	82.07	8.762	98.950	-0.0563619
5.64	82.09	8.761	98.949	-0.0564561
5.64	82.10	8.761	98.948	-0.0562245
5.64	82.12	8.761	98.947	-0.0560414
5.64	82.14	8.761	98.946	-0.0559447
5.64	82.15	8.761	98.945	-0.0561762
5.64	82.17	8.761	98.945	-0.0565476
5.65	82.19	8.761	98.944	-0.0566340
5.65	82.20	8.761	98.943	-0.0567230
5.65	82.22	8.761	98.942	-0.0565398
5.65	82.24	8.761	98.941	-0.0565476
5.65	82.25	8.761	98.940	-0.0565554
5.65	82.27	8.761	98.939	-0.0563722
5.65	82.29	8.760	98.938	-0.0563748
5.66	82.30	8.760	98.937	-0.0563213
5.66	82.32	8.760	98.936	-0.0562729
5.66	82.34	8.760	98.935	-0.0562703
5.66	82.35	8.760	98.934	-0.0560846
5.66	82.37	8.760	98.933	-0.0560795
5.66	82.39	8.760	98.932	-0.0559879
5.67	82.40	8.760	98.931	-0.0557565
5.67	82.42	8.760	98.930	-0.0557539
5.67	82.44	8.760	98.930	-0.0557590
5.67	82.45	8.760	98.929	-0.0559853
5.67	82.47	8.760	98.928	-0.0559931
5.68	82.49	8.759	98.927	-0.0556777
5.68	82.50	8.759	98.926	-0.0552605
5.68	82.52	8.759	98.925	-0.0547951
5.68	82.54	8.759	98.924	-0.0544722
5.68	82.55	8.759	98.923	-0.0544240
5.68	82.57	8.759	98.922	-0.0546528
5.69	82.59	8.759	98.921	-0.0547876
5.69	82.60	8.759	98.920	-0.0549249
5.69	82.62	8.759	98.919	-0.0547901
5.69	82.64	8.759	98.919	-0.0547036
5.69	82.65	8.759	98.918	-0.0548867
5.69	82.67	8.759	98.917	-0.0549783
5.70	82.69	8.758	98.916	-0.0553495
5.70	82.70	8.758	98.915	-0.0555352
5.70	82.72	8.758	98.914	-0.0554945
5.70	82.74	8.758	98.913	-0.0554487
5.70	82.75	8.758	98.912	-0.0551689
5.70	82.77	8.758	98.911	-0.0550748
5.70	82.79	8.758	98.910	-0.0551206
5.71	82.80	8.758	98.909	-0.0551740
5.71	82.82	8.758	98.908	-0.0553240
5.71	82.84	8.758	98.907	-0.0552349
5.71	82.85	8.758	98.907	-0.0549576
5.71	82.87	8.758	98.906	-0.0549501
5.71	82.89	8.757	98.905	-0.0550824
5.72	82.90	8.757	98.904	-0.0554538
5.72	82.92	8.757	98.903	-0.0555530
5.72	82.94	8.757	98.902	-0.0553367
5.72	82.95	8.757	98.901	-0.0551610
5.72	82.97	8.757	98.900	-0.0550644
5.73	82.99	8.757	98.899	-0.0551051
5.73	83.00	8.757	98.898	-0.0551917
5.73	83.02	8.757	98.897	-0.0552808
5.73	83.04	8.757	98.896	-0.0553342
5.73	83.05	8.757	98.896	-0.0553367
5.73	83.07	8.757	98.895	-0.0551102
5.74	83.09	8.757	98.894	-0.0548378
5.74	83.10	8.756	98.893	-0.0547004
5.74	83.12	8.756	98.892	-0.0547487
5.74	83.14	8.756	98.891	-0.0548862
5.74	83.15	8.756	98.890	-0.0550669
5.74	83.17	8.756	98.889	-0.0549244
5.75	83.19	8.756	98.888	-0.0548328
5.75	83.20	8.756	98.887	-0.0547870
5.75	83.22	8.756	98.886	-0.0547870
5.75	83.24	8.756	98.885	-0.0547870
5.75	83.25	8.756	98.885	-0.0547004
5.75	83.27	8.756	98.884	-0.0546063
5.75	83.29	8.756	98.883	-0.0546546
5.76	83.30	8.755	98.882	-0.0549294
5.76	83.32	8.755	98.881	-0.0550236
5.76	83.34	8.755	98.880	-0.0550337
5.76	83.35	8.755	98.879	-0.0548479
5.76	83.37	8.755	98.878	-0.0545296
5.76	83.39	8.755	98.877	-0.0544788
5.77	83.40	8.755	98.876	-0.0546163
5.77	83.42	8.755	98.875	-0.0548046
5.77	83.44	8.755	98.875	-0.0548071
5.77	83.45	8.755	98.874	-0.0548071
5.77	83.47	8.755	98.873	-0.0546721
5.78	83.49	8.755	98.872	-0.0543947
5.78	83.50	8.754	98.871	-0.0542114
5.78	83.52	8.754	98.870	-0.0541172
5.78	83.54	8.754	98.869	-0.0542497
5.78	83.55	8.754	98.868	-0.0544330
5.78	83.57	8.754	98.867	-0.0542039
5.79	83.59	8.754	98.866	-0.0538373
5.79	83.60	8.754	98.866	-0.0536541
5.79	83.62	8.754	98.865	-0.0535166
5.79	83.64	8.754	98.864	-0.0537915
5.79	83.65	8.754	98.863	-0.0538832
5.79	83.67	8.754	98.862	-0.0536949
5.80	83.69	8.754	98.861	-0.0536974
5.80	83.70	8.754	98.860	-0.0536082
5.80	83.72	8.753	98.859	-0.0537023
5.80	83.74	8.753	98.858	-0.0539748
5.80	83.75	8.753	98.857	-0.0538807
5.80	83.77	8.753	98.857	-0.0541531
5.80	83.79	8.753	98.856	-0.0542955
5.81	83.80	8.753	98.855	-0.0543414
5.81	83.82	8.753	98.854	-0.0543822
5.81	83.83	8.753	98.853	-0.0542831
5.81	83.85	8.753	98.852	-0.0542756
5.81	83.87	8.753	98.851	-0.0542756
5.81	83.88	8.753	98.850	-0.0542831
5.82	83.90	8.753	98.849	-0.0541989
5.82	83.92	8.752	98.848	-0.0542398
5.82	83.93	8.752	98.848	-0.0543673
5.82	83.95	8.752	98.847	-0.0547212
5.82	83.97	8.752	98.846	-0.0548127
5.83	83.98	8.752	98.845	-0.0547237
5.83	84.00	8.752	98.844	-0.0543523
5.83	84.02	8.752	98.843	-0.0542149
5.83	84.03	8.752	98.842	-0.0542533
5.83	84.05	8.752	98.841	-0.0543906
5.83	84.07	8.752	98.840	-0.0543931
5.84	84.08	8.752	98.839	-0.0542533
5.84	84.10	8.752	98.838	-0.0540194
5.84	84.12	8.752	98.838	-0.0537806
5.84	84.13	8.751	98.837	-0.0538190
5.84	84.15	8.751	98.836	-0.0538117
5.84	84.17	8.751	98.835	-0.0539056
5.85	84.18	8.751	98.834	-0.0537634
5.85	84.20	8.751	98.833	-0.0536213
5.85	84.22	8.751	98.832	-0.0535273
5.85	84.23	8.751	98.831	-0.0534309
5.85	84.25	8.751	98.830	-0.0533803
5.85	84.27	8.751	98.829	-0.0532815
5.85	84.28	8.751	98.829	-0.0532791
5.86	84.30	8.751	98.828	-0.0532717
5.86	84.32	8.751	98.827	-0.0531779
5.86	84.34	8.751	98.826	-0.0529420
5.86	84.35	8.750	98.825	-0.0527446
5.86	84.37	8.750	98.824	-0.0525618
5.86	84.39	8.750	98.823	-0.0525594
5.87	84.40	8.750	98.822	-0.0527447
5.87	84.42	8.750	98.822	-0.0526508
5.87	84.44	8.750	98.821	-0.0527350
5.87	84.45	8.750	98.820	-0.0525474
5.87	84.47	8.750	98.819	-0.0525522
5.88	84.49	8.750	98.818	-0.0526508
5.88	84.50	8.750	98.817	-0.0526075
5.88	84.52	8.750	98.816	-0.0527470
5.88	84.54	8.750	98.815	-0.0526917
5.88	84.55	8.749	98.815	-0.0526845
5.88	84.57	8.749	98.814	-0.0524488
5.89	84.59	8.749	98.813	-0.0522565
5.89	84.60	8.749	98.812	-0.0523407
5.89	84.62	8.749	98.811	-0.0523840
5.89	84.64	8.749	98.810	-0.0525234
5.89	84.65	8.749	98.809	-0.0524849
5.89	84.67	8.749	98.808	-0.0524393
5.90	84.69	8.749	98.808	-0.0524321
5.90	84.70	8.749	98.807	-0.0523840
5.90	84.72	8.749	98.806	-0.0522903
5.90	84.74	8.749	98.805	-0.0522950
5.90	84.75	8.749	98.804	-0.0522950
5.90	84.77	8.748	98.803	-0.0523864
5.90	84.79	8.748	98.802	-0.0524273
5.91	84.80	8.748	98.801	-0.0524201
5.91	84.82	8.748	98.801	-0.0523720
5.91	84.84	8.748	98.800	-0.0521005
5.91	84.85	8.748	98.799	-0.0521076
5.91	84.87	8.748	98.798	-0.0519706
5.91	84.89	8.748	98.797	-0.0519682
5.92	84.90	8.748	98.796	-0.0519226
5.92	84.92	8.748	98.795	-0.0517422
5.92	84.94	8.748	98.794	-0.0516052
5.92	84.95	8.748	98.794	-0.0514706
5.92	84.97	8.748	98.793	-0.0513769
5.93	84.99	8.747	98.792	-0.0512856
5.93	85.00	8.747	98.791	-0.0511509
5.93	85.02	8.747	98.790	-0.0509156
5.93	85.04	8.747	98.789	-0.0505982
5.93	85.05	8.747	98.788	-0.0503196
5.93	85.07	8.747	98.788	-0.0500868
5.94	85.09	8.747	98.787	-0.0500936
5.94	85.10	8.747	98.786	-0.0502306
5.94	85.12	8.747	98.785	-0.0504635
5.94	85.14	8.747	98.784	-0.0505936
5.94	85.15	8.747	98.783	-0.0503994
5.94	85.17	8.747	98.783	-0.0501735
5.95	85.19	8.747	98.782	-0.0497672
5.95	85.20	8.747	98.781	-0.0499110
5.95	85.22	8.746	98.780	-0.0503243
5.95	85.24	8.746	98.779	-0.0506849
5.95	85.25	8.746	98.778	-0.0510046
5.95	85.27	8.746	98.778	-0.0507352
5.95	85.29	8.746	98.777	-0.0504635
5.96	85.30	8.746	98.776	-0.0502809
5.96	85.32	8.746	98.775	-0.0501461
5.96	85.34	8.746	98.774	-0.0500571
5.96	85.35	8.746	98.773	-0.0499726
5.96	85.37	8.746	98.772	-0.0499772
5.96	85.39	8.746	98.772	-0.0499817
5.97	85.40	8.746	98.771	-0.0502216
5.97	85.42	8.746	98.770	-0.0500937
5.97	85.44	8.745	98.769	-0.0499657
5.97	85.45	8.745	98.768	-0.0498697
5.97	85.47	8.745	98.767	-0.0495475
5.98	85.49	8.745	98.767	-0.0494561
5.98	85.50	8.745	98.766	-0.0494126
5.98	85.52	8.745	98.765	-0.0496960
5.98	85.54	8.745	98.764	-0.0497394
5.98	85.55	8.745	98.763	-0.0496045
5.98	85.57	8.745	98.763	-0.0492845
5.99	85.59	8.745	98.762	-0.0490581
5.99	85.60	8.745	98.761	-0.0490671
5.99	85.62	8.745	98.760	-0.0490192
5.99	85.64	8.745	98.759	-0.0489300
5.99	85.65	8.745	98.758	-0.0488430
5.99	85.67	8.744	98.758	-0.0488062
6.00	85.69	8.744	98.757	-0.0485428
6.00	85.70	8.744	98.756	-0.0482683
6.00	85.72	8.744	98.755	-0.0479960
6.00	85.74	8.744	98.754	-0.0479067
6.00	85.75	8.744	98.754	-0.0479590
6.00	85.77	8.744	98.753	-0.0477803
6.00	85.79	8.744	98.752	-0.0475471
6.01	85.80	8.744	98.751	-0.0472290
6.01	85.82	8.744	98.750	-0.0471396
6.01	85.84	8.744	98.750	-0.0474164
6.01	85.85	8.744	98.749	-0.0473815
6.01	85.87	8.744	98.748	-0.0475689
6.01	85.89	8.744	98.747	-0.0473051
6.02	85.90	8.743	98.746	-0.0471720
6.02	85.92	8.743	98.746	-0.0471262
6.02	85.94	8.743	98.745	-0.0471763
6.02	85.95	8.743	98.744	-0.0475907
6.02	85.97	8.743	98.743	-0.0478285
6.03	85.99	8.743	98.743	-0.0481056
6.03	86.00	8.743	98.742	-0.0482976
6.03	86.02	8.743	98.741	-0.0481210
6.03	86.04	8.743	98.740	-0.0479813
6.03	86.05	8.743	98.739	-0.0478896
6.03	86.07	8.743	98.739	-0.0481187
6.04	86.09	8.743	98.738	-0.0487234
6.04	86.10	8.743	98.737	-0.0490052
6.04	86.12	8.743	98.736	-0.0491450
6.04	86.14	8.742	98.735	-0.0491450
6.04	86.15	8.742	98.734	-0.0491014
6.04	86.17	8.742	98.734	-0.0494269
6.05	86.19	8.742	98.733	-0.0498395
6.05	86.20	8.742	98.732	-0.0502980
6.05	86.22	8.742	98.731	-0.0509446
6.05	86.24	8.742	98.730	-0.0512679
6.05	86.25	8.742	98.729	-0.0517265
6.05	86.27	8.742	98.729	-0.0522333
6.05	86.29	8.742	98.728	-0.0523733
6.06	86.30	8.742	98.727	-0.0525181
6.06	86.32	8.742	98.726	-0.0525688
6.06	86.34	8.742	98.725	-0.0526606
6.06	86.35	8.741	98.724	-0.0532569
6.06	86.37	8.741	98.723	-0.0536239
6.06	86.39	8.741	98.722	-0.0537615
6.07	86.40	8.741	98.722	-0.0535321
6.07	86.42	8.741	98.721	-0.0530685
6.07	86.44	8.741	98.720	-0.0529333
6.07	86.45	8.741	98.719	-0.0528030
6.07	86.47	8.741	98.718	-0.0528586
6.08	86.49	8.741	98.717	-0.0527765
6.08	86.50	8.741	98.716	-0.0524963
6.08	86.52	8.741	98.715	-0.0522645
6.08	86.54	8.741	98.714	-0.0519433
6.08	86.55	8.741	98.714	-0.0519457
6.08	86.57	8.740	98.713	-0.0519963
6.09	86.59	8.740	98.712	-0.0520881
6.09	86.60	8.740	98.711	-0.0519963
6.09	86.62	8.740	98.710	-0.0517716
6.09	86.64	8.740	98.709	-0.0514986
6.09	86.65	8.740	98.708	-0.0512691
6.09	86.67	8.740	98.708	-0.0512668
6.10	86.69	8.740	98.707	-0.0513079
6.10	86.70	8.740	98.706	-0.0512209
6.10	86.72	8.740	98.705	-0.0509478
6.10	86.74	8.740	98.704	-0.0507642
6.10	86.75	8.740	98.703	-0.0506242
6.10	86.77	8.740	98.703	-0.0505324
6.10	86.79	8.740	98.702	-0.0503558
6.11	86.80	8.739	98.701	-0.0503168
6.11	86.82	8.739	98.700	-0.0503214
6.11	86.84	8.739	98.699	-0.0503214
6.11	86.85	8.739	98.698	-0.0499495
6.11	86.87	8.739	98.698	-0.0493458
6.11	86.89	8.739	98.697	-0.0490178
6.12	86.90	8.739	98.696	-0.0487838
6.12	86.92	8.739	98.695	-0.0486921
6.12	86.94	8.739	98.694	-0.0484167
6.12	86.95	8.739	98.693	-0.0481413
6.12	86.97	8.739	98.693	-0.0480496
6.13	86.99	8.739	98.692	-0.0478245
6.13	87.00	8.739	98.691	-0.0477808
6.13	87.02	8.738	98.690	-0.0474180
6.13	87.04	8.738	98.689	-0.0472846
6.13	87.05	8.738	98.689	-0.0471447
6.13	87.07	8.738	98.688	-0.0467753
6.14	87.09	8.738	98.687	-0.0466354
6.14	87.10	8.738	98.686	-0.0463579
6.14	87.12	8.738	98.686	-0.0461786
6.14	87.14	8.738	98.685	-0.0460910
6.14	87.15	8.738	98.684	-0.0459053
6.14	87.17	8.738	98.683	-0.0456277
6.15	87.18	8.738	98.683	-0.0456631
6.15	87.20	8.738	98.682	-0.0453857
6.15	87.22	8.738	98.681	-0.0453378
6.15	87.23	8.738	98.680	-0.0450624
6.15	87.25	8.738	98.680	-0.0445556
6.15	87.27	8.737	98.679	-0.0444098
6.15	87.28	8.737	98.678	-0.0439989
6.16	87.30	8.737	98.677	-0.0438174
6.16	87.32	8.737	98.677	-0.0437276
6.16	87.33	8.737	98.676	-0.0437296
6.16	87.35	8.737	98.675	-0.0437755
6.16	87.37	8.737	98.674	-0.0435900
6.16	87.38	8.737	98.674	-0.0432289
6.17	87.40	8.737	98.673	-0.0431810
6.17	87.42	8.737	98.672	-0.0433646
6.17	87.43	8.737	98.672	-0.0436379
6.17	87.45	8.737	98.671	-0.0439969
6.17	87.47	8.737	98.670	-0.0439031
6.18	87.48	8.737	98.669	-0.0439868
6.18	87.50	8.737	98.669	-0.0438971
6.18	87.52	8.737	98.668	-0.0441244
6.18	87.53	8.736	98.667	-0.0446748
6.18	87.55	8.736	98.666	-0.0452232
6.18	87.57	8.736	98.666	-0.0456734
6.19	87.58	8.736	98.665	-0.0459507
6.19	87.60	8.736	98.664	-0.0460861
6.19	87.62	8.736	98.663	-0.0462195
6.19	87.63	8.736	98.663	-0.0463986
6.19	87.65	8.736	98.662	-0.0465276
6.19	87.67	8.736	98.661	-0.0466651
6.20	87.68	8.736	98.660	-0.0468528
6.20	87.70	8.736	98.660	-0.0468965
6.20	87.72	8.736	98.659	-0.0468069
6.20	87.73	8.736	98.658	-0.0468986
6.20	87.75	8.736	98.657	-0.0469008
6.20	87.77	8.735	98.656	-0.0472260
6.20	87.78	8.735	98.656	-0.0474466
6.21	87.80	8.735	98.655	-0.0473964
6.21	87.82	8.735	98.654	-0.0473877
6.21	87.83	8.735	98.653	-0.0472917
6.21	87.85	8.735	98.652	-0.0472437
6.21	87.87	8.735	98.652	-0.0472852
6.21	87.88	8.735	98.651	-0.0470146
6.22	87.90	8.735	98.650	-0.0469251
6.22	87.92	8.735	98.649	-0.0465628
6.22	87.93	8.735	98.649	-0.0464669
6.22	87.95	8.735	98.648	-0.0464605
6.22	87.97	8.735	98.647	-0.0461835
6.23	87.98	8.735	98.646	-0.0461814
6.23	88.00	8.735	98.645	-0.0457274
6.23	88.02	8.734	98.645	-0.0456816
6.23	88.03	8.734	98.644	-0.0456732
6.23	88.05	8.734	98.643	-0.0457106
6.23	88.07	8.734	98.642	-0.0457043
6.24	88.08	8.734	98.642	-0.0453859
6.24	88.10	8.734	98.641	-0.0452547
6.24	88.12	8.734	98.640	-0.0448465
6.24	88.13	8.734	98.639	-0.0449341
6.24	88.15	8.734	98.639	-0.0449737
6.24	88.17	8.734	98.638	-0.0451548
6.25	88.18	8.734	98.637	-0.0456148
6.25	88.20	8.734	98.636	-0.0457543
6.25	88.22	8.734	98.636	-0.0460270
6.25	88.23	8.734	98.635	-0.0461081
6.25	88.25	8.734	98.634	-0.0462391
6.25	88.27	8.733	98.633	-0.0462806
6.25	88.28	8.733	98.633	-0.0462306
6.26	88.30	8.733	98.632	-0.0459996
6.26	88.32	8.733	98.631	-0.0458623
6.26	88.33	8.733	98.630	-0.0458686
6.26	88.35	8.733	98.629	-0.0456418
6.26	88.37	8.733	98.629	-0.0456813
6.26	88.38	8.733	98.628	-0.0456272
6.27	88.40	8.733	98.627	-0.0456272
6.27	88.42	8.733	98.626	-0.0456272
6.27	88.43	8.733	98.626	-0.0453089
6.27	88.45	8.733	98.625	-0.0451696
6.27	88.47	8.733	98.624	-0.0451675
6.28	88.48	8.733	98.623	-0.0452174
6.28	88.50	8.733	98.623	-0.0453048
6.28	88.52	8.732	98.622	-0.0451197
6.28	88.53	8.732	98.621	-0.0449366
6.28	88.55	8.732	98.620	-0.0447099
6.28	88.57	8.732	98.620	-0.0445309
6.29	88.58	8.732	98.619	-0.0446682
6.29	88.60	8.732	98.618	-0.0446641
6.29	88.62	8.732	98.617	-0.0448451
6.29	88.63	8.732	98.617	-0.0447536
6.29	88.65	8.732	98.616	-0.0445227
6.29	88.67	8.732	98.615	-0.0444333
6.30	88.68	8.732	98.614	-0.0442919
6.30	88.70	8.732	98.614	-0.0442919
6.30	88.72	8.732	98.613	-0.0442462
6.30	88.73	8.732	98.612	-0.0439716
6.30	88.75	8.732	98.611	-0.0436136
6.30	88.77	8.731	98.611	-0.0433848
6.30	88.78	8.731	98.610	-0.0433410
6.31	88.80	8.731	98.609	-0.0436136
6.31	88.82	8.731	98.609	-0.0436573
6.31	88.83	8.731	98.608	-0.0435698
6.31	88.85	8.731	98.607	-0.0433370
6.31	88.87	8.731	98.606	-0.0431520
6.31	88.88	8.731	98.606	-0.0430147
6.32	88.90	8.731	98.605	-0.0431500
6.32	88.92	8.731	98.604	-0.0433808
6.32	88.93	8.731	98.604	-0.0435598
6.32	88.95	8.731	98.603	-0.0435598
6.32	88.97	8.731	98.602	-0.0435141
6.33	88.98	8.731	98.601	-0.0436056
6.33	89.00	8.731	98.601	-0.0437429
6.33	89.02	8.730	98.600	-0.0438761
6.33	89.03	8.730	98.599	-0.0437368
6.33	89.05	8.730	98.598	-0.0437826
6.33	89.07	8.730	98.598	-0.0436971
6.34	89.08	8.730	98.597	-0.0436991
6.34	89.10	8.730	98.596	-0.0437926
6.34	89.12	8.730	98.596	-0.0436553
6.34	89.13	8.730	98.595	-0.0433828
6.34	89.15	8.730	98.594	-0.0431579
6.34	89.17	8.730	98.593	-0.0429251
6.35	89.18	8.730	98.593	-0.0429232
6.35	89.20	8.730	98.592	-0.0430644
6.35	89.22	8.730	98.591	-0.0431559
6.35	89.23	8.730	98.590	-0.0433867
6.35	89.25	8.730	98.590	-0.0433808
6.35	89.27	8.730	98.589	-0.0432356
6.35	89.28	8.729	98.588	-0.0432833
6.36	89.30	8.729	98.588	-0.0433768
6.36	89.32	8.729	98.587	-0.0436116
6.36	89.33	8.729	98.586	-0.0437071
6.36	89.35	8.729	98.585	-0.0438026
6.36	89.37	8.729	98.585	-0.0439420
6.36	89.38	8.729	98.584	-0.0438962
6.37	89.40	8.729	98.583	-0.0439897
6.37	89.42	8.729	98.583	-0.0439460
6.37	89.43	8.729	98.582	-0.0438106
6.37	89.45	8.729	98.581	-0.0435837
6.37	89.47	8.729	98.580	-0.0433967
6.38	89.48	8.729	98.580	-0.0433051
6.38	89.50	8.729	98.579	-0.0434922
6.38	89.52	8.729	98.578	-0.0435818
6.38	89.53	8.729	98.577	-0.0435380
6.38	89.55	8.728	98.577	-0.0435838
6.38	89.57	8.728	98.576	-0.0434902
6.39	89.58	8.728	98.575	-0.0434882
6.39	89.60	8.728	98.575	-0.0432991
6.39	89.62	8.728	98.574	-0.0431121
6.39	89.63	8.728	98.573	-0.0428872
6.39	89.65	8.728	98.572	-0.0429807
6.39	89.67	8.728	98.572	-0.0431678
6.40	89.68	8.728	98.571	-0.0430304
6.40	89.70	8.728	98.570	-0.0426642
6.40	89.72	8.728	98.570	-0.0421607
6.40	89.73	8.728	98.569	-0.0417945
6.40	89.75	8.728	98.568	-0.0418403
6.40	89.77	8.728	98.567	-0.0416991
6.40	89.78	8.728	98.567	-0.0415637
6.41	89.80	8.727	98.566	-0.0414702
6.41	89.82	8.727	98.565	-0.0413329
6.41	89.83	8.727	98.565	-0.0412433
6.41	89.85	8.727	98.564	-0.0408790
6.41	89.87	8.727	98.563	-0.0406556
6.41	89.88	8.727	98.563	-0.0403351
6.42	89.90	8.727	98.562	-0.0403791
6.42	89.92	8.727	98.561	-0.0401922
6.42	89.93	8.727	98.561	-0.0401465
6.42	89.95	8.727	98.560	-0.0400586
6.42	89.97	8.727	98.559	-0.0399689
6.43	89.98	8.727	98.559	-0.0399231
6.43	90.00	8.727	98.558	-0.0398297
6.43	90.02	8.727	98.557	-0.0399212
6.43	90.03	8.727	98.557	-0.0397821
6.43	90.05	8.727	98.556	-0.0396887
6.43	90.07	8.727	98.555	-0.0395459
6.44	90.08	8.726	98.555	-0.0395002
6.44	90.10	8.726	98.554	-0.0394104
6.44	90.12	8.726	98.553	-0.0394104
6.44	90.13	8.726	98.553	-0.0393629
6.44	90.15	8.726	98.552	-0.0394050
6.44	90.17	8.726	98.551	-0.0395459
6.45	90.18	8.726	98.551	-0.0395092
6.45	90.20	8.726	98.550	-0.0395128
6.45	90.22	8.726	98.549	-0.0394689
6.45	90.23	8.726	98.549	-0.0393719
6.45	90.25	8.726	98.548	-0.0393719
6.45	90.27	8.726	98.547	-0.0394689
6.45	90.28	8.726	98.547	-0.0395165
6.46	90.30	8.726	98.546	-0.0396135
6.46	90.32	8.726	98.545	-0.0396080
6.46	90.33	8.726	98.545	-0.0396062
6.46	90.35	8.726	98.544	-0.0394213
6.46	90.37	8.725	98.543	-0.0393279
6.46	90.38	8.725	98.543	-0.0393315
6.47	90.40	8.725	98.542	-0.0394195
6.47	90.42	8.725	98.541	-0.0397875
6.47	90.43	8.725	98.541	-0.0398773
6.47	90.45	8.725	98.540	-0.0400641
6.47	90.47	8.725	98.539	-0.0400714
6.48	90.48	8.725	98.539	-0.0402546
6.48	90.50	8.725	98.538	-0.0404434
6.48	90.52	8.725	98.537	-0.0405771
6.48	90.53	8.725	98.537	-0.0407145
6.48	90.55	8.725	98.536	-0.0406687
6.48	90.57	8.725	98.535	-0.0405771
6.49	90.58	8.725	98.535	-0.0404855
6.49	90.60	8.725	98.534	-0.0402986
6.49	90.62	8.725	98.533	-0.0402967
6.49	90.63	8.725	98.533	-0.0404799
6.49	90.65	8.724	98.532	-0.0405733
6.49	90.67	8.724	98.531	-0.0407602
6.50	90.68	8.724	98.531	-0.0405808
6.50	90.70	8.724	98.530	-0.0404836
6.50	90.72	8.724	98.529	-0.0404836
6.50	90.73	8.724	98.529	-0.0405715
6.50	90.75	8.724	98.528	-0.0407565
6.50	90.77	8.724	98.527	-0.0407602
6.50	90.78	8.724	98.527	-0.0408481
6.51	90.80	8.724	98.526	-0.0409836
6.51	90.82	8.724	98.525	-0.0410294
6.51	90.83	8.724	98.525	-0.0409855
6.51	90.85	8.724	98.524	-0.0406687
6.51	90.87	8.724	98.523	-0.0404855
6.51	90.88	8.724	98.523	-0.0403939
6.52	90.90	8.724	98.522	-0.0402565
6.52	90.92	8.724	98.521	-0.0400733
6.52	90.93	8.723	98.521	-0.0397069
6.52	90.95	8.723	98.520	-0.0393827
6.52	90.97	8.723	98.519	-0.0392471
6.53	90.98	8.723	98.519	-0.0394357
6.53	91.00	8.723	98.518	-0.0395731
6.53	91.02	8.723	98.517	-0.0398479
6.53	91.03	8.723	98.517	-0.0396629
6.53	91.05	8.723	98.516	-0.0394797
6.53	91.07	8.723	98.515	-0.0395291
6.54	91.08	8.723	98.515	-0.0394815
6.54	91.10	8.723	98.514	-0.0398021
6.54	91.12	8.723	98.513	-0.0397545
6.54	91.13	8.723	98.513	-0.0397600
6.54	91.15	8.723	98.512	-0.0398040
6.54	91.17	8.723	98.511	-0.0397581
6.55	91.18	8.723	98.511	-0.0396684
6.55	91.20	8.723	98.510	-0.0394797
6.55	91.22	8.722	98.509	-0.0393405
6.55	91.23	8.722	98.509	-0.0392013
6.55	91.25	8.722	98.508	-0.0392453
6.55	91.27	8.722	98.507	-0.0392489
6.55	91.28	8.722	98.507	-0.0394779
6.56	91.30	8.722	98.506	-0.0396611
6.56	91.32	8.722	98.505	-0.0396684
6.56	91.33	8.722	98.505	-0.0395804
6.56	91.35	8.722	98.504	-0.0394924
6.56	91.37	8.722	98.503	-0.0396280
6.56	91.38	8.722	98.503	-0.0396702
6.57	91.40	8.722	98.502	-0.0396207
6.57	91.42	8.722	98.501	-0.0396647
6.57	91.43	8.722	98.501	-0.0396647
6.57	91.45	8.722	98.500	-0.0395749
6.57	91.47	8.722	98.499	-0.0394375
6.58	91.48	8.722	98.499	-0.0391609
6.58	91.50	8.721	98.498	-0.0388861
6.58	91.52	8.721	98.498	-0.0386589
6.58	91.53	8.721	98.497	-0.0385250
6.58	91.55	8.721	98.496	-0.0384333
6.58	91.57	8.721	98.496	-0.0384792
6.59	91.58	8.721	98.495	-0.0382466
6.59	91.60	8.721	98.494	-0.0380158
6.59	91.62	8.721	98.494	-0.0378784
6.59	91.63	8.721	98.493	-0.0376970
6.59	91.65	8.721	98.492	-0.0375630
6.59	91.67	8.721	98.492	-0.0373339
6.60	91.68	8.721	98.491	-0.0371931
6.60	91.70	8.721	98.491	-0.0368250
6.60	91.72	8.721	98.490	-0.0366876
6.60	91.73	8.721	98.489	-0.0362279
6.60	91.75	8.721	98.489	-0.0358631
6.60	91.77	8.721	98.488	-0.0354476
6.60	91.78	8.721	98.488	-0.0349439
6.61	91.80	8.720	98.487	-0.0346691
6.61	91.82	8.720	98.486	-0.0342569
6.61	91.83	8.720	98.486	-0.0340769
6.61	91.85	8.720	98.485	-0.0338036
6.61	91.87	8.720	98.485	-0.0334829
6.61	91.88	8.720	98.484	-0.0332493
6.62	91.90	8.720	98.484	-0.0328815
6.62	91.92	8.720	98.483	-0.0328342
6.62	91.93	8.720	98.483	-0.0328342
6.62	91.95	8.720	98.482	-0.0327929
6.62	91.97	8.720	98.481	-0.0327471
6.63	91.98	8.720	98.481	-0.0325211
6.63	92.00	8.720	98.480	-0.0324767
6.63	92.02	8.720	98.480	-0.0325181
6.63	92.03	8.720	98.479	-0.0329318
6.63	92.05	8.720	98.479	-0.0333410
6.63	92.07	8.720	98.478	-0.0335242
6.64	92.08	8.720	98.478	-0.0335272
6.64	92.10	8.720	98.477	-0.0333852
6.64	92.12	8.720	98.476	-0.0337058
6.64	92.13	8.720	98.476	-0.0341637
6.64	92.15	8.719	98.475	-0.0347133
6.64	92.17	8.719	98.475	-0.0352219
6.65	92.18	8.719	98.474	-0.0350781
6.65	92.20	8.719	98.474	-0.0351648
6.65	92.22	8.719	98.473	-0.0351632
6.65	92.23	8.719	98.472	-0.0352532
6.65	92.25	8.719	98.472	-0.0355769
6.65	92.27	8.719	98.471	-0.0355769
6.65	92.28	8.719	98.471	-0.0354428
6.66	92.30	8.719	98.470	-0.0351664
6.66	92.32	8.719	98.469	-0.0346643
6.66	92.33	8.719	98.469	-0.0343927
6.66	92.35	8.719	98.468	-0.0340753
6.66	92.37	8.719	98.468	-0.0340784
6.66	92.38	8.719	98.467	-0.0340769
6.67	92.40	8.719	98.467	-0.0337074
6.67	92.42	8.719	98.466	-0.0333868
6.67	92.43	8.719	98.466	-0.0330662
6.67	92.45	8.719	98.465	-0.0332006
6.67	92.47	8.718	98.464	-0.0334311
6.68	92.48	8.718	98.464	-0.0332494
6.68	92.50	8.718	98.463	-0.0327013
6.68	92.52	8.718	98.463	-0.0321502
6.68	92.53	8.718	98.462	-0.0321000
6.68	92.55	8.718	98.462	-0.0321886
6.68	92.57	8.718	98.461	-0.0324205
6.69	92.58	8.718	98.461	-0.0323304
6.69	92.60	8.718	98.460	-0.0319641
6.69	92.62	8.718	98.460	-0.0318282
6.69	92.63	8.718	98.459	-0.0318267
6.69	92.65	8.718	98.458	-0.0323733
6.69	92.67	8.718	98.458	-0.0326908
6.70	92.68	8.718	98.457	-0.0328710
6.70	92.70	8.718	98.457	-0.0327381
6.70	92.72	8.718	98.456	-0.0324220
6.70	92.73	8.718	98.456	-0.0324250
6.70	92.75	8.718	98.455	-0.0325166
6.70	92.77	8.718	98.455	-0.0327884
6.70	92.78	8.718	98.454	-0.0327839
6.71	92.80	8.718	98.454	-0.0326908
6.71	92.82	8.717	98.453	-0.0325062
6.71	92.83	8.717	98.452	-0.0321429
6.71	92.85	8.717	98.452	-0.0321429
6.71	92.87	8.717	98.451	-0.0320484
6.71	92.88	8.717	98.451	-0.0325048
6.72	92.90	8.717	98.450	-0.0327734
6.72	92.92	8.717	98.450	-0.0328634
6.72	92.93	8.717	98.449	-0.0328177
6.72	92.95	8.717	98.449	-0.0325445
6.72	92.97	8.717	98.448	-0.0327246
6.73	92.98	8.717	98.448	-0.0327704
6.73	93.00	8.717	98.447	-0.0330892
6.73	93.02	8.717	98.447	-0.0332738
6.73	93.03	8.717	98.446	-0.0331380
6.73	93.05	8.717	98.445	-0.0331350
6.73	93.07	8.717	98.445	-0.0331350
6.74	93.08	8.717	98.444	-0.0334126
6.74	93.10	8.717	98.444	-0.0336888
6.74	93.12	8.717	98.443	-0.0337804
6.74	93.13	8.717	98.443	-0.0338246
6.74	93.15	8.717	98.442	-0.0337788
6.74	93.17	8.716	98.441	-0.0338719
6.75	93.18	8.716	98.441	-0.0339666
6.75	93.20	8.716	98.440	-0.0341955
6.75	93.22	8.716	98.440	-0.0341008
6.75	93.23	8.716	98.439	-0.0338735
6.75	93.25	8.716	98.439	-0.0335515
6.75	93.27	8.716	98.438	-0.0332341
6.75	93.28	8.716	98.438	-0.0331884
6.76	93.30	8.716	98.437	-0.0330510
6.76	93.32	8.716	98.436	-0.0327764
6.76	93.33	8.716	98.436	-0.0325017
6.76	93.35	8.716	98.435	-0.0323186
6.76	93.37	8.716	98.435	-0.0321783
6.76	93.38	8.716	98.434	-0.0322684
6.77	93.40	8.716	98.434	-0.0322684
6.77	93.42	8.716	98.433	-0.0321783
6.77	93.43	8.716	98.433	-0.0321355
6.77	93.45	8.716	98.432	-0.0317663
6.77	93.47	8.716	98.432	-0.0315360
6.78	93.48	8.716	98.431	-0.0314016
6.78	93.50	8.715	98.431	-0.0314903
6.78	93.52	8.715	98.430	-0.0318078
6.78	93.53	8.715	98.430	-0.0316647
6.78	93.55	8.715	98.429	-0.0315231
6.78	93.57	8.715	98.428	-0.0313001
6.79	93.58	8.715	98.428	-0.0313530
6.79	93.60	8.715	98.427	-0.0316792
6.79	93.62	8.715	98.427	-0.0317736
6.79	93.63	8.715	98.426	-0.0318180
6.79	93.65	8.715	98.426	-0.0317722
6.79	93.67	8.715	98.425	-0.0316334
6.80	93.68	8.715	98.425	-0.0315004
6.80	93.70	8.715	98.424	-0.0315018
6.80	93.72	8.715	98.424	-0.0314088
6.80	93.73	8.715	98.423	-0.0314975
6.80	93.75	8.715	98.423	-0.0312643
6.80	93.77	8.715	98.422	-0.0308995
6.80	93.78	8.715	98.422	-0.0309953
6.81	93.80	8.715	98.421	-0.0311813
6.81	93.82	8.715	98.421	-0.0314560
6.81	93.83	8.715	98.420	-0.0315476
6.81	93.85	8.715	98.420	-0.0312758
6.81	93.87	8.714	98.419	-0.0312285
6.81	93.88	8.714	98.419	-0.0313187
6.82	93.90	8.714	98.418	-0.0315033
6.82	93.92	8.714	98.417	-0.0316435
6.82	93.93	8.714	98.417	-0.0319685
6.82	93.95	8.714	98.416	-0.0321990
6.82	93.97	8.714	98.416	-0.0324708
6.83	93.98	8.714	98.415	-0.0326052
6.83	94.00	8.714	98.415	-0.0326983
6.83	94.02	8.714	98.414	-0.0328830
6.83	94.03	8.714	98.414	-0.0332081
6.83	94.05	8.714	98.413	-0.0335318
6.83	94.07	8.714	98.413	-0.0335318
6.84	94.08	8.714	98.412	-0.0335287
6.84	94.10	8.714	98.411	-0.0333898
6.84	94.12	8.714	98.411	-0.0336219
6.84	94.13	8.714	98.410	-0.0340372
6.84	94.15	8.714	98.410	-0.0343184
6.84	94.17	8.714	98.409	-0.0340925
6.85	94.18	8.714	98.409	-0.0338191
6.85	94.20	8.714	98.408	-0.0333639
6.85	94.22	8.713	98.408	-0.0333150
6.85	94.23	8.713	98.407	-0.0332218
6.85	94.25	8.713	98.406	-0.0331272
6.85	94.27	8.713	98.406	-0.0331730
6.85	94.28	8.713	98.405	-0.0326720
6.86	94.30	8.713	98.405	-0.0323527
6.86	94.32	8.713	98.404	-0.0319890
6.86	94.33	8.713	98.404	-0.0318973
6.86	94.35	8.713	98.403	-0.0319919
6.86	94.37	8.713	98.403	-0.0318559
6.86	94.38	8.713	98.402	-0.0316296
6.87	94.40	8.713	98.402	-0.0312199
6.87	94.42	8.713	98.401	-0.0308059
6.87	94.43	8.713	98.401	-0.0307156
6.87	94.45	8.713	98.400	-0.0307586
6.87	94.47	8.713	98.400	-0.0308045
6.88	94.48	8.713	98.399	-0.0306698
6.88	94.50	8.713	98.399	-0.0303503
6.88	94.52	8.713	98.398	-0.0303530
6.88	94.53	8.713	98.397	-0.0306740
6.88	94.55	8.713	98.397	-0.0310867
6.88	94.57	8.712	98.396	-0.0312729
6.89	94.58	8.712	98.396	-0.0310938
6.89	94.60	8.712	98.395	-0.0309605
6.89	94.62	8.712	98.395	-0.0308687
6.89	94.63	8.712	98.394	-0.0311912
6.89	94.65	8.712	98.394	-0.0316943
6.89	94.67	8.712	98.393	-0.0317861
6.90	94.68	8.712	98.393	-0.0317875
6.90	94.70	8.712	98.392	-0.0312816
6.90	94.71	8.712	98.392	-0.0307368
6.90	94.73	8.712	98.391	-0.0306464
6.90	94.75	8.712	98.391	-0.0309217
6.90	94.76	8.712	98.390	-0.0312873
6.90	94.78	8.712	98.390	-0.0315625
6.91	94.80	8.712	98.389	-0.0313346
6.91	94.81	8.712	98.389	-0.0306894
6.91	94.83	8.712	98.388	-0.0302766
6.91	94.85	8.712	98.388	-0.0302752
6.91	94.86	8.712	98.387	-0.0305060
6.91	94.88	8.712	98.387	-0.0306909
6.92	94.90	8.712	98.386	-0.0302780
6.92	94.91	8.712	98.386	-0.0298693
6.92	94.93	8.711	98.385	-0.0296898
6.92	94.95	8.711	98.385	-0.0297357
6.92	94.96	8.711	98.384	-0.0298233
6.93	94.98	8.711	98.384	-0.0299137
6.93	95.00	8.711	98.383	-0.0299582
6.93	95.01	8.711	98.383	-0.0297747
6.93	95.03	8.711	98.382	-0.0298220
6.93	95.05	8.711	98.382	-0.0300041
6.93	95.06	8.711	98.381	-0.0304657
6.94	95.08	8.711	98.381	-0.0306979
6.94	95.10	8.711	98.380	-0.0305130
6.94	95.11	8.711	98.380	-0.0302363
6.94	95.13	8.711	98.379	-0.0300514
6.94	95.15	8.711	98.379	-0.0300500
6.94	95.16	8.711	98.378	-0.0301445
6.95	95.18	8.711	98.378	-0.0301959
6.95	95.20	8.711	98.377	-0.0301959
6.95	95.21	8.711	98.377	-0.0300596
6.95	95.23	8.711	98.376	-0.0297343
6.95	95.25	8.711	98.376	-0.0297289
6.95	95.26	8.711	98.375	-0.0298193
6.95	95.28	8.711	98.375	-0.0298193
6.96	95.30	8.711	98.374	-0.0298665
6.96	95.31	8.710	98.374	-0.0297747
6.96	95.33	8.710	98.373	-0.0296844
6.96	95.35	8.710	98.373	-0.0295885
6.96	95.36	8.710	98.372	-0.0293092
6.96	95.38	8.710	98.372	-0.0290314
6.97	95.40	8.710	98.371	-0.0291676
6.97	95.41	8.710	98.371	-0.0288964
6.97	95.43	8.710	98.370	-0.0286697
6.97	95.45	8.710	98.370	-0.0284378
6.97	95.46	8.710	98.369	-0.0282530
6.98	95.48	8.710	98.369	-0.0283447
6.98	95.50	8.710	98.368	-0.0281141
6.98	95.51	8.710	98.368	-0.0279319
6.98	95.53	8.710	98.367	-0.0275625
6.98	95.55	8.710	98.367	-0.0272873
6.98	95.56	8.710	98.367	-0.0270121
6.99	95.58	8.710	98.366	-0.0267345
6.99	95.60	8.710	98.366	-0.0266850
6.99	95.61	8.710	98.365	-0.0264063
6.99	95.63	8.710	98.365	-0.0259479
6.99	95.65	8.710	98.364	-0.0254882
6.99	95.66	8.710	98.364	-0.0252579
7.00	95.68	8.710	98.364	-0.0252567
7.00	95.70	8.710	98.363	-0.0252555
7.00	95.71	8.709	98.363	-0.0249805
7.00	95.73	8.709	98.362	-0.0245210
7.00	95.75	8.709	98.362	-0.0242438
7.00	95.76	8.709	98.361	-0.0241522
7.00	95.78	8.709	98.361	-0.0241041
7.01	95.80	8.709	98.361	-0.0242405
7.01	95.81	8.709	98.360	-0.0241030
7.01	95.83	8.709	98.360	-0.0241455
7.01	95.85	8.709	98.359	-0.0242372
7.01	95.86	8.709	98.359	-0.0241433
7.01	95.88	8.709	98.359	-0.0243254
7.02	95.90	8.709	98.358	-0.0243724
7.02	95.91	8.709	98.358	-0.0244617
7.02	95.93	8.709	98.357	-0.0246908
7.02	95.95	8.709	98.357	-0.0247366
7.02	95.96	8.709	98.357	-0.0248718
7.03	95.98	8.709	98.356	-0.0250515
7.03	96.00	8.709	98.356	-0.0250023
7.03	96.01	8.709	98.355	-0.0249542
7.03	96.03	8.709	98.355	-0.0249084
7.03	96.05	8.709	98.354	-0.0249519
7.03	96.06	8.709	98.354	-0.0250858
7.04	96.08	8.709	98.354	-0.0253570
7.04	96.10	8.709	98.353	-0.0255401
7.04	96.11	8.709	98.353	-0.0257701
7.04	96.13	8.709	98.352	-0.0260424
7.04	96.15	8.709	98.352	-0.0262231
7.04	96.16	8.708	98.352	-0.0264495
7.05	96.18	8.708	98.351	-0.0266337
7.05	96.20	8.708	98.351	-0.0267735
7.05	96.21	8.708	98.350	-0.0269108
7.05	96.23	8.708	98.350	-0.0271854
7.05	96.25	8.708	98.349	-0.0271879
7.05	96.26	8.708	98.349	-0.0272324
7.05	96.28	8.708	98.348	-0.0273684
7.06	96.30	8.708	98.348	-0.0275020
7.06	96.31	8.708	98.347	-0.0277257
7.06	96.33	8.708	98.347	-0.0278617
7.06	96.35	8.708	98.347	-0.0280878
7.06	96.36	8.708	98.346	-0.0283166
7.06	96.38	8.708	98.346	-0.0284995
7.07	96.40	8.708	98.345	-0.0285479
7.07	96.41	8.708	98.345	-0.0288721
7.07	96.43	8.708	98.344	-0.0293310
7.07	96.45	8.708	98.344	-0.0295154
7.07	96.46	8.708	98.343	-0.0292866
7.08	96.48	8.708	98.343	-0.0287846
7.08	96.50	8.708	98.342	-0.0285557
7.08	96.51	8.708	98.342	-0.0284172
7.08	96.53	8.708	98.341	-0.0283714
7.08	96.55	8.708	98.341	-0.0282354
7.08	96.56	8.708	98.340	-0.0279608
7.09	96.58	8.707	98.340	-0.0279595
7.09	96.60	8.707	98.339	-0.0277307
7.09	96.61	8.707	98.339	-0.0277752
7.09	96.63	8.707	98.338	-0.0281375
7.09	96.65	8.707	98.338	-0.0285415
7.09	96.66	8.707	98.337	-0.0291751
7.10	96.68	8.707	98.337	-0.0293096
7.10	96.70	8.707	98.336	-0.0291751
7.10	96.71	8.707	98.336	-0.0290849
7.10	96.73	8.707	98.336	-0.0290392
7.10	96.75	8.707	98.335	-0.0291777
7.10	96.76	8.707	98.335	-0.0292652
7.10	96.78	8.707	98.334	-0.0290809
7.11	96.80	8.707	98.334	-0.0288053
7.11	96.81	8.707	98.333	-0.0286211
7.11	96.83	8.707	98.333	-0.0286694
7.11	96.85	8.707	98.332	-0.0288523
7.11	96.86	8.707	98.332	-0.0289438
7.11	96.88	8.707	98.331	-0.0288066
7.12	96.90	8.707	98.331	-0.0284865
7.12	96.91	8.707	98.330	-0.0281207
7.12	96.93	8.707	98.330	-0.0278464
7.12	96.95	8.707	98.329	-0.0276660
7.12	96.96	8.706	98.329	-0.0277562
7.13	96.98	8.706	98.328	-0.0278921
7.13	97.00	8.706	98.328	-0.0277537
7.13	97.01	8.706	98.327	-0.0275238
7.13	97.03	8.706	98.327	-0.0272519
7.13	97.05	8.706	98.327	-0.0271148
7.13	97.06	8.706	98.326	-0.0271148
7.14	97.08	8.706	98.326	-0.0268837
7.14	97.10	8.706	98.325	-0.0264253
7.14	97.11	8.706	98.325	-0.0258309
7.14	97.13	8.706	98.324	-0.0252378
7.14	97.15	8.706	98.324	-0.0249634
7.14	97.16	8.706	98.324	-0.0248229
7.15	97.18	8.706	98.323	-0.0248217
7.15	97.20	8.706	98.323	-0.0245029
7.15	97.21	8.706	98.322	-0.0240033
7.15	97.23	8.706	98.322	-0.0235003
7.15	97.25	8.706	98.321	-0.0231814
7.15	97.26	8.706	98.321	-0.0231803
7.15	97.28	8.706	98.321	-0.0232260
7.16	97.30	8.706	98.320	-0.0232271
7.16	97.31	8.706	98.320	-0.0231803
7.16	97.33	8.706	98.320	-0.0230910
7.16	97.35	8.706	98.319	-0.0230910
7.16	97.36	8.706	98.319	-0.0230910
7.16	97.38	8.706	98.318	-0.0232739
7.17	97.40	8.706	98.318	-0.0234589
7.17	97.41	8.705	98.318	-0.0235036
7.17	97.43	8.705	98.317	-0.0232303
7.17	97.45	8.705	98.317	-0.0228187
7.17	97.46	8.705	98.316	-0.0227741
7.18	97.48	8.705	98.316	-0.0228219
7.18	97.50	8.705	98.316	-0.0230048
7.18	97.51	8.705	98.315	-0.0229612
7.18	97.53	8.705	98.315	-0.0226857
7.18	97.55	8.705	98.315	-0.0225038
7.18	97.56	8.705	98.314	-0.0222730
7.19	97.58	8.705	98.314	-0.0223625
7.19	97.60	8.705	98.313	-0.0225423
7.19	97.61	8.705	98.313	-0.0226764
7.19	97.63	8.705	98.313	-0.0229070
7.19	97.65	8.705	98.312	-0.0230006
7.19	97.66	8.705	98.312	-0.0232335
7.20	97.68	8.705	98.312	-0.0236015
7.20	97.70	8.705	98.311	-0.0240121
7.20	97.71	8.705	98.311	-0.0245163
7.20	97.73	8.705	98.310	-0.0249280
7.20	97.75	8.705	98.310	-0.0251578
7.20	97.76	8.705	98.309	-0.0251144
7.20	97.78	8.705	98.309	-0.0251144
7.21	97.80	8.705	98.309	-0.0251167
7.21	97.81	8.705	98.308	-0.0251178
7.21	97.83	8.705	98.308	-0.0251636
7.21	97.85	8.705	98.307	-0.0250252
7.21	97.86	8.705	98.307	-0.0249360
7.21	97.88	8.705	98.307	-0.0248444
7.22	97.90	8.704	98.306	-0.0245253
7.22	97.91	8.704	98.306	-0.0241146
7.22	97.93	8.704	98.305	-0.0239316
7.22	97.95	8.704	98.305	-0.0238444
7.22	97.96	8.704	98.305	-0.0240297
7.23	97.98	8.704	98.304	-0.0238477
7.23	98.00	8.704	98.304	-0.0236624
7.23	98.01	8.704	98.303	-0.0237060
7.23	98.03	8.704	98.303	-0.0236581
7.23	98.05	8.704	98.303	-0.0237049
7.23	98.06	8.704	98.302	-0.0234368
7.24	98.08	8.704	98.302	-0.0232100
7.24	98.10	8.704	98.301	-0.0233953
7.24	98.11	8.704	98.301	-0.0236253
7.24	98.13	8.704	98.301	-0.0236678
7.24	98.15	8.704	98.300	-0.0235294
7.24	98.16	8.704	98.300	-0.0234825
7.25	98.18	8.704	98.299	-0.0235272
7.25	98.20	8.704	98.299	-0.0236210
7.25	98.21	8.704	98.299	-0.0236210
7.25	98.23	8.704	98.298	-0.0237583
7.25	98.25	8.704	98.298	-0.0241703
7.25	98.26	8.704	98.297	-0.0245387
7.25	98.28	8.704	98.297	-0.0245399
7.26	98.30	8.704	98.297	-0.0242674
7.26	98.31	8.704	98.296	-0.0240842
7.26	98.33	8.704	98.296	-0.0241278
7.26	98.35	8.704	98.295	-0.0243099
7.26	98.36	8.703	98.295	-0.0242183
7.26	98.38	8.703	98.295	-0.0236264
7.27	98.40	8.703	98.294	-0.0233964
7.27	98.41	8.703	98.294	-0.0235338
7.27	98.43	8.703	98.293	-0.0238542
7.27	98.45	8.703	98.293	-0.0242227
7.27	98.46	8.703	98.293	-0.0236776
7.28	98.48	8.703	98.292	-0.0233134
7.28	98.50	8.703	98.292	-0.0232228
7.28	98.51	8.703	98.291	-0.0230396
7.28	98.53	8.703	98.291	-0.0234049
7.28	98.55	8.703	98.291	-0.0233570
7.28	98.56	8.703	98.290	-0.0232175
7.29	98.58	8.703	98.290	-0.0228980
7.29	98.60	8.703	98.290	-0.0223037
7.29	98.61	8.703	98.289	-0.0223067
7.29	98.63	8.703	98.289	-0.0224004
7.29	98.65	8.703	98.288	-0.0227189
7.29	98.66	8.703	98.288	-0.0227616
7.30	98.68	8.703	98.288	-0.0223922
7.30	98.70	8.703	98.287	-0.0222548
7.30	98.71	8.703	98.287	-0.0220726
7.30	98.73	8.703	98.287	-0.0223912
7.30	98.75	8.703	98.286	-0.0226201
7.30	98.76	8.703	98.286	-0.0227106
7.30	98.78	8.703	98.285	-0.0228054
7.31	98.80	8.703	98.285	-0.0226263
7.31	98.81	8.703	98.285	-0.0229480
7.31	98.83	8.703	98.284	-0.0231333
7.31	98.85	8.703	98.284	-0.0234082
7.31	98.86	8.702	98.283	-0.0234998
7.31	98.88	8.702	98.283	-0.0233602
7.32	98.90	8.702	98.283	-0.0233155
7.32	98.91	8.702	98.282	-0.0233645
7.32	98.93	8.702	98.282	-0.0236873
7.32	98.95	8.702	98.282	-0.0238739
7.32	98.96	8.702	98.281	-0.0239633
7.33	98.98	8.702	98.281	-0.0238259
7.33	99.00	8.702	98.280	-0.0237822
7.33	99.01	8.702	98.280	-0.0236415
7.33	99.03	8.702	98.280	-0.0236873
7.33	99.05	8.702	98.279	-0.0239600
7.33	99.06	8.702	98.279	-0.0242360
7.34	99.08	8.702	98.278	-0.0246506
7.34	99.10	8.702	98.278	-0.0247400
7.34	99.11	8.702	98.278	-0.0244640
7.34	99.13	8.702	98.277	-0.0244182
7.34	99.15	8.702	98.277	-0.0245590
7.34	99.16	8.702	98.276	-0.0250183
7.35	99.18	8.702	98.276	-0.0253861
7.35	99.20	8.702	98.275	-0.0250653
7.35	99.21	8.702	98.275	-0.0246518
7.35	99.23	8.702	98.275	-0.0239655
7.35	99.25	8.702	98.274	-0.0235968
7.35	99.26	8.702	98.274	-0.0234157
7.35	99.28	8.702	98.273	-0.0231876
7.36	99.30	8.702	98.273	-0.0228668
7.36	99.31	8.702	98.273	-0.0223179
7.36	99.33	8.701	98.272	-0.0217212
7.36	99.35	8.701	98.272	-0.0214940
7.36	99.36	8.701	98.272	-0.0217232
7.36	99.38	8.701	98.271	-0.0217690
7.37	99.40	8.701	98.271	-0.0215857
7.37	99.41	8.701	98.271	-0.0211274
7.37	99.43	8.701	98.270	-0.0207149
7.37	99.45	8.701	98.270	-0.0208983
7.37	99.46	8.701	98.270	-0.0210357
7.38	99.48	8.701	98.269	-0.0211274
7.38	99.50	8.701	98.269	-0.0210377
7.38	99.51	8.701	98.268	-0.0207655
7.38	99.53	8.701	98.268	-0.0208142
7.38	99.55	8.701	98.268	-0.0209537
7.38	99.56	8.701	98.267	-0.0212269
7.39	99.58	8.701	98.267	-0.0213634
7.39	99.60	8.701	98.267	-0.0213176
7.39	99.61	8.701	98.266	-0.0209996
7.39	99.63	8.701	98.266	-0.0208190
7.39	99.65	8.701	98.266	-0.0207311
7.39	99.66	8.701	98.265	-0.0208697
7.40	99.68	8.701	98.265	-0.0210073
7.40	99.70	8.701	98.265	-0.0210063
7.40	99.71	8.701	98.264	-0.0210502
7.40	99.73	8.701	98.264	-0.0207292
7.40	99.75	8.701	98.264	-0.0206833
7.40	99.76	8.701	98.263	-0.0205018
7.40	99.78	8.701	98.263	-0.0206403
7.41	99.80	8.701	98.263	-0.0209614
7.41	99.81	8.701	98.262	-0.0209604
7.41	99.83	8.701	98.262	-0.0208668
7.41	99.85	8.701	98.261	-0.0204999
7.41	99.86	8.700	98.261	-0.0203660
7.41	99.88	8.700	98.261	-0.0203202
7.42	99.90	8.700	98.260	-0.0202293
7.42	99.91	8.700	98.260	-0.0199551
7.42	99.93	8.700	98.260	-0.0196780
7.42	99.95	8.700	98.259	-0.0194936
7.42	99.96	8.700	98.259	-0.0194918
7.43	99.98	8.700	98.259	-0.0194909
7.43	100.00	8.700	98.259	-0.0194001
7.43	100.01	8.700	98.258	-0.0194486
7.43	100.03	8.700	98.258	-0.0193119
7.43	100.05	8.700	98.258	-0.0192669
7.43	100.06	8.700	98.257	-0.0192219
7.44	100.08	8.700	98.257	-0.0192678
7.44	100.10	8.700	98.257	-0.0194046
7.44	100.11	8.700	98.256	-0.0194954
7.44	100.13	8.700	98.256	-0.0194046
7.44	100.15	8.700	98.256	-0.0189917
7.44	100.16	8.700	98.255	-0.0188099
7.45	100.18	8.700	98.255	-0.0186731
7.45	100.20	8.700	98.255	-0.0189476
7.45	100.21	8.700	98.254	-0.0191770
7.45	100.23	8.700	98.254	-0.0190843
7.45	100.25	8.700	98.254	-0.0188991
7.45	100.26	8.700	98.253	-0.0186697
7.45	100.28	8.700	98.253	-0.0186714
7.46	100.30	8.700	98.253	-0.0187165
7.46	100.31	8.700	98.252	-0.0189908
7.46	100.33	8.700	98.252	-0.0191717
7.46	100.34	8.700	98.252	-0.0191241
7.46	100.36	8.700	98.252	-0.0190799
7.46	100.38	8.700	98.251	-0.0188974
7.47	100.39	8.700	98.251	-0.0190367
7.47	100.41	8.700	98.251	-0.0192661
7.47	100.43	8.700	98.250	-0.0193102
7.47	100.44	8.700	98.250	-0.0193551
7.47	100.46	8.699	98.250	-0.0189865
7.48	100.48	8.699	98.249	-0.0189406
7.48	100.49	8.699	98.249	-0.0190799
7.48	100.51	8.699	98.249	-0.0193542
7.48	100.53	8.699	98.248	-0.0196303
7.48	100.54	8.699	98.248	-0.0195845
7.48	100.56	8.699	98.248	-0.0194936
7.49	100.58	8.699	98.247	-0.0194954
7.49	100.59	8.699	98.247	-0.0194019
7.49	100.61	8.699	98.247	-0.0195386
7.49	100.63	8.699	98.246	-0.0196285
7.49	100.64	8.699	98.246	-0.0197643
7.49	100.66	8.699	98.246	-0.0198092
7.50	100.68	8.699	98.245	-0.0196222
7.50	100.69	8.699	98.245	-0.0196672
7.50	100.71	8.699	98.245	-0.0197130
7.50	100.73	8.699	98.244	-0.0197616
7.50	100.74	8.699	98.244	-0.0197184
7.50	100.76	8.699	98.244	-0.0195809
7.50	100.78	8.699	98.243	-0.0192131
7.51	100.79	8.699	98.243	-0.0191655
7.51	100.81	8.699	98.243	-0.0192114
7.51	100.83	8.699	98.242	-0.0196240
7.51	100.84	8.699	98.242	-0.0199908
7.51	100.86	8.699	98.242	-0.0199927
7.51	100.88	8.699	98.241	-0.0198102
7.52	100.89	8.699	98.241	-0.0195809
7.52	100.91	8.699	98.241	-0.0194865
7.52	100.93	8.699	98.241	-0.0196654
7.52	100.94	8.699	98.240	-0.0200312
7.52	100.96	8.699	98.240	-0.0202594
7.53	100.98	8.699	98.240	-0.0203053
7.53	100.99	8.699	98.239	-0.0200312
7.53	101.01	8.699	98.239	-0.0197112
7.53	101.03	8.698	98.239	-0.0196645
7.53	101.04	8.698	98.238	-0.0198002
7.53	101.06	8.698	98.238	-0.0199808
7.54	101.08	8.698	98.238	-0.0199798
7.54	101.09	8.698	98.237	-0.0196150
7.54	101.11	8.698	98.237	-0.0192960
7.54	101.13	8.698	98.237	-0.0192017
7.54	101.14	8.698	98.236	-0.0193850
7.54	101.16	8.698	98.236	-0.0197956
7.55	101.18	8.698	98.236	-0.0198845
7.55	101.19	8.698	98.235	-0.0196573
7.55	101.21	8.698	98.235	-0.0194731
7.55	101.23	8.698	98.235	-0.0192466
7.55	101.24	8.698	98.234	-0.0193859
7.55	101.26	8.698	98.234	-0.0194775
7.55	101.28	8.698	98.234	-0.0194758
7.56	101.29	8.698	98.233	-0.0192916
7.56	101.31	8.698	98.233	-0.0191065
7.56	101.33	8.698	98.233	-0.0190590
7.56	101.34	8.698	98.232	-0.0190598
7.56	101.36	8.698	98.232	-0.0194272
7.56	101.38	8.698	98.232	-0.0195198
7.57	101.39	8.698	98.231	-0.0196123
7.57	101.41	8.698	98.231	-0.0195647
7.57	101.43	8.698	98.231	-0.0195629
7.57	101.44	8.698	98.230	-0.0197929
7.57	101.46	8.698	98.230	-0.0201585
7.58	101.48	8.698	98.230	-0.0203437
7.58	101.49	8.698	98.229	-0.0203913
7.58	101.51	8.698	98.229	-0.0200696
7.58	101.53	8.698	98.229	-0.0198854
7.58	101.54	8.698	98.228	-0.0199780
7.58	101.56	8.698	98.228	-0.0202071
7.59	101.58	8.698	98.228	-0.0207112
7.59	101.59	8.698	98.227	-0.0205279
7.59	101.61	8.697	98.227	-0.0200669
7.59	101.63	8.697	98.227	-0.0195629
7.59	101.64	8.697	98.226	-0.0194246
7.59	101.66	8.697	98.226	-0.0197417
7.60	101.68	8.697	98.226	-0.0202446
7.60	101.69	8.697	98.225	-0.0203362
7.60	101.71	8.697	98.225	-0.0201100
7.60	101.73	8.697	98.225	-0.0196546
7.60	101.74	8.697	98.224	-0.0191048
7.60	101.76	8.697	98.224	-0.0191480
7.60	101.78	8.697	98.224	-0.0192845
7.61	101.79	8.697	98.223	-0.0196061
7.61	101.81	8.697	98.223	-0.0196986
7.61	101.83	8.697	98.223	-0.0196078
7.61	101.84	8.697	98.222	-0.0193752
7.61	101.86	8.697	98.222	-0.0192827
7.61	101.88	8.697	98.222	-0.0192352
7.62	101.89	8.697	98.221	-0.0191894
7.62	101.91	8.697	98.221	-0.0192827
7.62	101.93	8.697	98.221	-0.0188714
7.62	101.94	8.697	98.221	-0.0188273
7.62	101.96	8.697	98.220	-0.0187357
7.63	101.98	8.697	98.220	-0.0188290
7.63	101.99	8.697	98.220	-0.0189215
7.63	102.01	8.697	98.219	-0.0187841
7.63	102.03	8.697	98.219	-0.0189207
7.63	102.04	8.697	98.219	-0.0188731
7.63	102.06	8.697	98.218	-0.0190105
7.64	102.08	8.697	98.218	-0.0190563
7.64	102.09	8.697	98.218	-0.0191480
7.64	102.11	8.697	98.217	-0.0191938
7.64	102.13	8.697	98.217	-0.0190105
7.64	102.14	8.697	98.217	-0.0188273
7.64	102.16	8.697	98.216	-0.0186899
7.65	102.18	8.697	98.216	-0.0189647
7.65	102.19	8.696	98.216	-0.0191497
7.65	102.21	8.696	98.215	-0.0191065
7.65	102.23	8.696	98.215	-0.0190633
7.65	102.24	8.696	98.215	-0.0186967
7.65	102.26	8.696	98.215	-0.0184667
7.65	102.28	8.696	98.214	-0.0185584
7.66	102.29	8.696	98.214	-0.0187867
7.66	102.31	8.696	98.214	-0.0190166
7.66	102.33	8.696	98.213	-0.0190149
7.66	102.34	8.696	98.213	-0.0188316
7.66	102.36	8.696	98.213	-0.0185126
7.66	102.38	8.696	98.212	-0.0183301
7.67	102.39	8.696	98.212	-0.0183335
7.67	102.41	8.696	98.212	-0.0184718
7.67	102.43	8.696	98.211	-0.0186569
7.67	102.44	8.696	98.211	-0.0185652
7.67	102.46	8.696	98.211	-0.0181068
7.68	102.48	8.696	98.211	-0.0180151
7.68	102.49	8.696	98.210	-0.0181985
7.68	102.51	8.696	98.210	-0.0183360
7.68	102.53	8.696	98.210	-0.0186093
7.68	102.54	8.696	98.209	-0.0185644
7.68	102.56	8.696	98.209	-0.0185194
7.69	102.58	8.696	98.209	-0.0186119
7.69	102.59	8.696	98.208	-0.0183835
7.69	102.61	8.696	98.208	-0.0183360
7.69	102.63	8.696	98.208	-0.0183802
7.69	102.64	8.696	98.207	-0.0182877
7.69	102.66	8.696	98.207	-0.0182401
7.70	102.68	8.696	98.207	-0.0178752
7.70	102.69	8.696	98.207	-0.0175093
7.70	102.71	8.696	98.206	-0.0174650
7.70	102.73	8.696	98.206	-0.0174650
7.70	102.74	8.696	98.206	-0.0175551
7.70	102.76	8.696	98.205	-0.0173267
7.70	102.78	8.696	98.205	-0.0169593
7.71	102.79	8.696	98.205	-0.0167775
7.71	102.81	8.695	98.205	-0.0167331
7.71	102.83	8.695	98.204	-0.0170564
7.71	102.84	8.695	98.204	-0.0172422
7.71	102.86	8.695	98.204	-0.0171504
7.71	102.88	8.695	98.203	-0.0169219
7.72	102.89	8.695	98.203	-0.0166919
7.72	102.91	8.695	98.203	-0.0165543
7.72	102.93	8.695	98.203	-0.0165077
7.72	102.94	8.695	98.202	-0.0166422
7.72	102.96	8.695	98.202	-0.0165971
7.73	102.98	8.695	98.202	-0.0165521
7.73	102.99	8.695	98.201	-0.0161401
7.73	103.01	8.695	98.201	-0.0157755
7.73	103.02	8.695	98.201	-0.0159582
7.73	103.04	8.695	98.201	-0.0162348
7.73	103.06	8.695	98.200	-0.0164641
7.74	103.07	8.695	98.200	-0.0162822
7.74	103.09	8.695	98.200	-0.0159174
7.74	103.11	8.695	98.200	-0.0158709
7.74	103.12	8.695	98.199	-0.0159611
7.74	103.14	8.695	98.199	-0.0161853
7.74	103.16	8.695	98.199	-0.0165513
7.75	103.17	8.695	98.199	-0.0166911
7.75	103.19	8.695	98.198	-0.0166926
7.75	103.21	8.695	98.198	-0.0166491
7.75	103.22	8.695	98.198	-0.0165115
7.75	103.24	8.695	98.197	-0.0168333
7.75	103.26	8.695	98.197	-0.0172018
7.75	103.27	8.695	98.197	-0.0172936
7.76	103.29	8.695	98.197	-0.0173853
7.76	103.31	8.695	98.196	-0.0170183
7.76	103.32	8.695	98.196	-0.0167447
7.76	103.34	8.695	98.196	-0.0167454
7.76	103.36	8.695	98.195	-0.0168831
7.76	103.37	8.695	98.195	-0.0170658
7.77	103.39	8.695	98.195	-0.0168807
7.77	103.41	8.695	98.195	-0.0164694
7.77	103.42	8.695	98.194	-0.0164243
7.77	103.44	8.695	98.194	-0.0167470
7.77	103.46	8.695	98.194	-0.0169748
7.78	103.47	8.695	98.193	-0.0169725
7.78	103.49	8.694	98.193	-0.0168815
7.78	103.51	8.694	98.193	-0.0166063
7.78	103.52	8.694	98.193	-0.0164243
7.78	103.54	8.694	98.192	-0.0162859
7.78	103.56	8.694	98.192	-0.0163776
7.79	103.57	8.694	98.192	-0.0166995
7.79	103.59	8.694	98.192	-0.0166062
7.79	103.61	8.694	98.191	-0.0161460
7.79	103.62	8.694	98.191	-0.0156386
7.79	103.64	8.694	98.191	-0.0158192
7.79	103.66	8.694	98.191	-0.0161387
7.80	103.67	8.694	98.190	-0.0164596
7.80	103.69	8.694	98.190	-0.0163679
7.80	103.71	8.694	98.190	-0.0158657
7.80	103.72	8.694	98.189	-0.0155462
7.80	103.74	8.694	98.189	-0.0154086
7.80	103.76	8.694	98.189	-0.0156845
7.80	103.77	8.694	98.189	-0.0160019
7.81	103.79	8.694	98.188	-0.0161845
7.81	103.81	8.694	98.188	-0.0161394
7.81	103.82	8.694	98.188	-0.0159567
7.81	103.84	8.694	98.188	-0.0156364
7.81	103.86	8.694	98.187	-0.0154961
7.81	103.87	8.694	98.187	-0.0155398
7.82	103.89	8.694	98.187	-0.0156737
7.82	103.91	8.694	98.187	-0.0159923
7.82	103.92	8.694	98.186	-0.0157647
7.82	103.94	8.694	98.186	-0.0154897
7.82	103.96	8.694	98.186	-0.0152598
7.83	103.97	8.694	98.186	-0.0152112
7.83	103.99	8.694	98.185	-0.0155749
7.83	104.01	8.694	98.185	-0.0157581
7.83	104.02	8.694	98.185	-0.0156207
7.83	104.04	8.694	98.184	-0.0153000
7.83	104.06	8.694	98.184	-0.0150696
7.84	104.07	8.694	98.184	-0.0150231
7.84	104.09	8.694	98.184	-0.0151134
7.84	104.11	8.694	98.183	-0.0151134
7.84	104.12	8.694	98.183	-0.0149301
7.84	104.14	8.694	98.183	-0.0148399
7.84	104.16	8.694	98.183	-0.0148406
7.85	104.17	8.694	98.182	-0.0149308
7.85	104.19	8.694	98.182	-0.0152043
7.85	104.21	8.693	98.182	-0.0152486
7.85	104.22	8.693	98.182	-0.0152479
7.85	104.24	8.693	98.181	-0.0150183
7.85	104.26	8.693	98.181	-0.0147416
7.85	104.27	8.693	98.181	-0.0147860
7.86	104.29	8.693	98.181	-0.0151064
7.86	104.31	8.693	98.180	-0.0156086
7.86	104.32	8.693	98.180	-0.0156551
7.86	104.34	8.693	98.180	-0.0153339
7.86	104.36	8.693	98.180	-0.0150135
7.86	104.37	8.693	98.179	-0.0151515
7.87	104.39	8.693	98.179	-0.0156085
7.87	104.41	8.693	98.179	-0.0159733
7.87	104.42	8.693	98.179	-0.0161076
7.87	104.44	8.693	98.178	-0.0159224
7.87	104.46	8.693	98.178	-0.0159674
7.88	104.47	8.693	98.178	-0.0159231
7.88	104.49	8.693	98.178	-0.0160147
7.88	104.51	8.693	98.177	-0.0161962
7.88	104.52	8.693	98.177	-0.0164714
7.88	104.54	8.693	98.177	-0.0166537
7.88	104.56	8.693	98.176	-0.0164264
7.89	104.57	8.693	98.176	-0.0162434
7.89	104.59	8.693	98.176	-0.0161062
7.89	104.61	8.693	98.176	-0.0164737
7.89	104.62	8.693	98.175	-0.0169305
7.89	104.64	8.693	98.175	-0.0170213
7.89	104.66	8.693	98.175	-0.0172019
7.90	104.67	8.693	98.175	-0.0171546
7.90	104.69	8.693	98.174	-0.0170190
7.90	104.71	8.693	98.174	-0.0170655
7.90	104.72	8.693	98.174	-0.0171112
7.90	104.74	8.693	98.173	-0.0170663
7.90	104.76	8.693	98.173	-0.0168383
7.90	104.77	8.693	98.173	-0.0161984
7.91	104.79	8.693	98.173	-0.0155571
7.91	104.81	8.693	98.172	-0.0154634
7.91	104.82	8.693	98.172	-0.0153719
7.91	104.84	8.693	98.172	-0.0154642
7.91	104.86	8.693	98.172	-0.0155113
7.91	104.87	8.693	98.171	-0.0156472
7.92	104.89	8.693	98.171	-0.0161940
7.92	104.91	8.692	98.171	-0.0166507
7.92	104.92	8.692	98.170	-0.0173360
7.92	104.94	8.692	98.170	-0.0177493
7.92	104.96	8.692	98.170	-0.0176595
7.93	104.97	8.692	98.170	-0.0175230
7.93	104.99	8.692	98.169	-0.0173873
7.93	105.01	8.692	98.169	-0.0175704
7.93	105.02	8.692	98.169	-0.0178890
7.93	105.04	8.692	98.168	-0.0178441
7.93	105.06	8.692	98.168	-0.0174315
7.94	105.07	8.692	98.168	-0.0169298
7.94	105.09	8.692	98.168	-0.0164264
7.94	105.11	8.692	98.167	-0.0160147
7.94	105.12	8.692	98.167	-0.0159703
7.94	105.14	8.692	98.167	-0.0159253
7.94	105.16	8.692	98.166	-0.0156522
7.95	105.17	8.692	98.166	-0.0153776
7.95	105.19	8.692	98.166	-0.0148755
7.95	105.21	8.692	98.166	-0.0146487
7.95	105.22	8.692	98.165	-0.0147867
7.95	105.24	8.692	98.165	-0.0151078
7.95	105.26	8.692	98.165	-0.0153353
7.95	105.27	8.692	98.165	-0.0152423
7.96	105.29	8.692	98.164	-0.0150142
7.96	105.31	8.692	98.164	-0.0147860
7.96	105.32	8.692	98.164	-0.0149698
7.96	105.34	8.692	98.164	-0.0152909
7.96	105.36	8.692	98.163	-0.0156114
7.96	105.37	8.692	98.163	-0.0157480
7.97	105.39	8.692	98.163	-0.0155656
7.97	105.41	8.692	98.163	-0.0152909
7.97	105.42	8.692	98.162	-0.0151987
7.97	105.44	8.692	98.162	-0.0152452
7.97	105.46	8.692	98.162	-0.0154283
7.98	105.47	8.692	98.162	-0.0154748
7.98	105.49	8.692	98.161	-0.0152945
7.98	105.51	8.692	98.161	-0.0150662
7.98	105.52	8.692	98.161	-0.0148386
7.98	105.54	8.692	98.161	-0.0148857
7.98	105.56	8.692	98.160	-0.0148406
7.99	105.57	8.692	98.160	-0.0148406
7.99	105.59	8.692	98.160	-0.0146567
7.99	105.61	8.692	98.160	-0.0142890
7.99	105.62	8.691	98.159	-0.0140129
7.99	105.64	8.691	98.159	-0.0137846
7.99	105.66	8.691	98.159	-0.0135104
8.00	105.67	8.691	98.159	-0.0130085
8.00	105.69	8.691	98.159	-0.0123695
8.00	105.71	8.691	98.158	-0.0116839
8.00	105.72	8.691	98.158	-0.0113647
8.00	105.74	8.691	98.158	-0.0113647
8.00	105.76	8.691	98.158	-0.0114558
8.00	105.77	8.691	98.158	-0.0117318
8.01	105.79	8.691	98.157	-0.0118235
8.01	105.81	8.691	98.157	-0.0118709
8.01	105.82	8.691	98.157	-0.0120095
8.01	105.84	8.691	98.157	-0.0122845
8.01	105.86	8.691	98.157	-0.0126977
8.01	105.87	8.691	98.156	-0.0130650
8.02	105.89	8.691	98.156	-0.0134317
8.02	105.91	8.691	98.156	-0.0135705
8.02	105.92	8.691	98.156	-0.0136170
8.02	105.94	8.691	98.155	-0.0137080
8.02	105.96	8.691	98.155	-0.0141678
8.03	105.97	8.691	98.155	-0.0145346
8.03	105.99	8.691	98.155	-0.0145360
8.03	106.01	8.691	98.155	-0.0143532
8.03	106.02	8.691	98.154	-0.0140781
8.03	106.04	8.691	98.154	-0.0141233
8.03	106.06	8.691	98.154	-0.0142137
8.04	106.07	8.691	98.154	-0.0143971
8.04	106.09	8.691	98.153	-0.0144888
8.04	106.11	8.691	98.153	-0.0144901
8.04	106.12	8.691	98.153	-0.0142170
8.04	106.14	8.691	98.153	-0.0139437
8.04	106.16	8.691	98.152	-0.0138532
8.05	106.17	8.691	98.152	-0.0139908
8.05	106.19	8.691	98.152	-0.0142202
8.05	106.21	8.691	98.152	-0.0143565
8.05	106.22	8.691	98.151	-0.0144476
8.05	106.24	8.691	98.151	-0.0142628
8.05	106.26	8.691	98.151	-0.0142628
8.05	106.27	8.691	98.151	-0.0144004
8.06	106.29	8.691	98.150	-0.0145379
8.06	106.31	8.691	98.150	-0.0146755
8.06	106.32	8.691	98.150	-0.0143545
8.06	106.34	8.691	98.150	-0.0139876
8.06	106.36	8.691	98.150	-0.0138029
8.06	106.37	8.691	98.149	-0.0137564
8.07	106.39	8.691	98.149	-0.0139857
8.07	106.41	8.691	98.149	-0.0141239
8.07	106.42	8.691	98.149	-0.0142143
8.07	106.44	8.691	98.148	-0.0140296
8.07	106.46	8.690	98.148	-0.0138450
8.08	106.47	8.690	98.148	-0.0138914
8.08	106.49	8.690	98.148	-0.0141220
8.08	106.51	8.690	98.147	-0.0145805
8.08	106.52	8.690	98.147	-0.0147180
8.08	106.54	8.690	98.147	-0.0143971
8.08	106.56	8.690	98.147	-0.0141220
8.09	106.57	8.690	98.146	-0.0141220
8.09	106.59	8.690	98.146	-0.0143984
8.09	106.61	8.690	98.146	-0.0147187
8.09	106.62	8.690	98.146	-0.0146722
8.09	106.64	8.690	98.146	-0.0144396
8.09	106.66	8.690	98.145	-0.0145738
8.10	106.67	8.690	98.145	-0.0147119
8.10	106.69	8.690	98.145	-0.0148508
8.10	106.71	8.690	98.145	-0.0149445
8.10	106.72	8.690	98.144	-0.0148994
8.10	106.74	8.690	98.144	-0.0150355
8.10	106.75	8.690	98.144	-0.0149397
8.10	106.77	8.690	98.144	-0.0147544
8.11	106.79	8.690	98.143	-0.0146156
8.11	106.80	8.690	98.143	-0.0147530
8.11	106.82	8.690	98.143	-0.0149370
8.11	106.84	8.690	98.143	-0.0150280
8.11	106.85	8.690	98.142	-0.0148898
8.11	106.87	8.690	98.142	-0.0145704
8.12	106.89	8.690	98.142	-0.0144801
8.12	106.90	8.690	98.142	-0.0146183
8.12	106.92	8.690	98.141	-0.0148474
8.12	106.94	8.690	98.141	-0.0148453
8.12	106.95	8.690	98.141	-0.0146142
8.13	106.97	8.690	98.141	-0.0143839
8.13	106.99	8.690	98.140	-0.0144310
8.13	107.00	8.690	98.140	-0.0146607
8.13	107.02	8.690	98.140	-0.0147052
8.13	107.04	8.690	98.140	-0.0145664
8.13	107.05	8.690	98.139	-0.0142000
8.14	107.07	8.690	98.139	-0.0137432
8.14	107.09	8.690	98.139	-0.0135599
8.14	107.10	8.690	98.139	-0.0136045
8.14	107.12	8.690	98.138	-0.0140600
8.14	107.14	8.690	98.138	-0.0141961
8.14	107.15	8.690	98.138	-0.0141052
8.15	107.17	8.690	98.138	-0.0138755
8.15	107.19	8.690	98.138	-0.0137382
8.15	107.20	8.690	98.137	-0.0139678
8.15	107.22	8.690	98.137	-0.0141961
8.15	107.24	8.689	98.137	-0.0144251
8.15	107.25	8.689	98.137	-0.0144702
8.15	107.27	8.689	98.136	-0.0144217
8.16	107.29	8.689	98.136	-0.0142837
8.16	107.30	8.689	98.136	-0.0144656
8.16	107.32	8.689	98.136	-0.0146931
8.16	107.34	8.689	98.135	-0.0147382
8.16	107.35	8.689	98.135	-0.0145995
8.16	107.37	8.689	98.135	-0.0141863
8.17	107.39	8.689	98.135	-0.0138654
8.17	107.40	8.689	98.134	-0.0136823
8.17	107.42	8.689	98.134	-0.0136830
8.17	107.44	8.689	98.134	-0.0138673
8.17	107.45	8.689	98.134	-0.0139130
8.18	107.47	8.689	98.134	-0.0137300
8.18	107.49	8.689	98.133	-0.0133626
8.18	107.50	8.689	98.133	-0.0132247
8.18	107.52	8.689	98.133	-0.0131790
8.18	107.54	8.689	98.133	-0.0131796
8.18	107.55	8.689	98.132	-0.0132265
8.19	107.57	8.689	98.132	-0.0130892
8.19	107.59	8.689	98.132	-0.0129507
8.19	107.60	8.689	98.132	-0.0126756
8.19	107.62	8.689	98.132	-0.0125383
8.19	107.64	8.689	98.131	-0.0127677
8.19	107.65	8.689	98.131	-0.0129977
8.20	107.67	8.689	98.131	-0.0130892
8.20	107.69	8.689	98.131	-0.0130880
8.20	107.70	8.689	98.130	-0.0129514
8.20	107.72	8.689	98.130	-0.0129520
8.20	107.74	8.689	98.130	-0.0130899
8.20	107.75	8.689	98.130	-0.0130905
8.20	107.77	8.689	98.130	-0.0132711
8.21	107.79	8.689	98.129	-0.0132717
8.21	107.80	8.689	98.129	-0.0131796
8.21	107.82	8.689	98.129	-0.0133169
8.21	107.84	8.689	98.129	-0.0134102
8.21	107.85	8.689	98.128	-0.0135475
8.21	107.87	8.689	98.128	-0.0135958
8.22	107.89	8.689	98.128	-0.0135945
8.22	107.90	8.689	98.128	-0.0134566
8.22	107.92	8.689	98.128	-0.0133651
8.22	107.94	8.689	98.127	-0.0133199
8.22	107.95	8.689	98.127	-0.0135042
8.23	107.97	8.689	98.127	-0.0137802
8.23	107.99	8.689	98.127	-0.0137808
8.23	108.00	8.689	98.126	-0.0136892
8.23	108.02	8.689	98.126	-0.0135970
8.23	108.04	8.689	98.126	-0.0136416
8.23	108.05	8.689	98.126	-0.0138247
8.24	108.07	8.688	98.126	-0.0139620
8.24	108.09	8.688	98.125	-0.0142837
8.24	108.10	8.688	98.125	-0.0144675
8.24	108.12	8.688	98.125	-0.0144702
8.24	108.14	8.688	98.125	-0.0144709
8.24	108.15	8.688	98.124	-0.0144251
8.25	108.17	8.688	98.124	-0.0146534
8.25	108.19	8.688	98.124	-0.0147894
8.25	108.20	8.688	98.124	-0.0146978
8.25	108.22	8.688	98.123	-0.0143328
8.25	108.24	8.688	98.123	-0.0140142
8.25	108.25	8.688	98.123	-0.0141065
8.25	108.27	8.688	98.123	-0.0144735
8.26	108.29	8.688	98.122	-0.0149315
8.26	108.30	8.688	98.122	-0.0149322
8.26	108.32	8.688	98.122	-0.0146574
8.26	108.34	8.688	98.122	-0.0143819
8.26	108.35	8.688	98.121	-0.0142916
8.26	108.37	8.688	98.121	-0.0143374
8.27	108.39	8.688	98.121	-0.0144297
8.27	108.40	8.688	98.121	-0.0144303
8.27	108.42	8.688	98.120	-0.0143387
8.27	108.44	8.688	98.120	-0.0142026
8.27	108.45	8.688	98.120	-0.0140658
8.28	108.47	8.688	98.120	-0.0138832
8.28	108.49	8.688	98.120	-0.0138392
8.28	108.50	8.688	98.119	-0.0138405
8.28	108.52	8.688	98.119	-0.0136114
8.28	108.54	8.688	98.119	-0.0133822
8.28	108.55	8.688	98.119	-0.0132001
8.29	108.57	8.688	98.118	-0.0132924
8.29	108.59	8.688	98.118	-0.0133840
8.29	108.60	8.688	98.118	-0.0134751
8.29	108.62	8.688	98.118	-0.0132918
8.29	108.64	8.688	98.118	-0.0130186
8.29	108.65	8.688	98.117	-0.0128816
8.30	108.67	8.688	98.117	-0.0128811
8.30	108.69	8.688	98.117	-0.0130168
8.30	108.70	8.688	98.117	-0.0132918
8.30	108.72	8.688	98.116	-0.0132924
8.30	108.74	8.688	98.116	-0.0131090
8.30	108.75	8.688	98.116	-0.0130180
8.30	108.77	8.688	98.116	-0.0129257
8.31	108.79	8.688	98.116	-0.0129727
8.31	108.80	8.688	98.115	-0.0131561
8.31	108.82	8.688	98.115	-0.0132936
8.31	108.84	8.688	98.115	-0.0132490
8.31	108.85	8.688	98.115	-0.0132484
8.31	108.87	8.688	98.114	-0.0131573
8.32	108.89	8.687	98.114	-0.0132948
8.32	108.90	8.687	98.114	-0.0135247
8.32	108.92	8.687	98.114	-0.0134813
8.32	108.94	8.687	98.114	-0.0133902
8.32	108.95	8.687	98.113	-0.0132526
8.33	108.97	8.687	98.113	-0.0131145
8.33	108.99	8.687	98.113	-0.0132508
8.33	109.00	8.687	98.113	-0.0132062
8.33	109.02	8.687	98.112	-0.0132985
8.33	109.04	8.687	98.112	-0.0133914
8.33	109.05	8.687	98.112	-0.0132538
8.34	109.07	8.687	98.112	-0.0132538
8.34	109.09	8.687	98.112	-0.0131633
8.34	109.10	8.687	98.111	-0.0133015
8.34	109.12	8.687	98.111	-0.0135321
8.34	109.14	8.687	98.111	-0.0135780
8.34	109.15	8.687	98.111	-0.0136239
8.35	109.17	8.687	98.110	-0.0134416
8.35	109.19	8.687	98.110	-0.0133976
8.35	109.20	8.687	98.110	-0.0133994
8.35	109.22	8.687	98.110	-0.0134465
8.35	109.24	8.687	98.110	-0.0137219
8.35	109.25	8.687	98.109	-0.0138137
8.35	109.27	8.687	98.109	-0.0138137
8.36	109.29	8.687	98.109	-0.0137206
8.36	109.30	8.687	98.109	-0.0135377
8.36	109.32	8.687	98.108	-0.0139054
8.36	109.34	8.687	98.108	-0.0142746
8.36	109.35	8.687	98.108	-0.0143690
8.36	109.37	8.687	98.108	-0.0141861
8.37	109.39	8.687	98.107	-0.0137282
8.37	109.40	8.687	98.107	-0.0135445
8.37	109.42	8.687	98.107	-0.0134527
8.37	109.44	8.687	98.107	-0.0135905
8.37	109.45	8.687	98.107	-0.0134974
8.38	109.47	8.687	98.106	-0.0133603
8.38	109.49	8.687	98.106	-0.0132231
8.38	109.50	8.687	98.106	-0.0130872
8.38	109.52	8.687	98.106	-0.0134111
8.38	109.54	8.687	98.105	-0.0137779
8.38	109.55	8.687	98.105	-0.0139610
8.39	109.57	8.687	98.105	-0.0139144
8.39	109.59	8.687	98.105	-0.0136383
8.39	109.60	8.687	98.105	-0.0134111
8.39	109.62	8.687	98.104	-0.0134117
8.39	109.64	8.687	98.104	-0.0136414
8.39	109.65	8.687	98.104	-0.0137326
8.40	109.67	8.687	98.104	-0.0138678
8.40	109.69	8.687	98.103	-0.0137766
8.40	109.70	8.687	98.103	-0.0137760
8.40	109.72	8.686	98.103	-0.0137773
8.40	109.74	8.686	98.103	-0.0137773
8.40	109.75	8.686	98.103	-0.0139610
8.40	109.77	8.686	98.102	-0.0137785
8.41	109.79	8.686	98.102	-0.0137320
8.41	109.80	8.686	98.102	-0.0134099
8.41	109.82	8.686	98.102	-0.0132256
8.41	109.83	8.686	98.101	-0.0132709
8.41	109.85	8.686	98.101	-0.0133156
8.41	109.87	8.686	98.101	-0.0133615
8.42	109.88	8.686	98.101	-0.0132232
8.42	109.90	8.686	98.101	-0.0131307
8.42	109.92	8.686	98.100	-0.0129930
8.42	109.93	8.686	98.100	-0.0129918
8.42	109.95	8.686	98.100	-0.0129453
8.43	109.97	8.686	98.100	-0.0129459
8.43	109.98	8.686	98.099	-0.0129000
8.43	110.00	8.686	98.099	-0.0127628
8.43	110.02	8.686	98.099	-0.0125792
8.43	110.03	8.686	98.099	-0.0122114
8.43	110.05	8.686	98.099	-0.0122102
8.44	110.07	8.686	98.098	-0.0122561
8.44	110.08	8.686	98.098	-0.0122550
8.44	110.10	8.686	98.098	-0.0123451
8.44	110.12	8.686	98.098	-0.0122528
8.44	110.13	8.686	98.098	-0.0123899
8.44	110.15	8.686	98.097	-0.0126193
8.45	110.17	8.686	98.097	-0.0129399
8.45	110.18	8.686	98.097	-0.0130317
8.45	110.20	8.686	98.097	-0.0129864
8.45	110.22	8.686	98.097	-0.0128946
8.45	110.23	8.686	98.096	-0.0129399
8.45	110.25	8.686	98.096	-0.0133058
8.45	110.27	8.686	98.096	-0.0134893
8.46	110.28	8.686	98.096	-0.0135340
8.46	110.30	8.686	98.095	-0.0131192
8.46	110.32	8.686	98.095	-0.0128893
8.46	110.33	8.686	98.095	-0.0127041
8.46	110.35	8.686	98.095	-0.0125671
8.46	110.37	8.686	98.095	-0.0126576
8.47	110.38	8.686	98.094	-0.0123366
8.47	110.40	8.686	98.094	-0.0122449
8.47	110.42	8.686	98.094	-0.0118311
8.47	110.43	8.686	98.094	-0.0115543
8.47	110.45	8.686	98.094	-0.0115069
8.48	110.47	8.686	98.093	-0.0115975
8.48	110.48	8.686	98.093	-0.0121923
8.48	110.50	8.686	98.093	-0.0124679
8.48	110.52	8.686	98.093	-0.0125602
8.48	110.53	8.686	98.093	-0.0123315
8.48	110.55	8.686	98.092	-0.0121029
8.49	110.57	8.686	98.092	-0.0121476
8.49	110.58	8.686	98.092	-0.0122851
8.49	110.60	8.685	98.092	-0.0124685
8.49	110.62	8.685	98.092	-0.0126049
8.49	110.63	8.685	98.091	-0.0128323
8.49	110.65	8.685	98.091	-0.0129680
8.50	110.67	8.685	98.091	-0.0128763
8.50	110.68	8.685	98.091	-0.0128769
8.50	110.70	8.685	98.090	-0.0131061
8.50	110.72	8.685	98.090	-0.0131959
8.50	110.73	8.685	98.090	-0.0134689
8.50	110.75	8.685	98.090	-0.0135593
8.50	110.77	8.685	98.090	-0.0136051
8.51	110.78	8.685	98.089	-0.0136509
8.51	110.80	8.685	98.089	-0.0133761
8.51	110.82	8.685	98.089	-0.0133291
8.51	110.83	8.685	98.089	-0.0132369
8.51	110.85	8.685	98.088	-0.0132827
8.51	110.87	8.685	98.088	-0.0130530
8.52	110.88	8.685	98.088	-0.0129150
8.52	110.90	8.685	98.088	-0.0129133
8.52	110.92	8.685	98.088	-0.0127747
8.52	110.93	8.685	98.087	-0.0126832
8.52	110.95	8.685	98.087	-0.0126385
8.53	110.97	8.685	98.087	-0.0127307
8.53	110.98	8.685	98.087	-0.0129597
8.53	111.00	8.685	98.087	-0.0131422
8.53	111.02	8.685	98.086	-0.0131868
8.53	111.03	8.685	98.086	-0.0132772
8.53	111.05	8.685	98.086	-0.0131850
8.53	111.07	8.685	98.086	-0.0130477
8.54	111.08	8.685	98.085	-0.0130940
8.54	111.10	8.685	98.085	-0.0131868
8.54	111.12	8.685	98.085	-0.0134158
8.54	111.13	8.685	98.085	-0.0135989
8.54	111.15	8.685	98.085	-0.0134615
8.55	111.17	8.685	98.084	-0.0132784
8.55	111.18	8.685	98.084	-0.0130037
8.55	111.20	8.685	98.084	-0.0129121
8.55	111.22	8.685	98.084	-0.0130495
8.55	111.23	8.685	98.083	-0.0131868
8.55	111.25	8.685	98.083	-0.0131868
8.55	111.27	8.685	98.083	-0.0130495
8.56	111.28	8.685	98.083	-0.0129121
8.56	111.30	8.685	98.083	-0.0127289
8.56	111.32	8.685	98.082	-0.0127747
8.56	111.33	8.685	98.082	-0.0128205
8.56	111.35	8.685	98.082	-0.0128663
8.57	111.37	8.685	98.082	-0.0129121
8.57	111.38	8.685	98.082	-0.0129109
8.57	111.40	8.685	98.081	-0.0128634
8.57	111.42	8.685	98.081	-0.0129085
8.57	111.43	8.685	98.081	-0.0129995
8.57	111.45	8.685	98.081	-0.0130922
8.58	111.47	8.684	98.080	-0.0133669
8.58	111.48	8.684	98.080	-0.0133211
8.58	111.50	8.684	98.080	-0.0133681
8.58	111.52	8.684	98.080	-0.0133687
8.58	111.53	8.684	98.080	-0.0134158
8.58	111.55	8.684	98.079	-0.0134158
8.58	111.57	8.684	98.079	-0.0133712
8.59	111.58	8.684	98.079	-0.0132802
8.59	111.60	8.684	98.079	-0.0132802
8.59	111.62	8.684	98.078	-0.0133712
8.59	111.63	8.684	98.078	-0.0133242
8.59	111.65	8.684	98.078	-0.0133700
8.60	111.67	8.684	98.078	-0.0131880
8.60	111.68	8.684	98.078	-0.0131428
8.60	111.70	8.684	98.077	-0.0130524
8.60	111.72	8.684	98.077	-0.0129608
8.60	111.73	8.684	98.077	-0.0130982
8.60	111.75	8.684	98.077	-0.0130994
8.60	111.77	8.684	98.076	-0.0130988
8.61	111.78	8.684	98.076	-0.0130982
8.61	111.80	8.684	98.076	-0.0129579
8.61	111.82	8.684	98.076	-0.0131404
8.61	111.83	8.684	98.076	-0.0131880
8.61	111.85	8.684	98.075	-0.0131904
8.62	111.87	8.684	98.075	-0.0132399
8.62	111.88	8.684	98.075	-0.0131018
8.62	111.90	8.684	98.075	-0.0130566
8.62	111.92	8.684	98.074	-0.0130096
8.62	111.93	8.684	98.074	-0.0128710
8.62	111.95	8.684	98.074	-0.0129186
8.63	111.97	8.684	98.074	-0.0131934
8.63	111.98	8.684	98.074	-0.0134696
8.63	112.00	8.684	98.073	-0.0133328
8.63	112.02	8.684	98.073	-0.0130573
8.63	112.03	8.684	98.073	-0.0127365
8.63	112.05	8.684	98.073	-0.0127829
8.63	112.07	8.684	98.073	-0.0131501
8.64	112.08	8.684	98.072	-0.0131048
8.64	112.10	8.684	98.072	-0.0129692
8.64	112.12	8.684	98.072	-0.0126948
8.64	112.13	8.684	98.072	-0.0124674
8.64	112.15	8.684	98.071	-0.0121946
8.65	112.17	8.684	98.071	-0.0121034
8.65	112.18	8.684	98.071	-0.0121045
8.65	112.20	8.684	98.071	-0.0121951
8.65	112.22	8.684	98.071	-0.0123779
8.65	112.23	8.684	98.070	-0.0123768
8.65	112.25	8.684	98.070	-0.0124685
8.65	112.27	8.684	98.070	-0.0126988
8.66	112.28	8.684	98.070	-0.0128828
8.66	112.30	8.684	98.070	-0.0129745
8.66	112.32	8.684	98.069	-0.0127447
8.66	112.33	8.683	98.069	-0.0126530
8.66	112.35	8.683	98.069	-0.0128828
8.67	112.37	8.683	98.069	-0.0132496
8.67	112.38	8.683	98.069	-0.0138450
8.67	112.40	8.683	98.068	-0.0139366
8.67	112.42	8.683	98.068	-0.0138902
8.67	112.43	8.683	98.068	-0.0136157
8.67	112.45	8.683	98.068	-0.0133853
8.68	112.47	8.683	98.067	-0.0135686
8.68	112.48	8.683	98.067	-0.0137991
8.68	112.50	8.683	98.067	-0.0141219
8.68	112.52	8.683	98.067	-0.0140322
8.68	112.53	8.683	98.066	-0.0139405
8.68	112.55	8.683	98.066	-0.0139386
8.68	112.57	8.683	98.066	-0.0140283
8.69	112.58	8.683	98.066	-0.0143964
8.69	112.60	8.683	98.066	-0.0145798
8.69	112.61	8.683	98.065	-0.0146263
8.69	112.63	8.683	98.065	-0.0144422
8.69	112.65	8.683	98.065	-0.0139831
8.70	112.66	8.683	98.065	-0.0137997
8.70	112.68	8.683	98.064	-0.0137533
8.70	112.70	8.683	98.064	-0.0137062
8.70	112.71	8.683	98.064	-0.0136132
8.70	112.73	8.683	98.064	-0.0132930
8.70	112.75	8.683	98.063	-0.0129715
8.70	112.76	8.683	98.063	-0.0127882
8.71	112.78	8.683	98.063	-0.0126959
8.71	112.80	8.683	98.063	-0.0128323
8.71	112.81	8.683	98.063	-0.0129709
8.71	112.83	8.683	98.062	-0.0129727
8.71	112.85	8.683	98.062	-0.0128358
8.72	112.86	8.683	98.062	-0.0126048
8.72	112.88	8.683	98.062	-0.0124650
8.72	112.90	8.683	98.062	-0.0124650
8.72	112.91	8.683	98.061	-0.0126953
8.72	112.93	8.683	98.061	-0.0126965
8.72	112.95	8.683	98.061	-0.0126031
8.73	112.96	8.683	98.061	-0.0124181
8.73	112.98	8.683	98.060	-0.0122795
8.73	113.00	8.683	98.060	-0.0125521
8.73	113.01	8.683	98.060	-0.0124605
8.73	113.03	8.683	98.060	-0.0123683
8.73	113.05	8.683	98.060	-0.0121868
8.73	113.06	8.683	98.059	-0.0120504
8.74	113.08	8.683	98.059	-0.0121409
8.74	113.10	8.683	98.059	-0.0121404
8.74	113.11	8.683	98.059	-0.0122309
8.74	113.13	8.683	98.059	-0.0121851
8.74	113.15	8.683	98.058	-0.0120476
8.75	113.16	8.683	98.058	-0.0118633
8.75	113.18	8.683	98.058	-0.0115880
8.75	113.20	8.682	98.058	-0.0115422
8.75	113.21	8.682	98.058	-0.0114500
8.75	113.23	8.682	98.057	-0.0111747
8.75	113.25	8.682	98.057	-0.0110358
8.75	113.26	8.682	98.057	-0.0110358
8.76	113.28	8.682	98.057	-0.0115390
8.76	113.30	8.682	98.057	-0.0123627
8.76	113.31	8.682	98.057	-0.0132778
8.76	113.33	8.682	98.056	-0.0139194
8.76	113.35	8.682	98.056	-0.0143322
8.77	113.36	8.682	98.056	-0.0146062
8.77	113.38	8.682	98.056	-0.0146971
8.77	113.40	8.682	98.055	-0.0149698
8.77	113.41	8.682	98.055	-0.0152909
8.77	113.43	8.682	98.055	-0.0154269
8.77	113.45	8.682	98.055	-0.0155628
8.78	113.46	8.682	98.054	-0.0153332
8.78	113.48	8.682	98.054	-0.0151030
8.78	113.50	8.682	98.054	-0.0150586
8.78	113.51	8.682	98.054	-0.0148290
8.78	113.53	8.682	98.053	-0.0146453
8.78	113.55	8.682	98.053	-0.0143687
8.78	113.56	8.682	98.053	-0.0140942
8.79	113.58	8.682	98.053	-0.0140504
8.79	113.60	8.682	98.052	-0.0138679
8.79	113.61	8.682	98.052	-0.0134566
8.79	113.63	8.682	98.052	-0.0133638
8.79	113.65	8.682	98.052	-0.0130880
8.80	113.66	8.682	98.051	-0.0129959
8.80	113.68	8.682	98.051	-0.0130405
8.80	113.70	8.682	98.051	-0.0128563
8.80	113.71	8.682	98.051	-0.0131302
8.80	113.73	8.682	98.051	-0.0129918
8.80	113.75	8.682	98.050	-0.0129015
8.80	113.76	8.682	98.050	-0.0127648
8.81	113.78	8.682	98.050	-0.0125349
8.81	113.80	8.682	98.050	-0.0125337
8.81	113.81	8.682	98.050	-0.0122582
8.81	113.83	8.682	98.049	-0.0124874
8.81	113.85	8.682	98.049	-0.0127173
8.82	113.86	8.682	98.049	-0.0128088
8.82	113.88	8.682	98.049	-0.0129472
8.82	113.90	8.682	98.048	-0.0126287
8.82	113.91	8.682	98.048	-0.0126750
8.82	113.93	8.682	98.048	-0.0127671
8.82	113.95	8.682	98.048	-0.0126745
8.83	113.96	8.682	98.048	-0.0127660
8.83	113.98	8.682	98.047	-0.0125841
8.83	114.00	8.682	98.047	-0.0124016
8.83	114.01	8.682	98.047	-0.0121281
8.83	114.03	8.682	98.047	-0.0119440
8.83	114.05	8.681	98.047	-0.0119892
8.83	114.06	8.681	98.046	-0.0121711
8.84	114.08	8.681	98.046	-0.0122626
8.84	114.10	8.681	98.046	-0.0120339
8.84	114.11	8.681	98.046	-0.0116678
8.84	114.13	8.681	98.046	-0.0113943
8.84	114.15	8.681	98.045	-0.0109372
8.85	114.16	8.681	98.045	-0.0106178
8.85	114.18	8.681	98.045	-0.0101611
8.85	114.20	8.681	98.045	-9.84118e-3
8.85	114.21	8.681	98.045	-9.61140e-3
8.85	114.23	8.681	98.045	-9.29018e-3
8.85	114.25	8.681	98.044	-9.47152e-3
8.85	114.26	8.681	98.044	-9.47152e-3
8.86	114.28	8.681	98.044	-9.83758e-3
8.86	114.30	8.681	98.044	-0.0101121
8.86	114.31	8.681	98.044	-0.0103428
8.86	114.33	8.681	98.044	-0.0109387
8.86	114.35	8.681	98.043	-0.0112601
8.87	114.36	8.681	98.043	-0.0115811
8.87	114.38	8.681	98.043	-0.0115816
8.87	114.40	8.681	98.043	-0.0115374
8.87	114.41	8.681	98.043	-0.0116290
8.87	114.43	8.681	98.042	-0.0117200
8.87	114.45	8.681	98.042	-0.0119031
8.88	114.46	8.681	98.042	-0.0118121
8.88	114.48	8.681	98.042	-0.0114022
8.88	114.50	8.681	98.042	-0.0110363
8.88	114.51	8.681	98.041	-0.0106232
8.88	114.53	8.681	98.041	-0.0105316
8.88	114.55	8.681	98.041	-0.0109890
8.88	114.56	8.681	98.041	-0.0116763
8.89	114.58	8.681	98.041	-0.0129144
8.89	114.60	8.681	98.041	-0.0139213
8.89	114.61	8.681	98.040	-0.0146998
8.89	114.63	8.681	98.040	-0.0152958
8.89	114.65	8.681	98.040	-0.0157101
8.90	114.66	8.681	98.039	-0.0159894
8.90	114.68	8.681	98.039	-0.0160374
8.90	114.70	8.681	98.039	-0.0158075
8.90	114.71	8.681	98.039	-0.0154861
8.90	114.73	8.681	98.038	-0.0152105
8.90	114.75	8.681	98.038	-0.0148898
8.90	114.76	8.681	98.038	-0.0148433
8.91	114.78	8.681	98.038	-0.0146143
8.91	114.80	8.681	98.037	-0.0144317
8.91	114.81	8.681	98.037	-0.0144330
8.91	114.83	8.681	98.037	-0.0142039
8.91	114.85	8.681	98.037	-0.0142039
8.92	114.86	8.681	98.037	-0.0141135
8.92	114.88	8.681	98.036	-0.0142058
8.92	114.90	8.681	98.036	-0.0145751
8.92	114.91	8.681	98.036	-0.0147146
8.92	114.93	8.681	98.036	-0.0146708
8.92	114.95	8.680	98.035	-0.0144416
8.93	114.96	8.680	98.035	-0.0143964
8.93	114.98	8.680	98.035	-0.0142595
8.93	115.00	8.680	98.035	-0.0141226
8.93	115.01	8.680	98.034	-0.0137564
8.93	115.03	8.680	98.034	-0.0131133
8.93	115.05	8.680	98.034	-0.0126547
8.93	115.06	8.680	98.034	-0.0122410
8.94	115.08	8.680	98.034	-0.0121498
8.94	115.10	8.680	98.033	-0.0124255
8.94	115.11	8.680	98.033	-0.0125636
8.94	115.13	8.680	98.033	-0.0125654
8.94	115.15	8.680	98.033	-0.0126106
8.95	115.16	8.680	98.032	-0.0127024
8.95	115.18	8.680	98.032	-0.0131157
8.95	115.20	8.680	98.032	-0.0137124
8.95	115.21	8.680	98.032	-0.0142176
8.95	115.23	8.680	98.032	-0.0146310
8.95	115.25	8.680	98.031	-0.0149966
8.95	115.26	8.680	98.031	-0.0151341
8.96	115.28	8.680	98.031	-0.0152731
8.96	115.30	8.680	98.031	-0.0154573
8.96	115.31	8.680	98.030	-0.0154114
8.96	115.33	8.680	98.030	-0.0154580
8.96	115.35	8.680	98.030	-0.0155504
8.97	115.36	8.680	98.030	-0.0156429
8.97	115.38	8.680	98.029	-0.0155519
8.97	115.40	8.680	98.029	-0.0152294
8.97	115.41	8.680	98.029	-0.0148624
8.97	115.43	8.680	98.029	-0.0147706
8.97	115.45	8.680	98.028	-0.0148179
8.98	115.46	8.680	98.028	-0.0147282
8.98	115.48	8.680	98.028	-0.0146371
8.98	115.50	8.680	98.028	-0.0146364
8.98	115.51	8.680	98.027	-0.0147275
8.98	115.53	8.680	98.027	-0.0147254
8.98	115.55	8.680	98.027	-0.0146330
8.98	115.56	8.680	98.027	-0.0144502
8.99	115.58	8.680	98.026	-0.0145433
8.99	115.60	8.680	98.026	-0.0145925
8.99	115.61	8.680	98.026	-0.0145925
8.99	115.63	8.680	98.026	-0.0145473
8.99	115.65	8.680	98.025	-0.0143644
9.00	115.66	8.680	98.025	-0.0144123
9.00	115.68	8.680	98.025	-0.0144582
9.00	115.70	8.680	98.025	-0.0146856
9.00	115.71	8.680	98.024	-0.0148226
9.00	115.73	8.680	98.024	-0.0148206
9.00	115.75	8.679	98.024	-0.0148685
9.00	115.76	8.679	98.024	-0.0148233
9.01	115.78	8.679	98.023	-0.0148213
9.01	115.80	8.679	98.023	-0.0148665
9.01	115.81	8.679	98.023	-0.0150945
9.01	115.83	8.679	98.023	-0.0153239
9.01	115.85	8.679	98.022	-0.0155096
9.02	115.86	8.679	98.022	-0.0153705
9.02	115.88	8.679	98.022	-0.0151411
9.02	115.90	8.679	98.022	-0.0150034
9.02	115.91	8.679	98.021	-0.0148199
9.02	115.93	8.679	98.021	-0.0147754
9.02	115.95	8.679	98.021	-0.0148678
9.03	115.96	8.679	98.021	-0.0148678
9.03	115.98	8.679	98.020	-0.0146377
9.03	116.00	8.679	98.020	-0.0143624
9.03	116.01	8.679	98.020	-0.0141782
9.03	116.03	8.679	98.020	-0.0143624
9.03	116.05	8.679	98.019	-0.0145001
9.03	116.06	8.679	98.019	-0.0146371
9.04	116.08	8.679	98.019	-0.0145918
9.04	116.10	8.679	98.019	-0.0144070
9.04	116.11	8.679	98.018	-0.0144529
9.04	116.13	8.679	98.018	-0.0143611
9.04	116.15	8.679	98.018	-0.0147740
9.05	116.16	8.679	98.018	-0.0150507
9.05	116.18	8.679	98.017	-0.0150055
9.05	116.19	8.679	98.017	-0.0148692
9.05	116.21	8.679	98.017	-0.0144562
9.05	116.23	8.679	98.017	-0.0143185
9.05	116.24	8.679	98.017	-0.0141349
9.05	116.26	8.679	98.016	-0.0139960
9.06	116.28	8.679	98.016	-0.0137659
9.06	116.29	8.679	98.016	-0.0134434
9.06	116.31	8.679	98.016	-0.0132599
9.06	116.33	8.679	98.015	-0.0130776
9.06	116.34	8.679	98.015	-0.0129852
9.07	116.36	8.679	98.015	-0.0128482
9.07	116.38	8.679	98.015	-0.0128929
9.07	116.39	8.679	98.015	-0.0129846
9.07	116.41	8.679	98.014	-0.0129400
9.07	116.43	8.679	98.014	-0.0128935
9.07	116.44	8.679	98.014	-0.0128023
9.08	116.46	8.679	98.014	-0.0127105
9.08	116.48	8.679	98.013	-0.0128017
9.08	116.49	8.679	98.013	-0.0127093
9.08	116.51	8.679	98.013	-0.0126617
9.08	116.53	8.679	98.013	-0.0127993
9.08	116.54	8.678	98.013	-0.0129376
9.08	116.56	8.678	98.012	-0.0128470
9.09	116.58	8.678	98.012	-0.0126176
9.09	116.59	8.678	98.012	-0.0125717
9.09	116.61	8.678	98.012	-0.0126635
9.09	116.63	8.678	98.012	-0.0130293
9.09	116.64	8.678	98.011	-0.0132581
9.10	116.66	8.678	98.011	-0.0133945
9.10	116.68	8.678	98.011	-0.0136710
9.10	116.69	8.678	98.011	-0.0139940
9.10	116.71	8.678	98.010	-0.0137652
9.10	116.73	8.678	98.010	-0.0136728
9.10	116.74	8.678	98.010	-0.0134875
9.10	116.76	8.678	98.010	-0.0134875
9.11	116.78	8.678	98.010	-0.0136257
9.11	116.79	8.678	98.009	-0.0135340
9.11	116.81	8.678	98.009	-0.0136263
9.11	116.83	8.678	98.009	-0.0135798
9.11	116.84	8.678	98.009	-0.0136270
9.12	116.86	8.678	98.008	-0.0135352
9.12	116.88	8.678	98.008	-0.0135352
9.12	116.89	8.678	98.008	-0.0134447
9.12	116.91	8.678	98.008	-0.0134900
9.12	116.93	8.678	98.007	-0.0136270
9.12	116.94	8.678	98.007	-0.0138099
9.13	116.96	8.678	98.007	-0.0139940
9.13	116.98	8.678	98.007	-0.0137206
9.13	116.99	8.678	98.007	-0.0136760
9.13	117.01	8.678	98.006	-0.0137231
9.13	117.03	8.678	98.006	-0.0139520
9.13	117.04	8.678	98.006	-0.0140431
9.13	117.06	8.678	98.006	-0.0139494
9.14	117.08	8.678	98.005	-0.0138551
9.14	117.09	8.678	98.005	-0.0138099
9.14	117.11	8.678	98.005	-0.0137634
9.14	117.13	8.678	98.005	-0.0134422
9.14	117.14	8.678	98.005	-0.0133498
9.15	117.16	8.678	98.004	-0.0133945
9.15	117.18	8.678	98.004	-0.0133028
9.15	117.19	8.678	98.004	-0.0131651
9.15	117.21	8.678	98.004	-0.0127982
9.15	117.23	8.678	98.003	-0.0126147
9.15	117.24	8.678	98.003	-0.0127064
9.15	117.26	8.678	98.003	-0.0129346
9.16	117.28	8.678	98.003	-0.0131175
9.16	117.29	8.678	98.003	-0.0130245
9.16	117.31	8.678	98.002	-0.0128858
9.16	117.33	8.678	98.002	-0.0127946
9.16	117.34	8.678	98.002	-0.0128846
9.17	117.36	8.678	98.002	-0.0129757
9.17	117.38	8.678	98.001	-0.0131126
9.17	117.39	8.677	98.001	-0.0133871
9.17	117.41	8.677	98.001	-0.0136176
9.17	117.43	8.677	98.001	-0.0134801
9.17	117.44	8.677	98.001	-0.0132050
9.18	117.46	8.677	98.000	-0.0130216
9.18	117.48	8.677	98.000	-0.0131121
9.18	117.49	8.677	98.000	-0.0132948
9.18	117.51	8.677	98.000	-0.0132031
9.18	117.53	8.677	97.999	-0.0131579
9.18	117.54	8.677	97.999	-0.0130662
9.18	117.56	8.677	97.999	-0.0129751
9.19	117.58	8.677	97.999	-0.0128370
9.19	117.59	8.677	97.999	-0.0127006
9.19	117.61	8.677	97.998	-0.0127923
9.19	117.63	8.677	97.998	-0.0127899
9.19	117.64	8.677	97.998	-0.0128346
9.20	117.66	8.677	97.998	-0.0126936
9.20	117.68	8.677	97.998	-0.0125097
9.20	117.69	8.677	97.997	-0.0124639
9.20	117.71	8.677	97.997	-0.0124622
9.20	117.73	8.677	97.997	-0.0124164
9.20	117.74	8.677	97.997	-0.0124599
9.20	117.76	8.677	97.997	-0.0124599
9.21	117.78	8.677	97.996	-0.0124153
9.21	117.79	8.677	97.996	-0.0125521
9.21	117.81	8.677	97.996	-0.0125069
9.21	117.83	8.677	97.996	-0.0125962
9.21	117.84	8.677	97.995	-0.0126861
9.22	117.86	8.677	97.995	-0.0128229
9.22	117.87	8.677	97.995	-0.0130512
9.22	117.89	8.677	97.995	-0.0132814
9.22	117.91	8.677	97.995	-0.0133284
9.22	117.92	8.677	97.994	-0.0133736
9.22	117.94	8.677	97.994	-0.0132826
9.23	117.96	8.677	97.994	-0.0130982
9.23	117.97	8.677	97.994	-0.0132814
9.23	117.99	8.677	97.994	-0.0135092
9.23	118.01	8.677	97.993	-0.0138291
9.23	118.02	8.677	97.993	-0.0139665
9.23	118.04	8.677	97.993	-0.0137369
9.23	118.06	8.677	97.993	-0.0134182
9.24	118.07	8.677	97.992	-0.0134176
9.24	118.09	8.677	97.992	-0.0135104
9.24	118.11	8.677	97.992	-0.0137852
9.24	118.12	8.677	97.992	-0.0139671
9.24	118.14	8.677	97.991	-0.0137846
9.25	118.16	8.677	97.991	-0.0137840
9.25	118.17	8.677	97.991	-0.0138310
9.25	118.19	8.677	97.991	-0.0140142
9.25	118.21	8.677	97.991	-0.0141961
9.25	118.22	8.677	97.990	-0.0141954
9.25	118.24	8.676	97.990	-0.0141941
9.25	118.26	8.676	97.990	-0.0144689
9.26	118.27	8.676	97.990	-0.0146062
9.26	118.29	8.676	97.989	-0.0146965
9.26	118.31	8.676	97.989	-0.0146958
9.26	118.32	8.676	97.989	-0.0146500
9.26	118.34	8.676	97.989	-0.0148796
9.27	118.36	8.676	97.988	-0.0151099
9.27	118.37	8.676	97.988	-0.0153374
9.27	118.39	8.676	97.988	-0.0156572
9.27	118.41	8.676	97.988	-0.0159333
9.27	118.42	8.676	97.987	-0.0159806
9.27	118.44	8.676	97.987	-0.0159806
9.28	118.46	8.676	97.987	-0.0158876
9.28	118.47	8.676	97.987	-0.0161150
9.28	118.49	8.676	97.986	-0.0164820
9.28	118.51	8.676	97.986	-0.0166651
9.28	118.52	8.676	97.986	-0.0168948
9.28	118.54	8.676	97.985	-0.0167567
9.28	118.56	8.676	97.985	-0.0166178
9.29	118.57	8.676	97.985	-0.0165247
9.29	118.59	8.676	97.985	-0.0165675
9.29	118.61	8.676	97.984	-0.0169352
9.29	118.62	8.676	97.984	-0.0170291
9.29	118.64	8.676	97.984	-0.0169399
9.30	118.66	8.676	97.983	-0.0168483
9.30	118.67	8.676	97.983	-0.0168475
9.30	118.69	8.676	97.983	-0.0168933
9.30	118.71	8.676	97.983	-0.0169856
9.30	118.72	8.676	97.982	-0.0171245
9.30	118.74	8.676	97.982	-0.0171687
9.30	118.76	8.676	97.982	-0.0170780
9.31	118.77	8.676	97.981	-0.0169398
9.31	118.79	8.676	97.981	-0.0167552
9.31	118.81	8.676	97.981	-0.0166636
9.31	118.82	8.676	97.981	-0.0166156
9.31	118.84	8.676	97.980	-0.0164813
9.32	118.86	8.676	97.980	-0.0164377
9.32	118.87	8.676	97.980	-0.0163469
9.32	118.89	8.676	97.980	-0.0160271
9.32	118.91	8.676	97.979	-0.0158868
9.32	118.92	8.676	97.979	-0.0159777
9.32	118.94	8.675	97.979	-0.0160692
9.33	118.96	8.675	97.978	-0.0160685
9.33	118.97	8.675	97.978	-0.0157030
9.33	118.99	8.675	97.978	-0.0151994
9.33	119.01	8.675	97.978	-0.0150169
9.33	119.02	8.675	97.977	-0.0149267
9.33	119.04	8.675	97.977	-0.0150183
9.33	119.06	8.675	97.977	-0.0146978
9.34	119.07	8.675	97.977	-0.0141955
9.34	119.09	8.675	97.976	-0.0138768
9.34	119.11	8.675	97.976	-0.0135581
9.34	119.12	8.675	97.976	-0.0136039
9.34	119.14	8.675	97.976	-0.0134201
9.35	119.16	8.675	97.976	-0.0130995
9.35	119.17	8.675	97.975	-0.0126878
9.35	119.19	8.675	97.975	-0.0122297
9.35	119.21	8.675	97.975	-0.0120918
9.35	119.22	8.675	97.975	-0.0123197
9.35	119.24	8.675	97.975	-0.0123666
9.35	119.26	8.675	97.974	-0.0123683
9.36	119.27	8.675	97.974	-0.0122773
9.36	119.29	8.675	97.974	-0.0121873
9.36	119.31	8.675	97.974	-0.0123700
9.36	119.32	8.675	97.974	-0.0123711
9.36	119.34	8.675	97.973	-0.0124639
9.37	119.36	8.675	97.973	-0.0125092
9.37	119.37	8.675	97.973	-0.0126014
9.37	119.39	8.675	97.973	-0.0126014
9.37	119.41	8.675	97.972	-0.0124187
9.37	119.42	8.675	97.972	-0.0121448
9.37	119.44	8.675	97.972	-0.0119604
9.38	119.46	8.675	97.972	-0.0120068
9.38	119.47	8.675	97.972	-0.0123740
9.38	119.49	8.675	97.971	-0.0125579
9.38	119.51	8.675	97.971	-0.0125114
9.38	119.52	8.675	97.971	-0.0124192
9.38	119.54	8.675	97.971	-0.0122823
9.38	119.56	8.675	97.971	-0.0123745
9.39	119.57	8.675	97.970	-0.0123751
9.39	119.59	8.675	97.970	-0.0123740
9.39	119.61	8.675	97.970	-0.0120990
9.39	119.62	8.675	97.970	-0.0118698
9.39	119.64	8.675	97.970	-0.0116396
9.40	119.66	8.675	97.969	-0.0115933
9.40	119.67	8.675	97.969	-0.0115933
9.40	119.69	8.675	97.969	-0.0112730
9.40	119.71	8.675	97.969	-0.0110439
9.40	119.72	8.675	97.969	-0.0107685
9.40	119.74	8.675	97.968	-0.0109517
9.40	119.76	8.675	97.968	-0.0111355
9.41	119.77	8.675	97.968	-0.0113667
9.41	119.79	8.675	97.968	-0.0114590
9.41	119.81	8.675	97.968	-0.0112756
9.41	119.82	8.675	97.968	-0.0111844
9.41	119.84	8.674	97.967	-0.0112766
9.42	119.86	8.674	97.967	-0.0116908
9.42	119.87	8.674	97.967	-0.0121034
9.42	119.89	8.674	97.967	-0.0123768
9.42	119.91	8.674	97.967	-0.0123751
9.42	119.92	8.674	97.966	-0.0124656
9.42	119.94	8.674	97.966	-0.0125115
9.43	119.96	8.674	97.966	-0.0126031
9.43	119.97	8.674	97.966	-0.0128793
9.43	119.99	8.674	97.966	-0.0129245
9.43	120.01	8.674	97.965	-0.0128793
9.43	120.02	8.674	97.965	-0.0126501
9.43	120.04	8.674	97.965	-0.0121912
9.43	120.06	8.674	97.965	-0.0119167
9.44	120.07	8.674	97.964	-0.0118240
9.44	120.09	8.674	97.964	-0.0117324
9.44	120.11	8.674	97.964	-0.0119157
9.44	120.12	8.674	97.964	-0.0120084
9.44	120.14	8.674	97.964	-0.0120537
9.45	120.16	8.674	97.964	-0.0120543
9.45	120.17	8.674	97.963	-0.0120073
9.45	120.19	8.674	97.963	-0.0120968
9.45	120.21	8.674	97.963	-0.0122801
9.45	120.22	8.674	97.963	-0.0126907
9.45	120.24	8.674	97.962	-0.0128728
9.45	120.26	8.674	97.962	-0.0129644
9.46	120.27	8.674	97.962	-0.0128264
9.46	120.29	8.674	97.962	-0.0126895
9.46	120.31	8.674	97.962	-0.0125973
9.46	120.32	8.674	97.961	-0.0126872
9.46	120.34	8.674	97.961	-0.0131910
9.47	120.36	8.674	97.961	-0.0135110
9.47	120.37	8.674	97.961	-0.0137865
9.47	120.39	8.674	97.961	-0.0137865
9.47	120.41	8.674	97.960	-0.0134652
9.47	120.42	8.674	97.960	-0.0135574
9.47	120.44	8.674	97.960	-0.0136948
9.48	120.46	8.674	97.960	-0.0139245
9.48	120.47	8.674	97.959	-0.0141993
9.48	120.49	8.674	97.959	-0.0140168
9.48	120.51	8.674	97.959	-0.0137413
9.48	120.52	8.674	97.959	-0.0133749
9.48	120.54	8.674	97.958	-0.0130536
9.48	120.56	8.674	97.958	-0.0130066
9.49	120.57	8.674	97.958	-0.0129608
9.49	120.59	8.674	97.958	-0.0132344
9.49	120.61	8.674	97.958	-0.0133254
9.49	120.62	8.674	97.957	-0.0132338
9.49	120.64	8.674	97.957	-0.0132814
9.50	120.66	8.674	97.957	-0.0130988
9.50	120.67	8.674	97.957	-0.0133730
9.50	120.69	8.674	97.956	-0.0134182
9.50	120.71	8.674	97.956	-0.0131428
9.50	120.72	8.673	97.956	-0.0127765
9.50	120.74	8.673	97.956	-0.0120443
9.50	120.76	8.673	97.956	-0.0117222
9.51	120.77	8.673	97.955	-0.0117227
9.51	120.79	8.673	97.955	-0.0120432
9.51	120.81	8.673	97.955	-0.0126837
9.51	120.82	8.673	97.955	-0.0130965
9.51	120.84	8.673	97.955	-0.0136905
9.52	120.86	8.673	97.954	-0.0140097
9.52	120.87	8.673	97.954	-0.0144211
9.52	120.89	8.673	97.954	-0.0147415
9.52	120.91	8.673	97.954	-0.0148338
9.52	120.92	8.673	97.953	-0.0149725
9.52	120.94	8.673	97.953	-0.0147907
9.53	120.96	8.673	97.953	-0.0149288
9.53	120.97	8.673	97.953	-0.0149288
9.53	120.99	8.673	97.952	-0.0150197
9.53	121.01	8.673	97.952	-0.0150641
9.53	121.02	8.673	97.952	-0.0150183
9.53	121.04	8.673	97.952	-0.0151113
9.53	121.06	8.673	97.951	-0.0154797
9.54	121.07	8.673	97.951	-0.0159384
9.54	121.09	8.673	97.951	-0.0165346
9.54	121.11	8.673	97.951	-0.0168552
9.54	121.12	8.673	97.950	-0.0166712
9.54	121.14	8.673	97.950	-0.0161697
9.55	121.16	8.673	97.950	-0.0158970
9.55	121.17	8.673	97.950	-0.0160817
9.55	121.19	8.673	97.949	-0.0164934
9.55	121.21	8.673	97.949	-0.0167667
9.55	121.22	8.673	97.949	-0.0163079
9.55	121.24	8.673	97.948	-0.0157618
9.55	121.26	8.673	97.948	-0.0154904
9.56	121.27	8.673	97.948	-0.0153980
9.56	121.29	8.673	97.948	-0.0155799
9.56	121.31	8.673	97.947	-0.0159457
9.56	121.32	8.673	97.947	-0.0163152
9.56	121.34	8.673	97.947	-0.0165016
9.57	121.36	8.673	97.947	-0.0160898
9.57	121.37	8.673	97.946	-0.0155849
9.57	121.39	8.673	97.946	-0.0153092
9.57	121.41	8.673	97.946	-0.0153106
9.57	121.42	8.673	97.946	-0.0151745
9.57	121.44	8.673	97.945	-0.0147625
9.58	121.46	8.673	97.945	-0.0143067
9.58	121.47	8.672	97.945	-0.0137112
9.58	121.49	8.672	97.945	-0.0129787
9.58	121.51	8.672	97.944	-0.0122919
9.58	121.52	8.672	97.944	-0.0116962
9.58	121.54	8.672	97.944	-0.0115607
9.58	121.56	8.672	97.944	-0.0115612
9.59	121.57	8.672	97.944	-0.0116071
9.59	121.59	8.672	97.943	-0.0119747
9.59	121.61	8.672	97.943	-0.0122046
9.59	121.62	8.672	97.943	-0.0124357
9.59	121.64	8.672	97.943	-0.0127593
9.60	121.66	8.672	97.943	-0.0132648
9.60	121.67	8.672	97.942	-0.0139533
9.60	121.69	8.672	97.942	-0.0145992
9.60	121.71	8.672	97.942	-0.0151062
9.60	121.72	8.672	97.942	-0.0153380
9.60	121.74	8.672	97.941	-0.0155231
9.60	121.76	8.672	97.941	-0.0156587
9.61	121.77	8.672	97.941	-0.0157534
9.61	121.79	8.672	97.941	-0.0162609
9.61	121.81	8.672	97.940	-0.0169507
9.61	121.82	8.672	97.940	-0.0175503
9.61	121.84	8.672	97.940	-0.0179646
9.62	121.85	8.672	97.939	-0.0179195
9.62	121.87	8.672	97.939	-0.0177825
9.62	121.89	8.672	97.939	-0.0177825
9.62	121.90	8.672	97.939	-0.0181985
9.62	121.92	8.672	97.938	-0.0185687
9.62	121.94	8.672	97.938	-0.0188905
9.63	121.95	8.672	97.938	-0.0190275
9.63	121.97	8.672	97.937	-0.0185220
9.63	121.99	8.672	97.937	-0.0181091
9.63	122.00	8.672	97.937	-0.0176971
9.63	122.02	8.672	97.936	-0.0176987
9.63	122.04	8.672	97.936	-0.0182512
9.63	122.05	8.672	97.936	-0.0184811
9.64	122.07	8.672	97.935	-0.0183423
9.64	122.09	8.672	97.935	-0.0177907
9.64	122.10	8.672	97.935	-0.0172858
9.64	122.12	8.672	97.935	-0.0172874
9.64	122.14	8.672	97.934	-0.0175172
9.65	122.15	8.672	97.934	-0.0182053
9.65	122.17	8.672	97.934	-0.0184802
9.65	122.19	8.671	97.933	-0.0187560
9.65	122.20	8.671	97.933	-0.0188029
9.65	122.22	8.671	97.933	-0.0186684
9.65	122.24	8.671	97.932	-0.0189911
9.65	122.25	8.671	97.932	-0.0190371
9.66	122.27	8.671	97.932	-0.0194041
9.66	122.29	8.671	97.932	-0.0194483
9.66	122.30	8.671	97.931	-0.0193563
9.66	122.32	8.671	97.931	-0.0193563
9.66	122.34	8.671	97.931	-0.0191264
9.67	122.35	8.671	97.930	-0.0189867
9.67	122.37	8.671	97.930	-0.0184342
9.67	122.39	8.671	97.930	-0.0179745
9.67	122.40	8.671	97.929	-0.0177439
9.67	122.42	8.671	97.929	-0.0177447
9.67	122.44	8.671	97.929	-0.0181108
9.68	122.45	8.671	97.928	-0.0179253
9.68	122.47	8.671	97.928	-0.0174205
9.68	122.49	8.671	97.928	-0.0168697
9.68	122.50	8.671	97.928	-0.0165947
9.68	122.52	8.671	97.927	-0.0169172
9.68	122.54	8.671	97.927	-0.0173769
9.68	122.55	8.671	97.927	-0.0176995
9.69	122.57	8.671	97.926	-0.0175616
9.69	122.59	8.671	97.926	-0.0173309
9.69	122.60	8.671	97.926	-0.0169616
9.69	122.62	8.671	97.926	-0.0169601
9.69	122.64	8.671	97.925	-0.0174189
9.70	122.65	8.671	97.925	-0.0181510
9.70	122.67	8.671	97.925	-0.0187015
9.70	122.68	8.671	97.924	-0.0186997
9.70	122.70	8.671	97.924	-0.0184241
9.70	122.72	8.671	97.924	-0.0177365
9.70	122.73	8.671	97.923	-0.0175979
9.70	122.75	8.671	97.923	-0.0179187
9.71	122.77	8.671	97.923	-0.0182838
9.71	122.78	8.671	97.923	-0.0186478
9.71	122.80	8.670	97.922	-0.0185551
9.71	122.82	8.670	97.922	-0.0183680
9.71	122.83	8.670	97.922	-0.0184590
9.72	122.85	8.670	97.921	-0.0184148
9.72	122.87	8.670	97.921	-0.0184624
9.72	122.88	8.670	97.921	-0.0186461
9.72	122.90	8.670	97.920	-0.0188740
9.72	122.92	8.670	97.920	-0.0191937
9.72	122.93	8.670	97.920	-0.0190992
9.73	122.95	8.670	97.919	-0.0187301
9.73	122.97	8.670	97.919	-0.0185882
9.73	122.98	8.670	97.919	-0.0184046
9.73	123.00	8.670	97.919	-0.0184055
9.73	123.02	8.670	97.918	-0.0183137
9.73	123.03	8.670	97.918	-0.0180375
9.73	123.05	8.670	97.918	-0.0179882
9.74	123.07	8.670	97.917	-0.0177105
9.74	123.08	8.670	97.917	-0.0170674
9.74	123.10	8.670	97.917	-0.0166078
9.74	123.12	8.670	97.917	-0.0163325
9.74	123.13	8.670	97.916	-0.0163777
9.75	123.15	8.670	97.916	-0.0165122
9.75	123.17	8.670	97.916	-0.0162807
9.75	123.18	8.670	97.915	-0.0159559
9.75	123.20	8.670	97.915	-0.0154953
9.75	123.22	8.670	97.915	-0.0152647
9.75	123.23	8.670	97.915	-0.0150328
9.75	123.25	8.670	97.914	-0.0151244
9.76	123.27	8.670	97.914	-0.0153973
9.76	123.28	8.670	97.914	-0.0153515
9.76	123.30	8.670	97.914	-0.0154410
9.76	123.32	8.670	97.913	-0.0152098
9.76	123.33	8.670	97.913	-0.0151196
9.77	123.35	8.670	97.913	-0.0152098
9.77	123.37	8.670	97.913	-0.0153473
9.77	123.38	8.670	97.912	-0.0156644
9.77	123.40	8.670	97.912	-0.0156615
9.77	123.42	8.670	97.912	-0.0158425
9.77	123.43	8.670	97.912	-0.0156114
9.78	123.45	8.670	97.911	-0.0153811
9.78	123.47	8.669	97.911	-0.0148776
9.78	123.48	8.669	97.911	-0.0142811
9.78	123.50	8.669	97.911	-0.0140046
9.78	123.52	8.669	97.910	-0.0136823
9.78	123.53	8.669	97.910	-0.0136786
9.78	123.55	8.669	97.910	-0.0135871
9.79	123.57	8.669	97.910	-0.0135395
9.79	123.58	8.669	97.909	-0.0136767
9.79	123.60	8.669	97.909	-0.0140890
9.79	123.62	8.669	97.909	-0.0147731
9.79	123.63	8.669	97.909	-0.0155957
9.80	123.65	8.669	97.908	-0.0160494
9.80	123.67	8.669	97.908	-0.0163215
9.80	123.68	8.669	97.908	-0.0164586
9.80	123.70	8.669	97.908	-0.0166880
9.80	123.72	8.669	97.907	-0.0168252
9.80	123.73	8.669	97.907	-0.0170057
9.80	123.75	8.669	97.907	-0.0173233
9.81	123.77	8.669	97.906	-0.0177331
9.81	123.78	8.669	97.906	-0.0179159
9.81	123.80	8.669	97.906	-0.0180057
9.81	123.82	8.669	97.906	-0.0178221
9.81	123.83	8.669	97.905	-0.0176361
9.82	123.85	8.669	97.905	-0.0179077
9.82	123.87	8.669	97.905	-0.0179069
9.82	123.88	8.669	97.904	-0.0181802
9.82	123.90	8.669	97.904	-0.0184086
9.82	123.92	8.669	97.904	-0.0184517
9.82	123.93	8.669	97.903	-0.0186335
9.83	123.95	8.669	97.903	-0.0185887
9.83	123.97	8.669	97.903	-0.0184069
9.83	123.98	8.669	97.903	-0.0185431
9.83	124.00	8.669	97.902	-0.0186319
9.83	124.02	8.669	97.902	-0.0186758
9.83	124.03	8.669	97.902	-0.0185845
9.83	124.05	8.669	97.901	-0.0181752
9.84	124.07	8.669	97.901	-0.0179917
9.84	124.08	8.669	97.901	-0.0178996
9.84	124.10	8.669	97.900	-0.0177601
9.84	124.12	8.669	97.900	-0.0179395
9.84	124.13	8.669	97.900	-0.0177577
9.85	124.15	8.668	97.899	-0.0175303
9.85	124.17	8.668	97.899	-0.0172571
9.85	124.18	8.668	97.899	-0.0167100
9.85	124.20	8.668	97.899	-0.0164361
9.85	124.22	8.668	97.898	-0.0161614
9.85	124.23	8.668	97.898	-0.0163463
9.85	124.25	8.668	97.898	-0.0167108
9.86	124.27	8.668	97.898	-0.0168021
9.86	124.28	8.668	97.897	-0.0166218
9.86	124.30	8.668	97.897	-0.0162565
9.86	124.32	8.668	97.897	-0.0163964
9.86	124.33	8.668	97.896	-0.0166248
9.87	124.35	8.668	97.896	-0.0168973
9.87	124.37	8.668	97.896	-0.0170792
9.87	124.38	8.668	97.896	-0.0170776
9.87	124.40	8.668	97.895	-0.0171249
9.87	124.42	8.668	97.895	-0.0168973
9.87	124.44	8.668	97.895	-0.0168532
9.88	124.45	8.668	97.894	-0.0170831
9.88	124.47	8.668	97.894	-0.0172209
9.88	124.49	8.668	97.894	-0.0174493
9.88	124.50	8.668	97.894	-0.0175399
9.88	124.52	8.668	97.893	-0.0175399
9.88	124.54	8.668	97.893	-0.0175880
9.88	124.55	8.668	97.893	-0.0172705
9.89	124.57	8.668	97.892	-0.0169964
9.89	124.59	8.668	97.892	-0.0167687
9.89	124.60	8.668	97.892	-0.0165867
9.89	124.62	8.668	97.892	-0.0164519
9.89	124.64	8.668	97.891	-0.0164077
9.90	124.65	8.668	97.891	-0.0163635
9.90	124.67	8.668	97.891	-0.0163657
9.90	124.69	8.668	97.891	-0.0163223
9.90	124.70	8.668	97.890	-0.0162323
9.90	124.72	8.668	97.890	-0.0164152
9.90	124.74	8.668	97.890	-0.0165996
9.90	124.75	8.668	97.889	-0.0169205
9.91	124.77	8.668	97.889	-0.0172437
9.91	124.79	8.668	97.889	-0.0174275
9.91	124.80	8.668	97.889	-0.0176121
9.91	124.82	8.667	97.888	-0.0174323
9.91	124.84	8.667	97.888	-0.0173408
9.92	124.85	8.667	97.888	-0.0176193
9.92	124.87	8.667	97.887	-0.0178506
9.92	124.89	8.667	97.887	-0.0179454
9.92	124.90	8.667	97.887	-0.0177656
9.92	124.92	8.667	97.886	-0.0174908
9.92	124.94	8.667	97.886	-0.0174483
9.93	124.95	8.667	97.886	-0.0175889
9.93	124.97	8.667	97.886	-0.0175455
9.93	124.99	8.667	97.885	-0.0176395
9.93	125.00	8.667	97.885	-0.0178236
9.93	125.02	8.667	97.885	-0.0178260
9.93	125.04	8.667	97.884	-0.0176902
9.93	125.05	8.667	97.884	-0.0177360
9.94	125.07	8.667	97.884	-0.0177835
9.94	125.09	8.667	97.884	-0.0180610
9.94	125.10	8.667	97.883	-0.0184761
9.94	125.12	8.667	97.883	-0.0185253
9.94	125.14	8.667	97.883	-0.0188013
9.95	125.15	8.667	97.882	-0.0187131
9.95	125.17	8.667	97.882	-0.0184863
9.95	125.19	8.667	97.882	-0.0185805
9.95	125.20	8.667	97.881	-0.0187216
9.95	125.22	8.667	97.881	-0.0191813
9.95	125.24	8.667	97.881	-0.0194126
9.95	125.25	8.667	97.880	-0.0195044
9.96	125.27	8.667	97.880	-0.0193226
9.96	125.29	8.667	97.880	-0.0188645
9.96	125.30	8.667	97.879	-0.0185891
9.96	125.32	8.667	97.879	-0.0183604
9.96	125.33	8.667	97.879	-0.0184072
9.97	125.35	8.667	97.879	-0.0184556
9.97	125.37	8.667	97.878	-0.0182753
9.97	125.38	8.667	97.878	-0.0181401
9.97	125.40	8.667	97.878	-0.0178194
9.97	125.42	8.667	97.877	-0.0172691
9.97	125.43	8.666	97.877	-0.0167195
9.98	125.45	8.666	97.877	-0.0164439
9.98	125.47	8.666	97.877	-0.0164447
9.98	125.48	8.666	97.876	-0.0168588
9.98	125.50	8.666	97.876	-0.0175938
9.98	125.52	8.666	97.876	-0.0181467
9.98	125.53	8.666	97.875	-0.0190205
9.98	125.55	8.666	97.875	-0.0195249
9.99	125.57	8.666	97.875	-0.0201258
9.99	125.58	8.666	97.874	-0.0207720
9.99	125.60	8.666	97.874	-0.0212785
9.99	125.62	8.666	97.874	-0.0219230
9.99	125.63	8.666	97.873	-0.0219689
10.00	125.65	8.666	97.873	-0.0219240
10.00	125.67	8.666	97.873	-0.0215583
10.00	125.68	8.666	97.872	-0.0210986
10.00	125.70	8.666	97.872	-0.0207749
10.00	125.72	8.666	97.872	-0.0204963
10.00	125.73	8.666	97.871	-0.0202638
10.00	125.75	8.666	97.871	-0.0201259
10.01	125.77	8.666	97.871	-0.0198493
10.01	125.78	8.666	97.870	-0.0193448
10.01	125.80	8.666	97.870	-0.0189312
10.01	125.82	8.666	97.870	-0.0187483
10.01	125.83	8.666	97.869	-0.0187517
10.02	125.85	8.666	97.869	-0.0188905
10.02	125.87	8.666	97.869	-0.0190266
10.02	125.88	8.666	97.868	-0.0190708
10.02	125.90	8.666	97.868	-0.0192051
10.02	125.92	8.666	97.868	-0.0191115
10.02	125.93	8.666	97.867	-0.0190205
10.03	125.95	8.666	97.867	-0.0191132
10.03	125.97	8.666	97.867	-0.0196213
10.03	125.98	8.666	97.866	-0.0200827
10.03	126.00	8.666	97.866	-0.0201746
10.03	126.02	8.665	97.866	-0.0198511
10.03	126.03	8.665	97.865	-0.0193907
10.03	126.05	8.665	97.865	-0.0195250
10.04	126.07	8.665	97.865	-0.0197061
10.04	126.08	8.665	97.864	-0.0199330
10.04	126.10	8.665	97.864	-0.0199311
10.04	126.12	8.665	97.864	-0.0196574
10.04	126.13	8.665	97.863	-0.0193368
10.05	126.15	8.665	97.863	-0.0189269
10.05	126.17	8.665	97.863	-0.0186504
10.05	126.18	8.665	97.862	-0.0184198
10.05	126.20	8.665	97.862	-0.0183714
10.05	126.22	8.665	97.862	-0.0184156
10.05	126.23	8.665	97.862	-0.0185075
10.05	126.25	8.665	97.861	-0.0187336
10.06	126.26	8.665	97.861	-0.0188237
10.06	126.28	8.665	97.861	-0.0189121
10.06	126.30	8.665	97.860	-0.0189563
10.06	126.31	8.665	97.860	-0.0191407
10.06	126.33	8.665	97.860	-0.0191857
10.07	126.35	8.665	97.859	-0.0195530
10.07	126.36	8.665	97.859	-0.0201505
10.07	126.38	8.665	97.859	-0.0204709
10.07	126.40	8.665	97.858	-0.0205627
10.07	126.41	8.665	97.858	-0.0203304
10.07	126.43	8.665	97.858	-0.0200964
10.08	126.45	8.665	97.857	-0.0203689
10.08	126.46	8.665	97.857	-0.0207339
10.08	126.48	8.665	97.857	-0.0209652
10.08	126.50	8.665	97.856	-0.0211038
10.08	126.51	8.665	97.856	-0.0206909
10.08	126.53	8.665	97.856	-0.0203688
10.08	126.55	8.665	97.855	-0.0200477
10.09	126.56	8.665	97.855	-0.0202303
10.09	126.58	8.665	97.855	-0.0206404
10.09	126.60	8.664	97.854	-0.0211430
10.09	126.61	8.664	97.854	-0.0212776
10.09	126.63	8.664	97.854	-0.0210024
10.10	126.65	8.664	97.853	-0.0208639
10.10	126.66	8.664	97.853	-0.0205888
10.10	126.68	8.664	97.853	-0.0208190
10.10	126.70	8.664	97.852	-0.0210483
10.10	126.71	8.664	97.852	-0.0214581
10.10	126.73	8.664	97.851	-0.0219116
10.10	126.75	8.664	97.851	-0.0218627
10.11	126.76	8.664	97.851	-0.0218128
10.11	126.78	8.664	97.850	-0.0217182
10.11	126.80	8.664	97.850	-0.0215340
10.11	126.81	8.664	97.850	-0.0215788
10.11	126.83	8.664	97.849	-0.0214872
10.12	126.85	8.664	97.849	-0.0215798
10.12	126.86	8.664	97.849	-0.0217620
10.12	126.88	8.664	97.848	-0.0215768
10.12	126.90	8.664	97.848	-0.0212083
10.12	126.91	8.664	97.847	-0.0207026
10.12	126.93	8.664	97.847	-0.0204287
10.13	126.95	8.664	97.847	-0.0202016
10.13	126.96	8.664	97.846	-0.0204287
10.13	126.98	8.664	97.846	-0.0208858
10.13	127.00	8.664	97.846	-0.0212980
10.13	127.01	8.664	97.845	-0.0216635
10.13	127.03	8.664	97.845	-0.0215270
10.13	127.05	8.664	97.845	-0.0214773
10.14	127.06	8.664	97.844	-0.0218865
10.14	127.08	8.664	97.844	-0.0226658
10.14	127.10	8.664	97.844	-0.0234442
10.14	127.11	8.663	97.843	-0.0236754
10.14	127.13	8.663	97.843	-0.0234432
10.15	127.15	8.663	97.842	-0.0228927
10.15	127.16	8.663	97.842	-0.0225254
10.15	127.18	8.663	97.842	-0.0224817
10.15	127.20	8.663	97.841	-0.0226649
10.15	127.21	8.663	97.841	-0.0227543
10.15	127.23	8.663	97.841	-0.0226617
10.15	127.25	8.663	97.840	-0.0222935
10.16	127.26	8.663	97.840	-0.0216068
10.16	127.28	8.663	97.839	-0.0212863
10.16	127.30	8.663	97.839	-0.0211948
10.16	127.31	8.663	97.839	-0.0214655
10.16	127.33	8.663	97.838	-0.0218734
10.17	127.35	8.663	97.838	-0.0216874
10.17	127.36	8.663	97.838	-0.0213662
10.17	127.38	8.663	97.837	-0.0209106
10.17	127.40	8.663	97.837	-0.0205903
10.17	127.41	8.663	97.837	-0.0203615
10.17	127.43	8.663	97.836	-0.0201345
10.18	127.45	8.663	97.836	-0.0199945
10.18	127.46	8.663	97.836	-0.0199945
10.18	127.48	8.663	97.835	-0.0201299
10.18	127.50	8.663	97.835	-0.0200851
10.18	127.51	8.663	97.835	-0.0199039
10.18	127.53	8.663	97.834	-0.0197209
10.18	127.55	8.663	97.834	-0.0196769
10.19	127.56	8.663	97.834	-0.0200879
10.19	127.58	8.663	97.833	-0.0207771
10.19	127.60	8.663	97.833	-0.0210984
10.19	127.61	8.663	97.833	-0.0212805
10.19	127.63	8.663	97.832	-0.0210993
10.20	127.65	8.662	97.832	-0.0210526
10.20	127.66	8.662	97.832	-0.0212824
10.20	127.68	8.662	97.831	-0.0214227
10.20	127.70	8.662	97.831	-0.0217859
10.20	127.71	8.662	97.830	-0.0222884
10.20	127.73	8.662	97.830	-0.0226535
10.20	127.75	8.662	97.830	-0.0230663
10.21	127.76	8.662	97.829	-0.0233920
10.21	127.78	8.662	97.829	-0.0240341
10.21	127.80	8.662	97.828	-0.0251339
10.21	127.81	8.662	97.828	-0.0262350
10.21	127.83	8.662	97.828	-0.0271990
10.22	127.85	8.662	97.827	-0.0276569
10.22	127.86	8.662	97.827	-0.0275170
10.22	127.88	8.662	97.826	-0.0271941
10.22	127.90	8.662	97.826	-0.0267808
10.22	127.91	8.662	97.825	-0.0265531
10.22	127.93	8.662	97.825	-0.0261411
10.23	127.95	8.662	97.824	-0.0254556
10.23	127.96	8.662	97.824	-0.0245879
10.23	127.98	8.662	97.824	-0.0233952
10.23	128.00	8.662	97.823	-0.0223870
10.23	128.01	8.662	97.823	-0.0214714
10.23	128.03	8.662	97.823	-0.0208314
10.23	128.05	8.662	97.822	-0.0203755
10.24	128.06	8.662	97.822	-0.0202839
10.24	128.08	8.662	97.822	-0.0202839
10.24	128.10	8.662	97.821	-0.0204212
10.24	128.11	8.662	97.821	-0.0206502
10.24	128.13	8.661	97.821	-0.0205624
10.25	128.15	8.661	97.820	-0.0205185
10.25	128.16	8.661	97.820	-0.0205185
10.25	128.18	8.661	97.819	-0.0206998
10.25	128.20	8.661	97.819	-0.0211081
10.25	128.21	8.661	97.819	-0.0213370
10.25	128.23	8.661	97.818	-0.0212912
10.25	128.25	8.661	97.818	-0.0209707
10.26	128.26	8.661	97.818	-0.0206998
10.26	128.28	8.661	97.817	-0.0206559
10.26	128.30	8.661	97.817	-0.0208391
10.26	128.31	8.661	97.817	-0.0210242
10.26	128.33	8.661	97.816	-0.0212513
10.27	128.35	8.661	97.816	-0.0213926
10.27	128.36	8.661	97.816	-0.0212093
10.27	128.38	8.661	97.815	-0.0211138
10.27	128.40	8.661	97.815	-0.0208829
10.27	128.41	8.661	97.815	-0.0212492
10.27	128.43	8.661	97.814	-0.0218924
10.28	128.45	8.661	97.814	-0.0223046
10.28	128.46	8.661	97.813	-0.0227148
10.28	128.48	8.661	97.813	-0.0228064
10.28	128.50	8.661	97.813	-0.0230375
10.28	128.51	8.661	97.812	-0.0231291
10.28	128.53	8.661	97.812	-0.0231270
10.28	128.55	8.661	97.812	-0.0232185
10.29	128.56	8.661	97.811	-0.0232665
10.29	128.58	8.661	97.811	-0.0232665
10.29	128.60	8.661	97.810	-0.0231269
10.29	128.61	8.661	97.810	-0.0227148
10.29	128.63	8.661	97.810	-0.0221215
10.30	128.65	8.660	97.809	-0.0217551
10.30	128.66	8.660	97.809	-0.0217989
10.30	128.68	8.660	97.809	-0.0219780
10.30	128.70	8.660	97.808	-0.0222110
10.30	128.71	8.660	97.808	-0.0221673
10.30	128.73	8.660	97.807	-0.0218466
10.30	128.75	8.660	97.807	-0.0217988
10.31	128.76	8.660	97.807	-0.0218864
10.31	128.78	8.660	97.806	-0.0221612
10.31	128.80	8.660	97.806	-0.0224817
10.31	128.81	8.660	97.806	-0.0225275
10.31	128.83	8.660	97.805	-0.0223443
10.32	128.85	8.660	97.805	-0.0221154
10.32	128.86	8.660	97.804	-0.0220278
10.32	128.88	8.660	97.804	-0.0219840
10.32	128.90	8.660	97.804	-0.0222171
10.32	128.91	8.660	97.803	-0.0228127
10.32	128.93	8.660	97.803	-0.0232207
10.33	128.95	8.660	97.803	-0.0232643
10.33	128.96	8.660	97.802	-0.0232143
10.33	128.98	8.660	97.802	-0.0231685
10.33	129.00	8.660	97.801	-0.0233516
10.33	129.01	8.660	97.801	-0.0235763
10.33	129.03	8.660	97.801	-0.0236199
10.33	129.05	8.660	97.800	-0.0238945
10.34	129.06	8.660	97.800	-0.0243043
10.34	129.08	8.660	97.799	-0.0244438
10.34	129.10	8.660	97.799	-0.0241692
10.34	129.11	8.660	97.799	-0.0239425
10.34	129.13	8.660	97.798	-0.0238095
10.35	129.15	8.659	97.798	-0.0240385
10.35	129.16	8.659	97.797	-0.0243590
10.35	129.18	8.659	97.797	-0.0242629
10.35	129.20	8.659	97.797	-0.0243980
10.35	129.21	8.659	97.796	-0.0243523
10.35	129.23	8.659	97.796	-0.0244460
10.35	129.25	8.659	97.795	-0.0244963
10.36	129.26	8.659	97.795	-0.0242674
10.36	129.28	8.659	97.795	-0.0241300
10.36	129.30	8.659	97.794	-0.0242216
10.36	129.31	8.659	97.794	-0.0244963
10.36	129.33	8.659	97.793	-0.0245879
10.37	129.35	8.659	97.793	-0.0244918
10.37	129.36	8.659	97.793	-0.0243980
10.37	129.38	8.659	97.792	-0.0246727
10.37	129.40	8.659	97.792	-0.0251373
10.37	129.41	8.659	97.791	-0.0254649
10.37	129.43	8.659	97.791	-0.0255107
10.38	129.45	8.659	97.790	-0.0254167
10.38	129.46	8.659	97.790	-0.0252289
10.38	129.48	8.659	97.790	-0.0251328
10.38	129.50	8.659	97.789	-0.0251305
10.38	129.51	8.659	97.789	-0.0253089
10.38	129.53	8.659	97.788	-0.0254462
10.38	129.55	8.659	97.788	-0.0254967
10.39	129.56	8.659	97.788	-0.0254990
10.39	129.58	8.659	97.787	-0.0255448
10.39	129.60	8.658	97.787	-0.0254509
10.39	129.61	8.658	97.786	-0.0253593
10.39	129.63	8.658	97.786	-0.0255448
10.40	129.65	8.658	97.785	-0.0258195
10.40	129.66	8.658	97.785	-0.0262291
10.40	129.68	8.658	97.785	-0.0264989
10.40	129.70	8.658	97.784	-0.0265904
10.40	129.71	8.658	97.784	-0.0266819
10.40	129.73	8.658	97.783	-0.0264531
10.40	129.75	8.658	97.783	-0.0261785
10.41	129.76	8.658	97.782	-0.0259497
10.41	129.78	8.658	97.782	-0.0261328
10.41	129.80	8.658	97.781	-0.0264531
10.41	129.81	8.658	97.781	-0.0265446
10.41	129.83	8.658	97.781	-0.0264989
10.42	129.85	8.658	97.780	-0.0261833
10.42	129.86	8.658	97.780	-0.0260893
10.42	129.88	8.658	97.779	-0.0261833
10.42	129.90	8.658	97.779	-0.0265037
10.42	129.91	8.658	97.778	-0.0268217
10.42	129.93	8.658	97.778	-0.0270530
10.43	129.95	8.658	97.777	-0.0269107
10.43	129.96	8.658	97.777	-0.0264531
10.43	129.98	8.658	97.777	-0.0261375
10.43	130.00	8.658	97.776	-0.0260483
10.43	130.01	8.658	97.776	-0.0263278
10.43	130.03	8.657	97.775	-0.0266026
10.43	130.05	8.657	97.775	-0.0265061
10.44	130.06	8.657	97.774	-0.0260965
10.44	130.08	8.657	97.774	-0.0256868
10.44	130.10	8.657	97.774	-0.0254144
10.44	130.11	8.657	97.773	-0.0254168
10.44	130.13	8.657	97.773	-0.0253205
10.45	130.15	8.657	97.772	-0.0250962
10.45	130.16	8.657	97.772	-0.0249153
10.45	130.18	8.657	97.771	-0.0245534
10.45	130.20	8.657	97.771	-0.0243746
10.45	130.21	8.657	97.771	-0.0243310
10.45	130.23	8.657	97.770	-0.0240560
10.45	130.25	8.657	97.770	-0.0238248
10.46	130.26	8.657	97.769	-0.0235041
10.46	130.28	8.657	97.769	-0.0233687
10.46	130.30	8.657	97.769	-0.0236022
10.46	130.31	8.657	97.768	-0.0237440
10.46	130.33	8.657	97.768	-0.0237462
10.47	130.35	8.657	97.767	-0.0236130
10.47	130.36	8.657	97.767	-0.0233838
10.47	130.38	8.657	97.767	-0.0232420
10.47	130.40	8.657	97.766	-0.0233315
10.47	130.41	8.657	97.766	-0.0234232
10.47	130.43	8.657	97.766	-0.0232463
10.48	130.45	8.657	97.765	-0.0229732
10.48	130.46	8.657	97.765	-0.0224709
10.48	130.48	8.657	97.764	-0.0220541
10.48	130.50	8.656	97.764	-0.0221000
10.48	130.51	8.656	97.764	-0.0221498
10.48	130.53	8.656	97.763	-0.0223353
10.48	130.55	8.656	97.763	-0.0225229
10.49	130.56	8.656	97.763	-0.0225688
10.49	130.58	8.656	97.762	-0.0224812
10.49	130.60	8.656	97.762	-0.0223456
10.49	130.61	8.656	97.761	-0.0221621
10.49	130.63	8.656	97.761	-0.0220683
10.50	130.65	8.656	97.761	-0.0223435
10.50	130.66	8.656	97.760	-0.0225750
10.50	130.68	8.656	97.760	-0.0225792
10.50	130.70	8.656	97.760	-0.0223079
10.50	130.71	8.656	97.759	-0.0220305
10.50	130.73	8.656	97.759	-0.0216194
10.50	130.75	8.656	97.758	-0.0217531
10.51	130.76	8.656	97.758	-0.0220744
10.51	130.78	8.656	97.758	-0.0220784
10.51	130.80	8.656	97.757	-0.0222141
10.51	130.81	8.656	97.757	-0.0221702
10.51	130.83	8.656	97.757	-0.0221243
10.52	130.85	8.656	97.756	-0.0222640
10.52	130.86	8.656	97.756	-0.0223140
10.52	130.88	8.656	97.756	-0.0223140
10.52	130.90	8.656	97.755	-0.0226814
10.52	130.91	8.656	97.755	-0.0228650
10.52	130.93	8.656	97.754	-0.0230946
10.53	130.94	8.656	97.754	-0.0231907
10.53	130.96	8.656	97.754	-0.0231928
10.53	130.98	8.656	97.753	-0.0231971
10.53	130.99	8.655	97.753	-0.0231971
10.53	131.01	8.655	97.752	-0.0231928
10.53	131.03	8.655	97.752	-0.0234705
10.53	131.04	8.655	97.752	-0.0237941
10.54	131.06	8.655	97.751	-0.0240764
10.54	131.08	8.655	97.751	-0.0242143
10.54	131.09	8.655	97.750	-0.0239320
10.54	131.11	8.655	97.750	-0.0239298
10.54	131.13	8.655	97.750	-0.0240654
10.55	131.14	8.655	97.749	-0.0243869
10.55	131.16	8.655	97.749	-0.0245269
10.55	131.18	8.655	97.748	-0.0245247
10.55	131.19	8.655	97.748	-0.0243410
10.55	131.21	8.655	97.748	-0.0242513
10.55	131.23	8.655	97.747	-0.0242032
10.55	131.24	8.655	97.747	-0.0242076
10.56	131.26	8.655	97.746	-0.0244373
10.56	131.28	8.655	97.746	-0.0248966
10.56	131.29	8.655	97.746	-0.0251263
10.56	131.31	8.655	97.745	-0.0252595
10.56	131.33	8.655	97.745	-0.0253996
10.57	131.34	8.655	97.744	-0.0255350
10.57	131.36	8.655	97.744	-0.0258565
10.57	131.38	8.655	97.744	-0.0260379
10.57	131.39	8.655	97.743	-0.0261708
10.57	131.41	8.655	97.743	-0.0263134
10.57	131.43	8.655	97.742	-0.0265043
10.58	131.44	8.655	97.742	-0.0262771
10.58	131.46	8.654	97.741	-0.0259531
10.58	131.48	8.654	97.741	-0.0255326
10.58	131.49	8.654	97.740	-0.0254362
10.58	131.51	8.654	97.740	-0.0256198
10.58	131.53	8.654	97.740	-0.0259412
10.58	131.54	8.654	97.739	-0.0259871
10.59	131.56	8.654	97.739	-0.0259365
10.59	131.58	8.654	97.738	-0.0257964
10.59	131.59	8.654	97.738	-0.0257046
10.59	131.61	8.654	97.737	-0.0257988
10.59	131.63	8.654	97.737	-0.0259365
10.60	131.64	8.654	97.737	-0.0262554
10.60	131.66	8.654	97.736	-0.0262554
10.60	131.68	8.654	97.736	-0.0263496
10.60	131.69	8.654	97.735	-0.0262578
10.60	131.71	8.654	97.735	-0.0263013
10.60	131.73	8.654	97.734	-0.0264800
10.60	131.74	8.654	97.734	-0.0266177
10.61	131.76	8.654	97.734	-0.0270308
10.61	131.78	8.654	97.733	-0.0273520
10.61	131.79	8.654	97.733	-0.0274947
10.61	131.81	8.654	97.732	-0.0274922
10.61	131.83	8.654	97.732	-0.0275815
10.62	131.84	8.654	97.731	-0.0276248
10.62	131.86	8.654	97.731	-0.0276682
10.62	131.88	8.653	97.730	-0.0276733
10.62	131.89	8.653	97.730	-0.0277651
10.62	131.91	8.653	97.729	-0.0279486
10.62	131.93	8.653	97.729	-0.0279027
10.63	131.94	8.653	97.728	-0.0277192
10.63	131.96	8.653	97.728	-0.0274438
10.63	131.98	8.653	97.728	-0.0274846
10.63	131.99	8.653	97.727	-0.0277115
10.63	132.01	8.653	97.727	-0.0280275
10.63	132.03	8.653	97.726	-0.0282621
10.63	132.04	8.653	97.726	-0.0281270
10.64	132.06	8.653	97.725	-0.0277599
10.64	132.07	8.653	97.725	-0.0272985
10.64	132.09	8.653	97.724	-0.0270183
10.64	132.11	8.653	97.724	-0.0270183
10.64	132.12	8.653	97.723	-0.0272018
10.65	132.14	8.653	97.723	-0.0275280
10.65	132.16	8.653	97.723	-0.0274846
10.65	132.17	8.653	97.722	-0.0272093
10.65	132.19	8.653	97.722	-0.0268856
10.65	132.21	8.653	97.721	-0.0266972
10.65	132.22	8.653	97.721	-0.0269266
10.65	132.24	8.653	97.720	-0.0271969
10.66	132.26	8.653	97.720	-0.0273319
10.66	132.27	8.653	97.719	-0.0272811
10.66	132.29	8.652	97.719	-0.0270518
10.66	132.31	8.652	97.718	-0.0268275
10.66	132.32	8.652	97.718	-0.0266875
10.67	132.34	8.652	97.718	-0.0266899
10.67	132.36	8.652	97.717	-0.0268275
10.67	132.37	8.652	97.717	-0.0268758
10.67	132.39	8.652	97.716	-0.0269266
10.67	132.41	8.652	97.716	-0.0270134
10.67	132.42	8.652	97.715	-0.0271027
10.68	132.44	8.652	97.715	-0.0271944
10.68	132.46	8.652	97.714	-0.0271510
10.68	132.47	8.652	97.714	-0.0271510
10.68	132.49	8.652	97.714	-0.0272911
10.68	132.51	8.652	97.713	-0.0276147
10.68	132.52	8.652	97.713	-0.0278925
10.68	132.54	8.652	97.712	-0.0278491
10.69	132.56	8.652	97.712	-0.0275178
10.69	132.57	8.652	97.711	-0.0271026
10.69	132.59	8.652	97.711	-0.0270977
10.69	132.61	8.652	97.710	-0.0273269
10.69	132.62	8.652	97.710	-0.0276479
10.70	132.64	8.652	97.709	-0.0279230
10.70	132.66	8.652	97.709	-0.0278313
10.70	132.67	8.652	97.708	-0.0276479
10.70	132.69	8.652	97.708	-0.0273269
10.70	132.71	8.651	97.708	-0.0272302
10.70	132.72	8.651	97.707	-0.0276912
10.70	132.74	8.651	97.707	-0.0280553
10.71	132.76	8.651	97.706	-0.0281470
10.71	132.77	8.651	97.706	-0.0279152
10.71	132.79	8.651	97.705	-0.0272278
10.71	132.81	8.651	97.705	-0.0267718
10.71	132.82	8.651	97.704	-0.0265885
10.72	132.84	8.651	97.704	-0.0267236
10.72	132.86	8.651	97.703	-0.0271769
10.72	132.87	8.651	97.703	-0.0273194
10.72	132.89	8.651	97.703	-0.0273627
10.72	132.91	8.651	97.702	-0.0272686
10.72	132.92	8.651	97.702	-0.0271744
10.73	132.94	8.651	97.701	-0.0273094
10.73	132.96	8.651	97.701	-0.0275894
10.73	132.97	8.651	97.700	-0.0278185
10.73	132.99	8.651	97.700	-0.0279560
10.73	133.01	8.651	97.699	-0.0280018
10.73	133.02	8.651	97.699	-0.0278185
10.73	133.04	8.651	97.698	-0.0278185
10.74	133.06	8.651	97.698	-0.0275894
10.74	133.07	8.651	97.698	-0.0273144
10.74	133.09	8.651	97.697	-0.0272277
10.74	133.11	8.651	97.697	-0.0272302
10.74	133.12	8.650	97.696	-0.0273219
10.75	133.14	8.650	97.696	-0.0273194
10.75	133.16	8.650	97.695	-0.0271311
10.75	133.17	8.650	97.695	-0.0267186
10.75	133.19	8.650	97.694	-0.0262652
10.75	133.21	8.650	97.694	-0.0257585
10.75	133.22	8.650	97.694	-0.0253895
10.75	133.24	8.650	97.693	-0.0253872
10.76	133.26	8.650	97.693	-0.0253849
10.76	133.27	8.650	97.692	-0.0252567
10.76	133.29	8.650	97.692	-0.0250252
10.76	133.31	8.650	97.691	-0.0246608
10.76	133.32	8.650	97.691	-0.0247983
10.77	133.34	8.650	97.691	-0.0250710
10.77	133.36	8.650	97.690	-0.0255730
10.77	133.37	8.650	97.690	-0.0261157
10.77	133.39	8.650	97.689	-0.0264822
10.77	133.41	8.650	97.689	-0.0267137
10.77	133.42	8.650	97.688	-0.0270852
10.78	133.44	8.650	97.688	-0.0276810
10.78	133.46	8.650	97.687	-0.0284550
10.78	133.47	8.650	97.687	-0.0293229
10.78	133.49	8.650	97.687	-0.0296435
10.78	133.51	8.650	97.686	-0.0297837
10.78	133.52	8.650	97.686	-0.0297434
10.78	133.54	8.649	97.685	-0.0297837
10.79	133.56	8.649	97.685	-0.0301017
10.79	133.57	8.649	97.684	-0.0302850
10.79	133.59	8.649	97.684	-0.0303794
10.79	133.61	8.649	97.683	-0.0304252
10.79	133.62	8.649	97.683	-0.0302850
10.80	133.64	8.649	97.682	-0.0299643
10.80	133.66	8.649	97.681	-0.0295034
10.80	133.67	8.649	97.681	-0.0292312
10.80	133.69	8.649	97.681	-0.0291395
10.80	133.71	8.649	97.680	-0.0292339
10.80	133.72	8.649	97.680	-0.0291880
10.80	133.74	8.649	97.679	-0.0290021
10.81	133.76	8.649	97.679	-0.0288594
10.81	133.77	8.649	97.678	-0.0285387
10.81	133.79	8.649	97.678	-0.0284523
10.81	133.81	8.649	97.677	-0.0284039
10.81	133.82	8.649	97.677	-0.0285439
10.82	133.84	8.649	97.676	-0.0286356
10.82	133.86	8.649	97.676	-0.0286329
10.82	133.87	8.649	97.675	-0.0288188
10.82	133.89	8.649	97.675	-0.0289105
10.82	133.91	8.649	97.674	-0.0289131
10.82	133.92	8.648	97.674	-0.0288215
10.83	133.94	8.648	97.673	-0.0287272
10.83	133.96	8.648	97.673	-0.0289563
10.83	133.97	8.648	97.672	-0.0294171
10.83	133.99	8.648	97.672	-0.0295546
10.83	134.01	8.648	97.671	-0.0296435
10.83	134.02	8.648	97.671	-0.0294145
10.83	134.04	8.648	97.670	-0.0291422
10.84	134.06	8.648	97.670	-0.0292392
10.84	134.07	8.648	97.669	-0.0293255
10.84	134.09	8.648	97.669	-0.0291396
10.84	134.11	8.648	97.668	-0.0288189
10.84	134.12	8.648	97.668	-0.0283175
10.85	134.14	8.648	97.668	-0.0279050
10.85	134.16	8.648	97.667	-0.0279025
10.85	134.17	8.648	97.667	-0.0278974
10.85	134.19	8.648	97.666	-0.0282587
10.85	134.21	8.648	97.666	-0.0285819
10.85	134.22	8.648	97.665	-0.0288541
10.85	134.24	8.648	97.665	-0.0290373
10.86	134.26	8.648	97.664	-0.0291262
10.86	134.27	8.648	97.664	-0.0293094
10.86	134.29	8.648	97.663	-0.0294037
10.86	134.31	8.648	97.663	-0.0296327
10.86	134.32	8.647	97.662	-0.0299102
10.87	134.34	8.647	97.662	-0.0302281
10.87	134.36	8.647	97.661	-0.0304571
10.87	134.37	8.647	97.661	-0.0305001
10.87	134.39	8.647	97.660	-0.0307234
10.87	134.41	8.647	97.660	-0.0308094
10.87	134.42	8.647	97.659	-0.0311326
10.88	134.44	8.647	97.659	-0.0317307
10.88	134.46	8.647	97.658	-0.0318710
10.88	134.47	8.647	97.658	-0.0322403
10.88	134.49	8.647	97.657	-0.0320572
10.88	134.51	8.647	97.657	-0.0317853
10.88	134.52	8.647	97.656	-0.0319227
10.88	134.54	8.647	97.655	-0.0318740
10.89	134.56	8.647	97.655	-0.0322802
10.89	134.57	8.647	97.654	-0.0324235
10.89	134.59	8.647	97.654	-0.0323349
10.89	134.61	8.647	97.653	-0.0322492
10.89	134.62	8.647	97.653	-0.0318827
10.90	134.64	8.647	97.652	-0.0319685
10.90	134.66	8.647	97.652	-0.0320630
10.90	134.67	8.646	97.651	-0.0322433
10.90	134.69	8.646	97.651	-0.0322891
10.90	134.71	8.646	97.650	-0.0320571
10.90	134.72	8.646	97.650	-0.0320971
10.90	134.74	8.646	97.649	-0.0322861
10.91	134.76	8.646	97.649	-0.0325639
10.91	134.77	8.646	97.648	-0.0324723
10.91	134.79	8.646	97.647	-0.0322462
10.91	134.81	8.646	97.647	-0.0320143
10.91	134.82	8.646	97.646	-0.0320601
10.92	134.84	8.646	97.646	-0.0322920
10.92	134.86	8.646	97.645	-0.0323349
10.92	134.87	8.646	97.645	-0.0324782
10.92	134.89	8.646	97.644	-0.0322492
10.92	134.91	8.646	97.644	-0.0319684
10.92	134.92	8.646	97.643	-0.0318340
10.93	134.94	8.646	97.643	-0.0316537
10.93	134.96	8.646	97.642	-0.0319315
10.93	134.97	8.646	97.642	-0.0319802
10.93	134.99	8.646	97.641	-0.0317911
10.93	135.01	8.646	97.640	-0.0316537
10.93	135.02	8.645	97.640	-0.0312930
10.93	135.04	8.645	97.639	-0.0311584
10.94	135.06	8.645	97.639	-0.0313932
10.94	135.07	8.645	97.638	-0.0313932
10.94	135.09	8.645	97.638	-0.0315307
10.94	135.10	8.645	97.637	-0.0313474
10.94	135.12	8.645	97.637	-0.0311641
10.95	135.14	8.645	97.636	-0.0311641
10.95	135.15	8.645	97.636	-0.0312614
10.95	135.17	8.645	97.635	-0.0314018
10.95	135.19	8.645	97.635	-0.0312643
10.95	135.20	8.645	97.634	-0.0311239
10.95	135.22	8.645	97.634	-0.0308891
10.95	135.24	8.645	97.633	-0.0309406
10.96	135.25	8.645	97.633	-0.0311726
10.96	135.27	8.645	97.632	-0.0314076
10.96	135.29	8.645	97.632	-0.0312700
10.96	135.30	8.645	97.631	-0.0311268
10.96	135.32	8.645	97.631	-0.0309004
10.97	135.34	8.645	97.630	-0.0308574
10.97	135.35	8.645	97.630	-0.0310437
10.97	135.37	8.645	97.629	-0.0310924
10.97	135.39	8.644	97.629	-0.0310866
10.97	135.40	8.644	97.628	-0.0311325
10.97	135.42	8.644	97.628	-0.0310866
10.98	135.44	8.644	97.627	-0.0309892
10.98	135.45	8.644	97.626	-0.0313588
10.98	135.47	8.644	97.626	-0.0316826
10.98	135.49	8.644	97.625	-0.0321900
10.98	135.50	8.644	97.625	-0.0323246
10.98	135.52	8.644	97.624	-0.0320924
10.98	135.54	8.644	97.624	-0.0318603
10.99	135.55	8.644	97.623	-0.0317285
10.99	135.57	8.644	97.623	-0.0320095
10.99	135.59	8.644	97.622	-0.0320066
10.99	135.60	8.644	97.622	-0.0321012
10.99	135.62	8.644	97.621	-0.0318261
11.00	135.64	8.644	97.621	-0.0313704
11.00	135.65	8.644	97.620	-0.0314220
11.00	135.67	8.644	97.620	-0.0312385
11.00	135.69	8.644	97.619	-0.0313303
11.00	135.70	8.644	97.619	-0.0314621
11.00	135.72	8.644	97.618	-0.0311898
11.00	135.74	8.644	97.617	-0.0310494
11.01	135.75	8.643	97.617	-0.0309577
11.01	135.77	8.643	97.616	-0.0310064
11.01	135.79	8.643	97.616	-0.0313245
11.01	135.80	8.643	97.615	-0.0315138
11.01	135.82	8.643	97.615	-0.0314679
11.02	135.84	8.643	97.614	-0.0316055
11.02	135.85	8.643	97.614	-0.0317431
11.02	135.87	8.643	97.613	-0.0319266
11.02	135.89	8.643	97.613	-0.0321101
11.02	135.90	8.643	97.612	-0.0321101
11.02	135.92	8.643	97.612	-0.0321101
11.03	135.94	8.643	97.611	-0.0323853
11.03	135.95	8.643	97.611	-0.0325229
11.03	135.97	8.643	97.610	-0.0328839
11.03	135.99	8.643	97.610	-0.0331102
11.03	136.00	8.643	97.609	-0.0330185
11.03	136.02	8.643	97.608	-0.0329757
11.03	136.04	8.643	97.608	-0.0327523
11.04	136.05	8.643	97.607	-0.0327064
11.04	136.07	8.643	97.607	-0.0328899
11.04	136.09	8.643	97.606	-0.0329358
11.04	136.10	8.642	97.606	-0.0330275
11.04	136.12	8.642	97.605	-0.0329419
11.05	136.14	8.642	97.605	-0.0328072
11.05	136.15	8.642	97.604	-0.0328531
11.05	136.17	8.642	97.604	-0.0328561
11.05	136.19	8.642	97.603	-0.0331284
11.05	136.20	8.642	97.602	-0.0333578
11.05	136.22	8.642	97.602	-0.0334465
11.05	136.24	8.642	97.601	-0.0333945
11.06	136.25	8.642	97.601	-0.0332110
11.06	136.27	8.642	97.600	-0.0329358
11.06	136.29	8.642	97.600	-0.0329817
11.06	136.30	8.642	97.599	-0.0330275
11.06	136.32	8.642	97.599	-0.0331591
11.07	136.34	8.642	97.598	-0.0330643
11.07	136.35	8.642	97.597	-0.0329726
11.07	136.37	8.642	97.597	-0.0327922
11.07	136.39	8.642	97.596	-0.0328899
11.07	136.40	8.642	97.596	-0.0329358
11.07	136.42	8.642	97.595	-0.0330335
11.08	136.44	8.641	97.595	-0.0331284
11.08	136.45	8.641	97.594	-0.0330825
11.08	136.47	8.641	97.594	-0.0333088
11.08	136.49	8.641	97.593	-0.0332110
11.08	136.50	8.641	97.593	-0.0332508
11.08	136.52	8.641	97.592	-0.0332936
11.08	136.54	8.641	97.591	-0.0332936
11.09	136.55	8.641	97.591	-0.0335657
11.09	136.57	8.641	97.590	-0.0337981
11.09	136.59	8.641	97.590	-0.0338960
11.09	136.60	8.641	97.589	-0.0340398
11.09	136.62	8.641	97.589	-0.0340461
11.10	136.64	8.641	97.588	-0.0343641
11.10	136.65	8.641	97.587	-0.0344954
11.10	136.67	8.641	97.587	-0.0345413
11.10	136.69	8.641	97.586	-0.0345350
11.10	136.70	8.641	97.586	-0.0344401
11.10	136.72	8.641	97.585	-0.0345318
11.10	136.74	8.641	97.585	-0.0345808
11.11	136.75	8.641	97.584	-0.0348165
11.11	136.77	8.640	97.583	-0.0349477
11.11	136.79	8.640	97.583	-0.0350821
11.11	136.80	8.640	97.582	-0.0351279
11.11	136.82	8.640	97.582	-0.0351247
11.12	136.84	8.640	97.581	-0.0352197
11.12	136.85	8.640	97.581	-0.0352655
11.12	136.87	8.640	97.580	-0.0350395
11.12	136.88	8.640	97.579	-0.0349541
11.12	136.90	8.640	97.579	-0.0349936
11.12	136.92	8.640	97.578	-0.0350363
11.13	136.93	8.640	97.578	-0.0352197
11.13	136.95	8.640	97.577	-0.0350789
11.13	136.97	8.640	97.576	-0.0348528
11.13	136.98	8.640	97.576	-0.0347152
11.13	137.00	8.640	97.575	-0.0346267
11.13	137.02	8.640	97.575	-0.0347184
11.13	137.03	8.640	97.574	-0.0346694
11.14	137.05	8.640	97.574	-0.0346235
11.14	137.07	8.640	97.573	-0.0347579
11.14	137.08	8.640	97.572	-0.0346235
11.14	137.10	8.639	97.572	-0.0347152
11.14	137.12	8.639	97.571	-0.0343057
11.15	137.13	8.639	97.571	-0.0342202
11.15	137.15	8.639	97.570	-0.0343515
11.15	137.17	8.639	97.570	-0.0344859
11.15	137.18	8.639	97.569	-0.0346235
11.15	137.20	8.639	97.568	-0.0342139
11.15	137.22	8.639	97.568	-0.0338136
11.15	137.23	8.639	97.567	-0.0335414
11.16	137.25	8.639	97.567	-0.0337708
11.16	137.27	8.639	97.566	-0.0341348
11.16	137.28	8.639	97.566	-0.0345413
11.16	137.30	8.639	97.565	-0.0346330
11.16	137.32	8.639	97.564	-0.0345413
11.17	137.33	8.639	97.564	-0.0346726
11.17	137.35	8.639	97.563	-0.0346694
11.17	137.37	8.639	97.563	-0.0350362
11.17	137.38	8.639	97.562	-0.0353999
11.17	137.40	8.639	97.562	-0.0354425
11.17	137.42	8.638	97.561	-0.0354850
11.18	137.43	8.638	97.560	-0.0350692
11.18	137.45	8.638	97.560	-0.0348464
11.18	137.47	8.638	97.559	-0.0348986
11.18	137.48	8.638	97.559	-0.0351770
11.18	137.50	8.638	97.558	-0.0355898
11.18	137.52	8.638	97.557	-0.0361827
11.18	137.53	8.638	97.557	-0.0366871
11.19	137.55	8.638	97.556	-0.0371032
11.19	137.57	8.638	97.556	-0.0376606
11.19	137.58	8.638	97.555	-0.0376147
11.19	137.60	8.638	97.554	-0.0377982
11.19	137.62	8.638	97.554	-0.0377982
11.20	137.63	8.638	97.553	-0.0377064
11.20	137.65	8.638	97.552	-0.0377982
11.20	137.67	8.638	97.552	-0.0376147
11.20	137.68	8.638	97.551	-0.0374312
11.20	137.70	8.638	97.551	-0.0370642
11.20	137.72	8.638	97.550	-0.0365596
11.20	137.73	8.637	97.549	-0.0360025
11.21	137.75	8.637	97.549	-0.0357241
11.21	137.77	8.637	97.548	-0.0358223
11.21	137.78	8.637	97.548	-0.0356847
11.21	137.80	8.637	97.547	-0.0356421
11.21	137.82	8.637	97.546	-0.0352719
11.22	137.83	8.637	97.546	-0.0346203
11.22	137.85	8.637	97.545	-0.0343024
11.22	137.87	8.637	97.545	-0.0338897
11.22	137.88	8.637	97.544	-0.0340242
11.22	137.90	8.637	97.544	-0.0343942
11.22	137.92	8.637	97.543	-0.0343942
11.23	137.93	8.637	97.542	-0.0344369
11.23	137.95	8.637	97.542	-0.0342566
11.23	137.97	8.637	97.541	-0.0343025
11.23	137.98	8.637	97.541	-0.0346662
11.23	138.00	8.637	97.540	-0.0349904
11.23	138.02	8.637	97.539	-0.0354425
11.23	138.03	8.637	97.539	-0.0354883
11.24	138.05	8.636	97.538	-0.0354883
11.24	138.07	8.636	97.538	-0.0354883
11.24	138.08	8.636	97.537	-0.0356717
11.24	138.10	8.636	97.537	-0.0358027
11.24	138.12	8.636	97.536	-0.0357601
11.25	138.13	8.636	97.535	-0.0357110
11.25	138.15	8.636	97.535	-0.0354883
11.25	138.17	8.636	97.534	-0.0352132
11.25	138.18	8.636	97.534	-0.0347942
11.25	138.20	8.636	97.533	-0.0345618
11.25	138.22	8.636	97.532	-0.0344243
11.25	138.23	8.636	97.532	-0.0341066
11.26	138.25	8.636	97.531	-0.0333792
11.26	138.27	8.636	97.531	-0.0326914
11.26	138.28	8.636	97.530	-0.0324622
11.26	138.30	8.636	97.530	-0.0325080
11.26	138.32	8.636	97.529	-0.0325937
11.27	138.33	8.636	97.529	-0.0323157
11.27	138.35	8.636	97.528	-0.0320348
11.27	138.37	8.636	97.528	-0.0320348
11.27	138.38	8.635	97.527	-0.0327681
11.27	138.40	8.635	97.526	-0.0339138
11.27	138.42	8.635	97.526	-0.0350596
11.28	138.43	8.635	97.525	-0.0363428
11.28	138.45	8.635	97.525	-0.0371677
11.28	138.47	8.635	97.524	-0.0379079
11.28	138.48	8.635	97.523	-0.0384615
11.28	138.50	8.635	97.523	-0.0387366
11.28	138.52	8.635	97.522	-0.0390081
11.28	138.53	8.635	97.521	-0.0390926
11.29	138.55	8.635	97.521	-0.0388634
11.29	138.57	8.635	97.520	-0.0381302
11.29	138.58	8.635	97.519	-0.0374885
11.29	138.60	8.635	97.519	-0.0369386
11.29	138.62	8.635	97.518	-0.0367027
11.30	138.63	8.635	97.518	-0.0367452
11.30	138.65	8.635	97.517	-0.0365619
11.30	138.67	8.635	97.516	-0.0363362
11.30	138.68	8.635	97.516	-0.0358779
11.30	138.70	8.634	97.515	-0.0355539
11.30	138.72	8.634	97.515	-0.0354623
11.30	138.73	8.634	97.514	-0.0352757
11.31	138.75	8.634	97.513	-0.0353248
11.31	138.77	8.634	97.513	-0.0352267
11.31	138.78	8.634	97.512	-0.0351351
11.31	138.80	8.634	97.512	-0.0351351
11.31	138.82	8.634	97.511	-0.0347165
11.32	138.83	8.634	97.511	-0.0346217
11.32	138.85	8.634	97.510	-0.0348443
11.32	138.87	8.634	97.509	-0.0350275
11.32	138.88	8.634	97.509	-0.0350733
11.32	138.90	8.634	97.508	-0.0349359
11.32	138.92	8.634	97.508	-0.0346217
11.33	138.93	8.634	97.507	-0.0345791
11.33	138.95	8.634	97.507	-0.0346249
11.33	138.97	8.634	97.506	-0.0345302
11.33	138.98	8.634	97.505	-0.0346612
11.33	139.00	8.634	97.505	-0.0344844
11.33	139.02	8.633	97.504	-0.0346249
11.33	139.03	8.633	97.504	-0.0350830
11.34	139.05	8.633	97.503	-0.0354003
11.34	139.07	8.633	97.502	-0.0359890
11.34	139.08	8.633	97.502	-0.0361722
11.34	139.10	8.633	97.501	-0.0363553
11.34	139.12	8.633	97.501	-0.0365843
11.35	139.13	8.633	97.500	-0.0368132
11.35	139.15	8.633	97.499	-0.0370421
11.35	139.17	8.633	97.499	-0.0374084
11.35	139.18	8.633	97.498	-0.0373626
11.35	139.20	8.633	97.498	-0.0372253
11.35	139.22	8.633	97.497	-0.0373169
11.35	139.23	8.633	97.496	-0.0375458
11.36	139.25	8.633	97.496	-0.0381410
11.36	139.26	8.633	97.495	-0.0385073
11.36	139.28	8.633	97.494	-0.0385989
11.36	139.30	8.633	97.494	-0.0381868
11.36	139.31	8.632	97.493	-0.0377289
11.37	139.33	8.632	97.492	-0.0371795
11.37	139.35	8.632	97.492	-0.0369506
11.37	139.36	8.632	97.491	-0.0365843
11.37	139.38	8.632	97.491	-0.0362637
11.37	139.40	8.632	97.490	-0.0359890
11.37	139.41	8.632	97.489	-0.0357601
11.38	139.43	8.632	97.489	-0.0357143
11.38	139.45	8.632	97.488	-0.0357601
11.38	139.46	8.632	97.488	-0.0359432
11.38	139.48	8.632	97.487	-0.0363095
11.38	139.50	8.632	97.486	-0.0368132
11.38	139.51	8.632	97.486	-0.0371269
11.38	139.53	8.632	97.485	-0.0374439
11.39	139.55	8.632	97.485	-0.0377186
11.39	139.56	8.632	97.484	-0.0380882
11.39	139.58	8.632	97.483	-0.0384158
11.39	139.60	8.632	97.483	-0.0388736
11.39	139.61	8.632	97.482	-0.0388808
11.40	139.63	8.631	97.481	-0.0388385
11.40	139.65	8.631	97.481	-0.0389301
11.40	139.66	8.631	97.480	-0.0389795
11.40	139.68	8.631	97.479	-0.0392965
11.40	139.70	8.631	97.479	-0.0392965
11.40	139.71	8.631	97.478	-0.0391627
11.40	139.73	8.631	97.477	-0.0388385
11.41	139.75	8.631	97.477	-0.0386624
11.41	139.76	8.631	97.476	-0.0386624
11.41	139.78	8.631	97.476	-0.0387469
11.41	139.80	8.631	97.475	-0.0389265
11.41	139.81	8.631	97.474	-0.0386518
11.42	139.83	8.631	97.474	-0.0385250
11.42	139.85	8.631	97.473	-0.0383453
11.42	139.86	8.631	97.472	-0.0382959
11.42	139.88	8.631	97.472	-0.0384298
11.42	139.90	8.631	97.471	-0.0384791
11.42	139.91	8.630	97.470	-0.0386272
11.43	139.93	8.630	97.470	-0.0385426
11.43	139.95	8.630	97.469	-0.0384510
11.43	139.96	8.630	97.468	-0.0381760
11.43	139.98	8.630	97.468	-0.0382218
11.43	140.00	8.630	97.467	-0.0383593
11.43	140.01	8.630	97.467	-0.0384510
11.43	140.03	8.630	97.466	-0.0386730
11.44	140.05	8.630	97.465	-0.0386237
11.44	140.06	8.630	97.465	-0.0386237
11.44	140.08	8.630	97.464	-0.0387647
11.44	140.10	8.630	97.463	-0.0389551
11.44	140.11	8.630	97.463	-0.0391384
11.45	140.13	8.630	97.462	-0.0392831
11.45	140.15	8.630	97.461	-0.0391950
11.45	140.16	8.630	97.461	-0.0390116
11.45	140.18	8.630	97.460	-0.0390081
11.45	140.20	8.630	97.459	-0.0390539
11.45	140.21	8.629	97.459	-0.0393325
11.45	140.23	8.629	97.458	-0.0394701
11.46	140.25	8.629	97.457	-0.0394206
11.46	140.26	8.629	97.457	-0.0392759
11.46	140.28	8.629	97.456	-0.0391842
11.46	140.30	8.629	97.456	-0.0393676
11.46	140.31	8.629	97.455	-0.0394664
11.47	140.33	8.629	97.454	-0.0395618
11.47	140.35	8.629	97.454	-0.0394242
11.47	140.36	8.629	97.453	-0.0390997
11.47	140.38	8.629	97.452	-0.0389093
11.47	140.40	8.629	97.452	-0.0388176
11.47	140.41	8.629	97.451	-0.0389551
11.48	140.43	8.629	97.450	-0.0390926
11.48	140.45	8.629	97.450	-0.0388176
11.48	140.46	8.629	97.449	-0.0385426
11.48	140.48	8.629	97.448	-0.0382218
11.48	140.50	8.628	97.448	-0.0382607
11.48	140.51	8.628	97.447	-0.0385779
11.48	140.53	8.628	97.446	-0.0387611
11.49	140.55	8.628	97.446	-0.0387647
11.49	140.56	8.628	97.445	-0.0385884
11.49	140.58	8.628	97.445	-0.0380843
11.49	140.60	8.628	97.444	-0.0378482
11.49	140.61	8.628	97.443	-0.0380281
11.50	140.63	8.628	97.443	-0.0382571
11.50	140.65	8.628	97.442	-0.0387117
11.50	140.66	8.628	97.441	-0.0387153
11.50	140.68	8.628	97.441	-0.0384333
11.50	140.70	8.628	97.440	-0.0381127
11.50	140.71	8.628	97.439	-0.0376615
11.50	140.73	8.628	97.439	-0.0373374
11.51	140.75	8.628	97.438	-0.0371117
11.51	140.76	8.628	97.438	-0.0368759
11.51	140.78	8.628	97.437	-0.0368300
11.51	140.80	8.627	97.436	-0.0369675
11.51	140.81	8.627	97.436	-0.0373339
11.52	140.83	8.627	97.435	-0.0378837
11.52	140.85	8.627	97.434	-0.0384721
11.52	140.86	8.627	97.434	-0.0391556
11.52	140.88	8.627	97.433	-0.0398424
11.52	140.90	8.627	97.432	-0.0402583
11.52	140.91	8.627	97.432	-0.0405331
11.53	140.93	8.627	97.431	-0.0406210
11.53	140.95	8.627	97.430	-0.0407509
11.53	140.96	8.627	97.430	-0.0408883
11.53	140.98	8.627	97.429	-0.0409799
11.53	141.00	8.627	97.428	-0.0409799
11.53	141.01	8.627	97.428	-0.0408808
11.53	141.03	8.627	97.427	-0.0408313
11.54	141.05	8.627	97.426	-0.0407397
11.54	141.06	8.627	97.426	-0.0405529
11.54	141.08	8.626	97.425	-0.0403735
11.54	141.10	8.626	97.424	-0.0403204
11.54	141.11	8.626	97.424	-0.0402215
11.55	141.13	8.626	97.423	-0.0402635
11.55	141.15	8.626	97.422	-0.0401189
11.55	141.16	8.626	97.422	-0.0400274
11.55	141.18	8.626	97.421	-0.0399286
11.55	141.20	8.626	97.420	-0.0396049
11.55	141.21	8.626	97.420	-0.0393762
11.55	141.23	8.626	97.419	-0.0389225
11.56	141.25	8.626	97.418	-0.0386551
11.56	141.26	8.626	97.418	-0.0382891
11.56	141.28	8.626	97.417	-0.0378774
11.56	141.30	8.626	97.416	-0.0376944
11.56	141.31	8.626	97.416	-0.0374268
11.57	141.33	8.626	97.415	-0.0373776
11.57	141.35	8.626	97.415	-0.0372895
11.57	141.36	8.625	97.414	-0.0371912
11.57	141.38	8.625	97.413	-0.0370540
11.57	141.40	8.625	97.413	-0.0369167
11.57	141.41	8.625	97.412	-0.0366423
11.58	141.43	8.625	97.411	-0.0365508
11.58	141.45	8.625	97.411	-0.0366356
11.58	141.46	8.625	97.410	-0.0368677
11.58	141.48	8.625	97.410	-0.0371844
11.58	141.50	8.625	97.409	-0.0369236
11.58	141.51	8.625	97.408	-0.0367439
11.58	141.53	8.625	97.408	-0.0365608
11.59	141.55	8.625	97.407	-0.0367405
11.59	141.56	8.625	97.407	-0.0372437
11.59	141.58	8.625	97.406	-0.0376590
11.59	141.60	8.625	97.405	-0.0382081
11.59	141.61	8.625	97.405	-0.0386622
11.60	141.63	8.625	97.404	-0.0391125
11.60	141.65	8.625	97.403	-0.0393942
11.60	141.66	8.624	97.403	-0.0397639
11.60	141.68	8.624	97.402	-0.0400385
11.60	141.70	8.624	97.401	-0.0404997
11.60	141.71	8.624	97.401	-0.0410451
11.60	141.73	8.624	97.400	-0.0414645
11.61	141.75	8.624	97.399	-0.0417849
11.61	141.76	8.624	97.399	-0.0419603
11.61	141.78	8.624	97.398	-0.0421014
11.61	141.80	8.624	97.397	-0.0420595
11.61	141.81	8.624	97.397	-0.0420711
11.62	141.83	8.624	97.396	-0.0418040
11.62	141.85	8.624	97.395	-0.0413919
11.62	141.86	8.624	97.394	-0.0403846
11.62	141.88	8.624	97.394	-0.0391026
11.62	141.90	8.624	97.393	-0.0380037
11.62	141.91	8.624	97.393	-0.0371337
11.63	141.93	8.624	97.392	-0.0366300
11.63	141.95	8.623	97.391	-0.0364011
11.63	141.96	8.623	97.391	-0.0368590
11.63	141.98	8.623	97.390	-0.0381021
11.63	142.00	8.623	97.389	-0.0395712
11.63	142.01	8.623	97.389	-0.0407163
11.63	142.03	8.623	97.388	-0.0418193
11.64	142.05	8.623	97.387	-0.0429146
11.64	142.06	8.623	97.387	-0.0442430
11.64	142.08	8.623	97.386	-0.0453839
11.64	142.10	8.623	97.385	-0.0460707
11.64	142.11	8.623	97.384	-0.0463039
11.65	142.13	8.623	97.384	-0.0461750
11.65	142.15	8.623	97.383	-0.0460834
11.65	142.16	8.623	97.382	-0.0457627
11.65	142.18	8.623	97.381	-0.0454962
11.65	142.20	8.623	97.381	-0.0449881
11.65	142.21	8.622	97.380	-0.0442591
11.65	142.23	8.622	97.379	-0.0437094
11.66	142.25	8.622	97.378	-0.0431635
11.66	142.26	8.622	97.378	-0.0428506
11.66	142.28	8.622	97.377	-0.0427209
11.66	142.30	8.622	97.376	-0.0427249
11.66	142.31	8.622	97.375	-0.0429541
11.67	142.33	8.622	97.375	-0.0428585
11.67	142.35	8.622	97.374	-0.0426214
11.67	142.36	8.622	97.373	-0.0424001
11.67	142.38	8.622	97.373	-0.0421289
11.67	142.40	8.622	97.372	-0.0422742
11.67	142.41	8.622	97.371	-0.0424576
11.68	142.43	8.622	97.371	-0.0425951
11.68	142.45	8.622	97.370	-0.0427785
11.68	142.46	8.622	97.369	-0.0426332
11.68	142.48	8.621	97.368	-0.0425912
11.68	142.50	8.621	97.368	-0.0427326
11.68	142.51	8.621	97.367	-0.0429200
11.68	142.53	8.621	97.366	-0.0431074
11.69	142.55	8.621	97.366	-0.0431991
11.69	142.56	8.621	97.365	-0.0433407
11.69	142.58	8.621	97.364	-0.0434862
11.69	142.60	8.621	97.363	-0.0434862
11.69	142.61	8.621	97.363	-0.0433486
11.70	142.63	8.621	97.362	-0.0434862
11.70	142.65	8.621	97.361	-0.0435321
11.70	142.66	8.621	97.360	-0.0435321
11.70	142.68	8.621	97.360	-0.0434862
11.70	142.70	8.621	97.359	-0.0433407
11.70	142.71	8.621	97.358	-0.0435660
11.70	142.73	8.620	97.358	-0.0436119
11.71	142.75	8.620	97.357	-0.0436617
11.71	142.76	8.620	97.356	-0.0434862
11.71	142.78	8.620	97.355	-0.0428899
11.71	142.80	8.620	97.355	-0.0423473
11.71	142.81	8.620	97.354	-0.0416093
11.72	142.83	8.620	97.353	-0.0411084
11.72	142.85	8.620	97.353	-0.0406955
11.72	142.86	8.620	97.352	-0.0401487
11.72	142.88	8.620	97.351	-0.0398807
11.72	142.90	8.620	97.351	-0.0396898
11.72	142.91	8.620	97.350	-0.0396935
11.73	142.93	8.620	97.349	-0.0399651
11.73	142.95	8.620	97.349	-0.0402019
11.73	142.96	8.620	97.348	-0.0404314
11.73	142.98	8.620	97.347	-0.0404773
11.73	143.00	8.620	97.347	-0.0403855
11.73	143.01	8.619	97.346	-0.0405616
11.73	143.03	8.619	97.345	-0.0408407
11.74	143.05	8.619	97.345	-0.0411122
11.74	143.06	8.619	97.344	-0.0415787
11.74	143.08	8.619	97.343	-0.0416246
11.74	143.10	8.619	97.343	-0.0415710
11.74	143.11	8.619	97.342	-0.0413378
11.75	143.13	8.619	97.341	-0.0410550
11.75	143.15	8.619	97.340	-0.0410626
11.75	143.16	8.619	97.340	-0.0410664
11.75	143.18	8.619	97.339	-0.0410664
11.75	143.20	8.619	97.338	-0.0409783
11.75	143.21	8.619	97.338	-0.0409287
11.75	143.23	8.619	97.337	-0.0409362
11.76	143.25	8.619	97.336	-0.0409821
11.76	143.26	8.619	97.336	-0.0410739
11.76	143.28	8.618	97.335	-0.0409821
11.76	143.30	8.618	97.334	-0.0406609
11.76	143.31	8.618	97.334	-0.0402478
11.77	143.33	8.618	97.333	-0.0397816
11.77	143.34	8.618	97.332	-0.0397393
11.77	143.36	8.618	97.332	-0.0396512
11.77	143.38	8.618	97.331	-0.0397080
11.77	143.39	8.618	97.330	-0.0395703
11.77	143.41	8.618	97.330	-0.0393758
11.78	143.43	8.618	97.329	-0.0394181
11.78	143.44	8.618	97.328	-0.0396439
11.78	143.46	8.618	97.328	-0.0398807
11.78	143.48	8.618	97.327	-0.0399725
11.78	143.49	8.618	97.326	-0.0398807
11.78	143.51	8.618	97.326	-0.0396971
11.78	143.53	8.618	97.325	-0.0399652
11.79	143.54	8.618	97.324	-0.0401909
11.79	143.56	8.617	97.324	-0.0404128
11.79	143.58	8.617	97.323	-0.0405505
11.79	143.59	8.617	97.322	-0.0405963
11.79	143.61	8.617	97.322	-0.0407339
11.80	143.63	8.617	97.321	-0.0408257
11.80	143.64	8.617	97.320	-0.0409174
11.80	143.66	8.617	97.320	-0.0412385
11.80	143.68	8.617	97.319	-0.0415596
11.80	143.69	8.617	97.318	-0.0416972
11.80	143.71	8.617	97.318	-0.0415138
11.80	143.73	8.617	97.317	-0.0412385
11.81	143.74	8.617	97.316	-0.0413303
11.81	143.76	8.617	97.316	-0.0417431
11.81	143.78	8.617	97.315	-0.0420565
11.81	143.79	8.617	97.314	-0.0422819
11.81	143.81	8.617	97.313	-0.0422819
11.82	143.83	8.617	97.313	-0.0420565
11.82	143.84	8.616	97.312	-0.0420184
11.82	143.86	8.616	97.311	-0.0418349
11.82	143.88	8.616	97.311	-0.0418807
11.82	143.89	8.616	97.310	-0.0418807
11.82	143.91	8.616	97.309	-0.0415596
11.83	143.93	8.616	97.309	-0.0412309
11.83	143.94	8.616	97.308	-0.0407227
11.83	143.96	8.616	97.307	-0.0405393
11.83	143.98	8.616	97.307	-0.0404513
11.83	143.99	8.616	97.306	-0.0403211
11.83	144.01	8.616	97.305	-0.0404128
11.83	144.03	8.616	97.305	-0.0402752
11.84	144.04	8.616	97.304	-0.0401835
11.84	144.06	8.616	97.303	-0.0403596
11.84	144.08	8.616	97.303	-0.0404935
11.84	144.09	8.616	97.302	-0.0408603
11.84	144.11	8.615	97.301	-0.0411392
11.85	144.13	8.615	97.300	-0.0411009
11.85	144.14	8.615	97.300	-0.0411468
11.85	144.16	8.615	97.299	-0.0411392
11.85	144.18	8.615	97.298	-0.0410896
11.85	144.19	8.615	97.298	-0.0411355
11.85	144.21	8.615	97.297	-0.0412310
11.85	144.23	8.615	97.296	-0.0413227
11.86	144.24	8.615	97.296	-0.0414106
11.86	144.26	8.615	97.295	-0.0413648
11.86	144.28	8.615	97.294	-0.0414603
11.86	144.29	8.615	97.294	-0.0418349
11.86	144.31	8.615	97.293	-0.0420642
11.87	144.33	8.615	97.292	-0.0421941
11.87	144.34	8.615	97.292	-0.0420449
11.87	144.36	8.615	97.291	-0.0419494
11.87	144.38	8.615	97.290	-0.0419455
11.87	144.39	8.614	97.289	-0.0422283
11.87	144.41	8.614	97.289	-0.0425571
11.88	144.43	8.614	97.288	-0.0425531
11.88	144.44	8.614	97.287	-0.0424653
11.88	144.46	8.614	97.287	-0.0422283
11.88	144.48	8.614	97.286	-0.0421366
11.88	144.49	8.614	97.285	-0.0423737
11.88	144.51	8.614	97.285	-0.0424156
11.88	144.53	8.614	97.284	-0.0422742
11.89	144.54	8.614	97.283	-0.0421328
11.89	144.56	8.614	97.282	-0.0418080
11.89	144.58	8.614	97.282	-0.0415406
11.89	144.59	8.614	97.281	-0.0415482
11.89	144.61	8.614	97.280	-0.0416820
11.90	144.63	8.614	97.280	-0.0419151
11.90	144.64	8.614	97.279	-0.0421902
11.90	144.66	8.613	97.278	-0.0421024
11.90	144.68	8.613	97.278	-0.0418807
11.90	144.69	8.613	97.277	-0.0417813
11.90	144.71	8.613	97.276	-0.0420068
11.90	144.73	8.613	97.275	-0.0423736
11.91	144.74	8.613	97.275	-0.0426069
11.91	144.76	8.613	97.274	-0.0425229
11.91	144.78	8.613	97.273	-0.0422936
11.91	144.79	8.613	97.273	-0.0423853
11.91	144.81	8.613	97.272	-0.0425610
11.92	144.83	8.613	97.271	-0.0427864
11.92	144.84	8.613	97.270	-0.0430615
11.92	144.86	8.613	97.270	-0.0434323
11.92	144.88	8.613	97.269	-0.0436617
11.92	144.89	8.613	97.268	-0.0436118
11.92	144.91	8.613	97.268	-0.0433826
11.93	144.93	8.612	97.267	-0.0433786
11.93	144.94	8.612	97.266	-0.0437953
11.93	144.96	8.612	97.265	-0.0441163
11.93	144.98	8.612	97.265	-0.0443415
11.93	144.99	8.612	97.264	-0.0440704
11.93	145.01	8.612	97.263	-0.0436955
11.93	145.02	8.612	97.262	-0.0433746
11.94	145.04	8.612	97.262	-0.0433746
11.94	145.06	8.612	97.261	-0.0436039
11.94	145.07	8.612	97.260	-0.0437414
11.94	145.09	8.612	97.260	-0.0435580
11.94	145.11	8.612	97.259	-0.0433746
11.95	145.12	8.612	97.258	-0.0434205
11.95	145.14	8.612	97.257	-0.0434284
11.95	145.16	8.612	97.257	-0.0435162
11.95	145.17	8.611	97.256	-0.0434284
11.95	145.19	8.611	97.255	-0.0434663
11.95	145.21	8.611	97.255	-0.0435500
11.95	145.22	8.611	97.254	-0.0437294
11.96	145.24	8.611	97.253	-0.0439127
11.96	145.26	8.611	97.252	-0.0439626
11.96	145.27	8.611	97.252	-0.0439707
11.96	145.29	8.611	97.251	-0.0437872
11.96	145.31	8.611	97.250	-0.0436875
11.97	145.32	8.611	97.249	-0.0436377
11.97	145.34	8.611	97.249	-0.0437214
11.97	145.36	8.611	97.248	-0.0440880
11.97	145.37	8.611	97.247	-0.0445921
11.97	145.39	8.611	97.246	-0.0448671
11.97	145.41	8.611	97.246	-0.0449212
11.98	145.42	8.611	97.245	-0.0448794
11.98	145.44	8.610	97.244	-0.0450170
11.98	145.46	8.610	97.243	-0.0453796
11.98	145.47	8.610	97.243	-0.0456462
11.98	145.49	8.610	97.242	-0.0457379
11.98	145.51	8.610	97.241	-0.0456004
11.98	145.52	8.610	97.240	-0.0454629
11.99	145.54	8.610	97.240	-0.0453795
11.99	145.56	8.610	97.239	-0.0454754
11.99	145.57	8.610	97.238	-0.0454212
11.99	145.59	8.610	97.237	-0.0454587
11.99	145.61	8.610	97.237	-0.0452754
12.00	145.62	8.610	97.236	-0.0449546
12.00	145.64	8.610	97.235	-0.0448295
12.00	145.66	8.610	97.234	-0.0446003
12.00	145.67	8.610	97.234	-0.0445962
12.00	145.69	8.609	97.233	-0.0446461
12.00	145.71	8.609	97.232	-0.0446003
12.00	145.72	8.609	97.231	-0.0445127
12.01	145.74	8.609	97.231	-0.0445127
12.01	145.76	8.609	97.230	-0.0445545
12.01	145.77	8.609	97.229	-0.0449129
12.01	145.79	8.609	97.228	-0.0451879
12.01	145.81	8.609	97.228	-0.0451045
12.02	145.82	8.609	97.227	-0.0449711
12.02	145.84	8.609	97.226	-0.0448795
12.02	145.86	8.609	97.225	-0.0449670
12.02	145.87	8.609	97.225	-0.0452337
12.02	145.89	8.609	97.224	-0.0450962
12.02	145.91	8.609	97.223	-0.0451045
12.03	145.92	8.609	97.222	-0.0450169
12.03	145.94	8.608	97.222	-0.0447959
12.03	145.96	8.608	97.221	-0.0450252
12.03	145.97	8.608	97.220	-0.0449794
12.03	145.99	8.608	97.219	-0.0450335
12.03	146.01	8.608	97.219	-0.0449835
12.03	146.02	8.608	97.218	-0.0447125
12.04	146.04	8.608	97.217	-0.0445290
12.04	146.06	8.608	97.216	-0.0445250
12.04	146.07	8.608	97.216	-0.0444832
12.04	146.09	8.608	97.215	-0.0447043
12.04	146.11	8.608	97.214	-0.0448418
12.05	146.12	8.608	97.214	-0.0447583
12.05	146.14	8.608	97.213	-0.0445790
12.05	146.16	8.608	97.212	-0.0442661
12.05	146.17	8.608	97.211	-0.0441284
12.05	146.19	8.607	97.211	-0.0440367
12.05	146.21	8.607	97.210	-0.0441284
12.05	146.22	8.607	97.209	-0.0439908
12.06	146.24	8.607	97.208	-0.0438991
12.06	146.26	8.607	97.208	-0.0439450
12.06	146.27	8.607	97.207	-0.0440906
12.06	146.29	8.607	97.206	-0.0442323
12.06	146.31	8.607	97.205	-0.0444159
12.07	146.32	8.607	97.205	-0.0444118
12.07	146.34	8.607	97.204	-0.0444495
12.07	146.36	8.607	97.203	-0.0447248
12.07	146.37	8.607	97.202	-0.0446789
12.07	146.39	8.607	97.202	-0.0447706
12.07	146.41	8.607	97.201	-0.0448624
12.08	146.42	8.607	97.200	-0.0450541
12.08	146.44	8.606	97.199	-0.0452877
12.08	146.46	8.606	97.199	-0.0453336
12.08	146.47	8.606	97.198	-0.0452459
12.08	146.49	8.606	97.197	-0.0453794
12.08	146.51	8.606	97.196	-0.0457924
12.08	146.52	8.606	97.196	-0.0461553
12.09	146.54	8.606	97.195	-0.0461553
12.09	146.56	8.606	97.194	-0.0460677
12.09	146.57	8.606	97.193	-0.0460762
12.09	146.59	8.606	97.193	-0.0462598
12.09	146.61	8.606	97.192	-0.0464807
12.10	146.62	8.606	97.191	-0.0466600
12.10	146.64	8.606	97.190	-0.0464306
12.10	146.66	8.606	97.190	-0.0462054
12.10	146.67	8.606	97.189	-0.0460303
12.10	146.69	8.605	97.188	-0.0456632
12.10	146.71	8.605	97.187	-0.0457090
12.10	146.72	8.605	97.187	-0.0455255
12.11	146.74	8.605	97.186	-0.0453878
12.11	146.76	8.605	97.185	-0.0452042
12.11	146.77	8.605	97.184	-0.0447453
12.11	146.79	8.605	97.184	-0.0444699
12.11	146.81	8.605	97.183	-0.0443782
12.12	146.82	8.605	97.182	-0.0445240
12.12	146.84	8.605	97.181	-0.0447494
12.12	146.86	8.605	97.181	-0.0447994
12.12	146.87	8.605	97.180	-0.0446535
12.12	146.89	8.605	97.179	-0.0445617
12.12	146.90	8.605	97.178	-0.0445158
12.13	146.92	8.605	97.178	-0.0446535
12.13	146.94	8.604	97.177	-0.0450207
12.13	146.95	8.604	97.176	-0.0450666
12.13	146.97	8.604	97.175	-0.0453043
12.13	146.99	8.604	97.175	-0.0453085
12.13	147.00	8.604	97.174	-0.0451708
12.13	147.02	8.604	97.173	-0.0453419
12.14	147.04	8.604	97.172	-0.0453377
12.14	147.05	8.604	97.172	-0.0455630
12.14	147.07	8.604	97.171	-0.0455714
12.14	147.09	8.604	97.170	-0.0455255
12.14	147.10	8.604	97.169	-0.0457090
12.15	147.12	8.604	97.169	-0.0456631
12.15	147.14	8.604	97.168	-0.0458467
12.15	147.15	8.604	97.167	-0.0457549
12.15	147.17	8.604	97.166	-0.0456089
12.15	147.19	8.603	97.165	-0.0454211
12.15	147.20	8.603	97.165	-0.0452294
12.15	147.22	8.603	97.164	-0.0452835
12.16	147.24	8.603	97.163	-0.0455630
12.16	147.25	8.603	97.162	-0.0458842
12.16	147.27	8.603	97.162	-0.0459259
12.16	147.29	8.603	97.161	-0.0460550
12.16	147.30	8.603	97.160	-0.0459259
12.17	147.32	8.603	97.159	-0.0458842
12.17	147.34	8.603	97.159	-0.0459301
12.17	147.35	8.603	97.158	-0.0458341
12.17	147.37	8.603	97.157	-0.0458716
12.17	147.39	8.603	97.156	-0.0455505
12.17	147.40	8.603	97.156	-0.0450917
12.18	147.42	8.603	97.155	-0.0450459
12.18	147.44	8.602	97.154	-0.0448165
12.18	147.45	8.602	97.153	-0.0449459
12.18	147.47	8.602	97.153	-0.0448959
12.18	147.49	8.602	97.152	-0.0444750
12.18	147.50	8.602	97.151	-0.0443833
12.18	147.52	8.602	97.150	-0.0441082
12.19	147.54	8.602	97.150	-0.0441540
12.19	147.55	8.602	97.149	-0.0444373
12.19	147.57	8.602	97.148	-0.0445249
12.19	147.59	8.602	97.147	-0.0446207
12.19	147.60	8.602	97.147	-0.0446584
12.20	147.62	8.602	97.146	-0.0446126
12.20	147.64	8.602	97.145	-0.0446126
12.20	147.65	8.602	97.144	-0.0448418
12.20	147.67	8.602	97.144	-0.0449794
12.20	147.69	8.601	97.143	-0.0452920
12.20	147.70	8.601	97.142	-0.0454712
12.20	147.72	8.601	97.141	-0.0452337
12.21	147.74	8.601	97.141	-0.0453795
12.21	147.75	8.601	97.140	-0.0452920
12.21	147.77	8.601	97.139	-0.0454295
12.21	147.79	8.601	97.138	-0.0456545
12.21	147.80	8.601	97.138	-0.0453712
12.22	147.82	8.601	97.137	-0.0453254
12.22	147.84	8.601	97.136	-0.0450880
12.22	147.85	8.601	97.135	-0.0450380
12.22	147.87	8.601	97.135	-0.0450380
12.22	147.89	8.601	97.134	-0.0449047
12.22	147.90	8.601	97.133	-0.0450422
12.23	147.92	8.601	97.132	-0.0450756
12.23	147.94	8.600	97.132	-0.0450715
12.23	147.95	8.600	97.131	-0.0450133
12.23	147.97	8.600	97.130	-0.0449716
12.23	147.99	8.600	97.129	-0.0450632
12.23	148.00	8.600	97.129	-0.0451049
12.23	148.02	8.600	97.128	-0.0447884
12.24	148.04	8.600	97.127	-0.0446886
12.24	148.05	8.600	97.126	-0.0446429
12.24	148.07	8.600	97.126	-0.0445971
12.24	148.09	8.600	97.125	-0.0447802
12.24	148.10	8.600	97.124	-0.0446886
12.25	148.12	8.600	97.123	-0.0445055
12.25	148.14	8.600	97.123	-0.0444139
12.25	148.15	8.600	97.122	-0.0442766
12.25	148.17	8.600	97.121	-0.0445513
12.25	148.19	8.599	97.121	-0.0449552
12.25	148.20	8.599	97.120	-0.0451341
12.25	148.22	8.599	97.119	-0.0453172
12.26	148.24	8.599	97.118	-0.0451383
12.26	148.25	8.599	97.117	-0.0448718
12.26	148.27	8.599	97.117	-0.0448718
12.26	148.29	8.599	97.116	-0.0449094
12.26	148.30	8.599	97.115	-0.0450426
12.27	148.32	8.599	97.114	-0.0451341
12.27	148.34	8.599	97.114	-0.0449927
12.27	148.35	8.599	97.113	-0.0449968
12.27	148.37	8.599	97.112	-0.0448595
12.27	148.39	8.599	97.111	-0.0446265
12.27	148.40	8.599	97.111	-0.0445848
12.28	148.42	8.599	97.110	-0.0445309
12.28	148.44	8.599	97.109	-0.0445227
12.28	148.45	8.598	97.109	-0.0444810
12.28	148.47	8.598	97.108	-0.0443855
12.28	148.49	8.598	97.107	-0.0443936
12.28	148.50	8.598	97.106	-0.0446763
12.28	148.52	8.598	97.106	-0.0446265
12.29	148.54	8.598	97.105	-0.0448055
12.29	148.55	8.598	97.104	-0.0448929
12.29	148.57	8.598	97.103	-0.0447597
12.29	148.59	8.598	97.103	-0.0450843
12.29	148.60	8.598	97.102	-0.0449968
12.30	148.62	8.598	97.101	-0.0452257
12.30	148.64	8.598	97.100	-0.0453131
12.30	148.65	8.598	97.100	-0.0451341
12.30	148.67	8.598	97.099	-0.0452257
12.30	148.69	8.598	97.098	-0.0452215
12.30	148.70	8.597	97.097	-0.0455461
12.30	148.72	8.597	97.097	-0.0457750
12.31	148.74	8.597	97.096	-0.0459081
12.31	148.75	8.597	97.095	-0.0458207
12.31	148.77	8.597	97.094	-0.0456293
12.31	148.79	8.597	97.093	-0.0456751
12.31	148.80	8.597	97.093	-0.0456376
12.32	148.82	8.597	97.092	-0.0458707
12.32	148.84	8.597	97.091	-0.0457791
12.32	148.85	8.597	97.090	-0.0457750
12.32	148.87	8.597	97.090	-0.0457666
12.32	148.89	8.597	97.089	-0.0459496
12.32	148.90	8.597	97.088	-0.0462327
12.33	148.92	8.597	97.087	-0.0463285
12.33	148.94	8.596	97.087	-0.0466032
12.33	148.95	8.596	97.086	-0.0467735
12.33	148.97	8.596	97.085	-0.0469980
12.33	148.99	8.596	97.084	-0.0472311
12.33	149.00	8.596	97.083	-0.0471439
12.33	149.02	8.596	97.083	-0.0471482
12.34	149.04	8.596	97.082	-0.0471482
12.34	149.05	8.596	97.081	-0.0472355
12.34	149.07	8.596	97.080	-0.0473771
12.34	149.09	8.596	97.080	-0.0473313
12.34	149.10	8.596	97.079	-0.0474272
12.35	149.12	8.596	97.078	-0.0472070
12.35	149.14	8.596	97.077	-0.0472527
12.35	149.15	8.596	97.076	-0.0472527
12.35	149.17	8.596	97.076	-0.0472156
12.35	149.19	8.595	97.075	-0.0471741
12.35	149.20	8.595	97.074	-0.0471283
12.35	149.22	8.595	97.073	-0.0470782
12.36	149.24	8.595	97.072	-0.0471612
12.36	149.25	8.595	97.072	-0.0471612
12.36	149.27	8.595	97.071	-0.0471698
12.36	149.29	8.595	97.070	-0.0472657
12.36	149.30	8.595	97.069	-0.0473202
12.37	149.32	8.595	97.069	-0.0475034
12.37	149.34	8.595	97.068	-0.0473573
12.37	149.35	8.595	97.067	-0.0474533
12.37	149.37	8.595	97.066	-0.0473115
12.37	149.39	8.595	97.065	-0.0473202
12.37	149.40	8.595	97.065	-0.0475492
12.38	149.42	8.594	97.064	-0.0475950
12.38	149.44	8.594	97.063	-0.0476867
12.38	149.45	8.594	97.062	-0.0475951
12.38	149.47	8.594	97.061	-0.0476038
12.38	149.49	8.594	97.061	-0.0475078
12.38	149.50	8.594	97.060	-0.0476037
12.38	149.52	8.594	97.059	-0.0476954
12.39	149.54	8.594	97.058	-0.0477368
12.39	149.55	8.594	97.057	-0.0480619
12.39	149.57	8.594	97.057	-0.0480249
12.39	149.59	8.594	97.056	-0.0479421
12.39	149.60	8.594	97.055	-0.0477675
12.40	149.62	8.594	97.054	-0.0474422
12.40	149.64	8.594	97.053	-0.0474794
12.40	149.65	8.593	97.053	-0.0474794
12.40	149.67	8.593	97.052	-0.0475710
12.40	149.69	8.593	97.051	-0.0476169
12.40	149.70	8.593	97.050	-0.0476627
12.40	149.72	8.593	97.049	-0.0478089
12.41	149.74	8.593	97.049	-0.0476300
12.41	149.75	8.593	97.048	-0.0475841
12.41	149.77	8.593	97.047	-0.0473593
12.41	149.79	8.593	97.046	-0.0473549
12.41	149.80	8.593	97.046	-0.0473178
12.42	149.82	8.593	97.045	-0.0472347
12.42	149.84	8.593	97.044	-0.0471473
12.42	149.85	8.593	97.043	-0.0470183
12.42	149.87	8.593	97.042	-0.0471560
12.42	149.89	8.593	97.042	-0.0472936
12.42	149.90	8.592	97.041	-0.0475317
12.43	149.92	8.592	97.040	-0.0473066
12.43	149.94	8.592	97.039	-0.0472607
12.43	149.95	8.592	97.038	-0.0472564
12.43	149.97	8.592	97.038	-0.0475316
12.43	149.99	8.592	97.037	-0.0476366
12.43	150.00	8.592	97.036	-0.0475950
12.43	150.02	8.592	97.035	-0.0476912
12.44	150.04	8.592	97.035	-0.0474989
12.44	150.05	8.592	97.034	-0.0475447
12.44	150.07	8.592	97.033	-0.0472694
12.44	150.09	8.592	97.032	-0.0473611
12.44	150.10	8.592	97.031	-0.0474158
12.45	150.12	8.592	97.031	-0.0473283
12.45	150.13	8.591	97.030	-0.0471533
12.45	150.15	8.591	97.029	-0.0468320
12.45	150.17	8.591	97.028	-0.0465938
12.45	150.18	8.591	97.027	-0.0464518
12.45	150.20	8.591	97.027	-0.0463515
12.45	150.22	8.591	97.026	-0.0462682
12.46	150.23	8.591	97.025	-0.0461433
12.46	150.25	8.591	97.024	-0.0461934
12.46	150.27	8.591	97.024	-0.0462895
12.46	150.28	8.591	97.023	-0.0463269
12.46	150.30	8.591	97.022	-0.0464187
12.47	150.32	8.591	97.021	-0.0461977
12.47	150.33	8.591	97.021	-0.0465234
12.47	150.35	8.591	97.020	-0.0467530
12.47	150.37	8.591	97.019	-0.0468492
12.47	150.38	8.590	97.018	-0.0470745
12.47	150.40	8.590	97.017	-0.0469827
12.48	150.42	8.590	97.017	-0.0472080
12.48	150.43	8.590	97.016	-0.0472998
12.48	150.45	8.590	97.015	-0.0473041
12.48	150.47	8.590	97.014	-0.0472210
12.48	150.48	8.590	97.013	-0.0470832
12.48	150.50	8.590	97.013	-0.0471204
12.48	150.52	8.590	97.012	-0.0471161
12.49	150.53	8.590	97.011	-0.0472911
12.49	150.55	8.590	97.010	-0.0471993
12.49	150.57	8.590	97.010	-0.0470702
12.49	150.58	8.590	97.009	-0.0471204
12.49	150.60	8.590	97.008	-0.0473041
12.50	150.62	8.589	97.007	-0.0473916
12.50	150.63	8.589	97.006	-0.0474747
12.50	150.65	8.589	97.006	-0.0473742
12.50	150.67	8.589	97.005	-0.0476999
12.50	150.68	8.589	97.004	-0.0482093
12.50	150.70	8.589	97.003	-0.0484344
12.50	150.72	8.589	97.002	-0.0486181
12.51	150.73	8.589	97.002	-0.0484256
12.51	150.75	8.589	97.001	-0.0483382
12.51	150.77	8.589	97.000	-0.0485767
12.51	150.78	8.589	96.999	-0.0486226
12.51	150.80	8.589	96.998	-0.0487144
12.52	150.82	8.589	96.998	-0.0488062
12.52	150.83	8.589	96.997	-0.0486226
12.52	150.85	8.588	96.996	-0.0486685
12.52	150.87	8.588	96.995	-0.0485308
12.52	150.88	8.588	96.994	-0.0482464
12.52	150.90	8.588	96.994	-0.0482331
12.53	150.92	8.588	96.993	-0.0481828
12.53	150.93	8.588	96.992	-0.0484078
12.53	150.95	8.588	96.991	-0.0487290
12.53	150.97	8.588	96.990	-0.0487246
12.53	150.98	8.588	96.990	-0.0488991
12.53	151.00	8.588	96.989	-0.0488622
12.53	151.02	8.588	96.988	-0.0489125
12.54	151.03	8.588	96.987	-0.0489584
12.54	151.05	8.588	96.986	-0.0489540
12.54	151.07	8.588	96.985	-0.0488991
12.54	151.08	8.587	96.985	-0.0489450
12.54	151.10	8.587	96.984	-0.0488442
12.55	151.12	8.587	96.983	-0.0485646
12.55	151.13	8.587	96.982	-0.0484181
12.55	151.15	8.587	96.981	-0.0482347
12.55	151.17	8.587	96.981	-0.0482806
12.55	151.18	8.587	96.980	-0.0482806
12.55	151.20	8.587	96.979	-0.0482436
12.55	151.22	8.587	96.978	-0.0482392
12.56	151.23	8.587	96.977	-0.0482806
12.56	151.25	8.587	96.977	-0.0484596
12.56	151.27	8.587	96.976	-0.0485009
12.56	151.28	8.587	96.975	-0.0485009
12.56	151.30	8.587	96.974	-0.0485512
12.57	151.32	8.586	96.973	-0.0485926
12.57	151.33	8.586	96.973	-0.0487302
12.57	151.35	8.586	96.972	-0.0486340
12.57	151.37	8.586	96.971	-0.0485335
12.57	151.38	8.586	96.970	-0.0485335
12.57	151.40	8.586	96.969	-0.0485335
12.58	151.41	8.586	96.969	-0.0484876
12.58	151.43	8.586	96.968	-0.0483043
12.58	151.45	8.586	96.967	-0.0482126
12.58	151.46	8.586	96.966	-0.0482496
12.58	151.48	8.586	96.965	-0.0481536
12.58	151.50	8.586	96.965	-0.0481536
12.58	151.51	8.586	96.964	-0.0480205
12.59	151.53	8.586	96.963	-0.0479289
12.59	151.55	8.585	96.962	-0.0479245
12.59	151.56	8.585	96.961	-0.0475950
12.59	151.58	8.585	96.961	-0.0475034
12.59	151.60	8.585	96.960	-0.0472744
12.60	151.61	8.585	96.959	-0.0471827
12.60	151.63	8.585	96.958	-0.0470825
12.60	151.65	8.585	96.957	-0.0468406
12.60	151.66	8.585	96.957	-0.0466618
12.60	151.68	8.585	96.956	-0.0463870
12.60	151.70	8.585	96.955	-0.0461665
12.60	151.71	8.585	96.954	-0.0459791
12.61	151.73	8.585	96.954	-0.0458791
12.61	151.75	8.585	96.953	-0.0460165
12.61	151.76	8.585	96.952	-0.0462454
12.61	151.78	8.585	96.951	-0.0462912
12.61	151.80	8.584	96.950	-0.0463370
12.62	151.81	8.584	96.950	-0.0464286
12.62	151.83	8.584	96.949	-0.0465201
12.62	151.85	8.584	96.948	-0.0467033
12.62	151.86	8.584	96.947	-0.0466947
12.62	151.88	8.584	96.947	-0.0467820
12.62	151.90	8.584	96.946	-0.0469193
12.63	151.91	8.584	96.945	-0.0469694
12.63	151.93	8.584	96.944	-0.0470152
12.63	151.95	8.584	96.943	-0.0468278
12.63	151.96	8.584	96.943	-0.0468736
12.63	151.98	8.584	96.942	-0.0468321
12.63	152.00	8.584	96.941	-0.0467491
12.63	152.01	8.584	96.940	-0.0466575
12.64	152.03	8.583	96.940	-0.0464658
12.64	152.05	8.583	96.939	-0.0464531
12.64	152.06	8.583	96.938	-0.0466319
12.64	152.08	8.583	96.937	-0.0466276
12.64	152.10	8.583	96.936	-0.0465904
12.65	152.11	8.583	96.936	-0.0464988
12.65	152.13	8.583	96.935	-0.0462615
12.65	152.15	8.583	96.934	-0.0462116
12.65	152.16	8.583	96.933	-0.0459828
12.65	152.18	8.583	96.933	-0.0458581
12.65	152.20	8.583	96.932	-0.0457708
12.65	152.21	8.583	96.931	-0.0455919
12.66	152.23	8.583	96.930	-0.0456751
12.66	152.25	8.583	96.930	-0.0454920
12.66	152.26	8.583	96.929	-0.0456377
12.66	152.28	8.582	96.928	-0.0456335
12.66	152.30	8.582	96.927	-0.0454088
12.67	152.31	8.582	96.926	-0.0454545
12.67	152.33	8.582	96.926	-0.0453214
12.67	152.35	8.582	96.925	-0.0454670
12.67	152.36	8.582	96.924	-0.0455503
12.67	152.38	8.582	96.923	-0.0455461
12.67	152.40	8.582	96.923	-0.0454545
12.68	152.41	8.582	96.922	-0.0454129
12.68	152.43	8.582	96.921	-0.0455128
12.68	152.45	8.582	96.920	-0.0455045
12.68	152.46	8.582	96.920	-0.0457292
12.68	152.48	8.582	96.919	-0.0457750
12.68	152.50	8.582	96.918	-0.0459081
12.68	152.51	8.582	96.917	-0.0461869
12.69	152.53	8.581	96.917	-0.0463700
12.69	152.55	8.581	96.916	-0.0465116
12.69	152.56	8.581	96.915	-0.0467491
12.69	152.58	8.581	96.914	-0.0468321
12.69	152.60	8.581	96.913	-0.0470567
12.70	152.61	8.581	96.913	-0.0471569
12.70	152.63	8.581	96.912	-0.0471569
12.70	152.65	8.581	96.911	-0.0471612
12.70	152.66	8.581	96.910	-0.0471569
12.70	152.68	8.581	96.910	-0.0470610
12.70	152.70	8.581	96.909	-0.0468407
12.70	152.71	8.581	96.908	-0.0469408
12.71	152.73	8.581	96.907	-0.0468163
12.71	152.75	8.581	96.906	-0.0470497
12.71	152.76	8.580	96.906	-0.0469624
12.71	152.78	8.580	96.905	-0.0468707
12.71	152.80	8.580	96.904	-0.0470039
12.72	152.81	8.580	96.903	-0.0470082
12.72	152.83	8.580	96.903	-0.0471828
12.72	152.85	8.580	96.902	-0.0474490
12.72	152.86	8.580	96.901	-0.0476823
12.72	152.88	8.580	96.900	-0.0480073
12.72	152.90	8.580	96.899	-0.0482866
12.73	152.91	8.580	96.899	-0.0482910
12.73	152.93	8.580	96.898	-0.0485112
12.73	152.95	8.580	96.897	-0.0486486
12.73	152.96	8.580	96.896	-0.0488408
12.73	152.98	8.580	96.895	-0.0490196
12.73	153.00	8.579	96.894	-0.0491157
12.73	153.01	8.579	96.894	-0.0492532
12.74	153.03	8.579	96.893	-0.0494042
12.74	153.05	8.579	96.892	-0.0496012
12.74	153.06	8.579	96.891	-0.0497387
12.74	153.08	8.579	96.890	-0.0496974
12.74	153.10	8.579	96.890	-0.0498763
12.75	153.11	8.579	96.889	-0.0500596
12.75	153.13	8.579	96.888	-0.0503851
12.75	153.15	8.579	96.887	-0.0507472
12.75	153.16	8.579	96.886	-0.0508848
12.75	153.18	8.579	96.885	-0.0511186
12.75	153.20	8.579	96.884	-0.0516182
12.75	153.21	8.579	96.884	-0.0520862
12.76	153.23	8.578	96.883	-0.0526365
12.76	153.25	8.578	96.882	-0.0530394
12.76	153.26	8.578	96.881	-0.0532276
12.76	153.28	8.578	96.880	-0.0536909
12.76	153.30	8.578	96.879	-0.0540169
12.77	153.31	8.578	96.878	-0.0544705
12.77	153.33	8.578	96.877	-0.0546947
12.77	153.35	8.578	96.876	-0.0548831
12.77	153.36	8.578	96.876	-0.0550257
12.77	153.38	8.578	96.875	-0.0551683
12.77	153.40	8.578	96.874	-0.0550665
12.78	153.41	8.578	96.873	-0.0548730
12.78	153.43	8.577	96.872	-0.0548322
12.78	153.45	8.577	96.871	-0.0546438
12.78	153.46	8.577	96.870	-0.0545521
12.78	153.48	8.577	96.869	-0.0541804
12.78	153.50	8.577	96.868	-0.0535846
12.78	153.51	8.577	96.867	-0.0531311
12.79	153.53	8.577	96.867	-0.0524072
12.79	153.55	8.577	96.866	-0.0518206
12.79	153.56	8.577	96.865	-0.0514949
12.79	153.58	8.577	96.864	-0.0509951
12.79	153.60	8.577	96.863	-0.0506648
12.80	153.61	8.577	96.862	-0.0499679
12.80	153.63	8.577	96.861	-0.0493765
12.80	153.65	8.576	96.861	-0.0489136
12.80	153.66	8.576	96.860	-0.0482259
12.80	153.68	8.576	96.859	-0.0476343
12.80	153.70	8.576	96.858	-0.0469424
12.80	153.71	8.576	96.857	-0.0463549
12.81	153.73	8.576	96.857	-0.0459422
12.81	153.75	8.576	96.856	-0.0453921
12.81	153.76	8.576	96.855	-0.0446584
12.81	153.78	8.576	96.854	-0.0442458
12.81	153.80	8.576	96.854	-0.0436955
12.82	153.81	8.576	96.853	-0.0431832
12.82	153.83	8.576	96.852	-0.0428663
12.82	153.85	8.576	96.852	-0.0423123
12.82	153.86	8.576	96.851	-0.0422664
12.82	153.88	8.576	96.850	-0.0420792
12.82	153.90	8.575	96.849	-0.0417507
12.83	153.91	8.575	96.849	-0.0414299
12.83	153.93	8.575	96.848	-0.0412083
12.83	153.95	8.575	96.847	-0.0410745
12.83	153.96	8.575	96.847	-0.0409370
12.83	153.98	8.575	96.846	-0.0408415
12.83	154.00	8.575	96.845	-0.0407883
12.83	154.01	8.575	96.845	-0.0411091
12.84	154.03	8.575	96.844	-0.0413841
12.84	154.05	8.575	96.843	-0.0417049
12.84	154.06	8.575	96.843	-0.0415674
12.84	154.08	8.575	96.842	-0.0415215
12.84	154.10	8.575	96.841	-0.0416132
12.85	154.11	8.575	96.840	-0.0414299
12.85	154.13	8.575	96.840	-0.0415215
12.85	154.15	8.575	96.839	-0.0412924
12.85	154.16	8.575	96.838	-0.0412007
12.85	154.18	8.574	96.838	-0.0416973
12.85	154.20	8.574	96.837	-0.0419683
12.85	154.21	8.574	96.836	-0.0421516
12.86	154.23	8.574	96.836	-0.0422929
12.86	154.25	8.574	96.835	-0.0424381
12.86	154.26	8.574	96.834	-0.0429803
12.86	154.28	8.574	96.834	-0.0434803
12.86	154.30	8.574	96.833	-0.0438468
12.87	154.31	8.574	96.832	-0.0441715
12.87	154.33	8.574	96.831	-0.0445005
12.87	154.35	8.574	96.831	-0.0450046
12.87	154.36	8.574	96.830	-0.0454629
12.87	154.38	8.574	96.829	-0.0458753
12.87	154.40	8.574	96.828	-0.0463710
12.88	154.41	8.574	96.828	-0.0469165
12.88	154.43	8.573	96.827	-0.0473747
12.88	154.45	8.573	96.826	-0.0480663
12.88	154.46	8.573	96.825	-0.0484876
12.88	154.48	8.573	96.824	-0.0485704
12.88	154.50	8.573	96.824	-0.0488866
12.88	154.51	8.573	96.823	-0.0490151
12.89	154.53	8.573	96.822	-0.0494274
12.89	154.55	8.573	96.821	-0.0498946
12.89	154.56	8.573	96.820	-0.0501741
12.89	154.58	8.573	96.819	-0.0507240
12.89	154.60	8.573	96.819	-0.0509484
12.90	154.61	8.573	96.818	-0.0511775
12.90	154.63	8.573	96.817	-0.0515487
12.90	154.65	8.573	96.816	-0.0516862
12.90	154.66	8.572	96.815	-0.0520843
12.90	154.68	8.572	96.814	-0.0524459
12.90	154.70	8.572	96.813	-0.0530365
12.90	154.71	8.572	96.812	-0.0537792
12.91	154.73	8.572	96.812	-0.0541915
12.91	154.75	8.572	96.811	-0.0542831
12.91	154.76	8.572	96.810	-0.0542930
12.91	154.78	8.572	96.809	-0.0544713
12.91	154.80	8.572	96.808	-0.0543847
12.92	154.81	8.572	96.807	-0.0544763
12.92	154.83	8.572	96.806	-0.0542980
12.92	154.85	8.572	96.805	-0.0541247
12.92	154.86	8.572	96.804	-0.0542262
12.92	154.88	8.571	96.803	-0.0541395
12.92	154.90	8.571	96.803	-0.0543229
12.93	154.91	8.571	96.802	-0.0543080
12.93	154.93	8.571	96.801	-0.0543847
12.93	154.95	8.571	96.800	-0.0543389
12.93	154.96	8.571	96.799	-0.0541148
12.93	154.98	8.571	96.798	-0.0537939
12.93	155.00	8.571	96.797	-0.0534781
12.93	155.01	8.571	96.796	-0.0534732
12.94	155.03	8.571	96.795	-0.0533456
12.94	155.05	8.571	96.794	-0.0530803
12.94	155.06	8.571	96.794	-0.0528463
12.94	155.08	8.570	96.793	-0.0525302
12.94	155.10	8.570	96.792	-0.0523831
12.95	155.11	8.570	96.791	-0.0523735
12.95	155.13	8.570	96.790	-0.0521855
12.95	155.15	8.570	96.789	-0.0521493
12.95	155.16	8.570	96.788	-0.0519755
12.95	155.18	8.570	96.787	-0.0517921
12.95	155.20	8.570	96.787	-0.0517826
12.95	155.21	8.570	96.786	-0.0517731
12.96	155.23	8.570	96.785	-0.0518695
12.96	155.25	8.570	96.784	-0.0519248
12.96	155.26	8.570	96.783	-0.0519248
12.96	155.28	8.570	96.782	-0.0518695
12.96	155.30	8.569	96.781	-0.0518647
12.97	155.31	8.569	96.781	-0.0520938
12.97	155.33	8.569	96.780	-0.0521902
12.97	155.35	8.569	96.779	-0.0520623
12.97	155.36	8.569	96.778	-0.0514570
12.97	155.38	8.569	96.777	-0.0505360
12.97	155.39	8.569	96.776	-0.0501237
12.98	155.41	8.569	96.775	-0.0500366
12.98	155.43	8.569	96.775	-0.0506416
12.98	155.44	8.569	96.774	-0.0517874
12.98	155.46	8.569	96.773	-0.0530610
12.98	155.48	8.569	96.772	-0.0547513
12.98	155.49	8.569	96.771	-0.0563547
12.98	155.51	8.568	96.770	-0.0577803
12.99	155.53	8.568	96.769	-0.0592010
12.99	155.54	8.568	96.768	-0.0602035
12.99	155.56	8.568	96.767	-0.0609823
12.99	155.58	8.568	96.766	-0.0612058
12.99	155.59	8.568	96.765	-0.0609935
13.00	155.61	8.568	96.764	-0.0605755
13.00	155.63	8.568	96.763	-0.0599340
13.00	155.64	8.568	96.762	-0.0593328
13.00	155.66	8.568	96.761	-0.0587265
13.00	155.68	8.568	96.760	-0.0579019
13.00	155.69	8.568	96.759	-0.0571127
13.00	155.71	8.567	96.758	-0.0563851
13.01	155.73	8.567	96.757	-0.0555098
13.01	155.74	8.567	96.756	-0.0550975
13.01	155.76	8.567	96.755	-0.0544155
13.01	155.78	8.567	96.755	-0.0538610
13.01	155.79	8.567	96.754	-0.0530365
13.02	155.81	8.567	96.753	-0.0521615
13.02	155.83	8.567	96.752	-0.0515568
13.02	155.84	8.567	96.751	-0.0510167
13.02	155.86	8.567	96.750	-0.0507008
13.02	155.88	8.567	96.749	-0.0498763
13.02	155.89	8.567	96.749	-0.0490932
13.03	155.91	8.566	96.748	-0.0482601
13.03	155.93	8.566	96.747	-0.0478022
13.03	155.94	8.566	96.746	-0.0476103
13.03	155.96	8.566	96.745	-0.0472398
13.03	155.98	8.566	96.745	-0.0471482
13.03	155.99	8.566	96.744	-0.0468321
13.03	156.01	8.566	96.743	-0.0469322
13.04	156.03	8.566	96.742	-0.0471154
13.04	156.04	8.566	96.741	-0.0474817
13.04	156.06	8.566	96.741	-0.0480769
13.04	156.08	8.566	96.740	-0.0483974
13.04	156.09	8.566	96.739	-0.0487179
13.05	156.11	8.566	96.738	-0.0485717
13.05	156.13	8.566	96.737	-0.0484299
13.05	156.14	8.566	96.737	-0.0480637
13.05	156.16	8.565	96.736	-0.0474273
13.05	156.18	8.565	96.735	-0.0471612
13.05	156.19	8.565	96.734	-0.0467491
13.05	156.21	8.565	96.733	-0.0465116
13.06	156.23	8.565	96.733	-0.0463700
13.06	156.24	8.565	96.732	-0.0463243
13.06	156.26	8.565	96.731	-0.0466862
13.06	156.28	8.565	96.730	-0.0469651
13.06	156.29	8.565	96.730	-0.0473227
13.07	156.31	8.565	96.729	-0.0477803
13.07	156.33	8.565	96.728	-0.0486130
13.07	156.34	8.565	96.727	-0.0494782
13.07	156.36	8.565	96.726	-0.0502609
13.07	156.38	8.565	96.726	-0.0508925
13.07	156.39	8.564	96.725	-0.0514874
13.08	156.41	8.564	96.724	-0.0519909
13.08	156.43	8.564	96.723	-0.0524027
13.08	156.44	8.564	96.722	-0.0528243
13.08	156.46	8.564	96.721	-0.0533327
13.08	156.48	8.564	96.720	-0.0537546
13.08	156.49	8.564	96.719	-0.0538462
13.08	156.51	8.564	96.718	-0.0537546
13.09	156.53	8.564	96.718	-0.0535714
13.09	156.54	8.564	96.717	-0.0535714
13.09	156.56	8.564	96.716	-0.0538462
13.09	156.58	8.564	96.715	-0.0539835
13.09	156.59	8.564	96.714	-0.0539835
13.10	156.61	8.563	96.713	-0.0538560
13.10	156.63	8.563	96.712	-0.0534946
13.10	156.64	8.563	96.711	-0.0533669
13.10	156.66	8.563	96.710	-0.0532295
13.10	156.68	8.563	96.710	-0.0530365
13.10	156.69	8.563	96.709	-0.0528124
13.10	156.71	8.563	96.708	-0.0524412
13.11	156.73	8.563	96.707	-0.0520747
13.11	156.74	8.563	96.706	-0.0517589
13.11	156.76	8.563	96.705	-0.0513420
13.11	156.78	8.563	96.704	-0.0509391
13.11	156.79	8.563	96.703	-0.0503893
13.12	156.81	8.562	96.703	-0.0500229
13.12	156.83	8.562	96.702	-0.0496106
13.12	156.84	8.562	96.701	-0.0490609
13.12	156.86	8.562	96.700	-0.0487950
13.12	156.88	8.562	96.699	-0.0485615
13.12	156.89	8.562	96.699	-0.0485201
13.13	156.91	8.562	96.698	-0.0486028
13.13	156.93	8.562	96.697	-0.0485570
13.13	156.94	8.562	96.696	-0.0484285
13.13	156.96	8.562	96.695	-0.0483960
13.13	156.98	8.562	96.695	-0.0485010
13.13	156.99	8.562	96.694	-0.0486843
13.13	157.01	8.562	96.693	-0.0490466
13.14	157.03	8.562	96.692	-0.0493126
13.14	157.04	8.561	96.691	-0.0493674
13.14	157.06	8.561	96.690	-0.0497846
13.14	157.08	8.561	96.690	-0.0502522
13.14	157.09	8.561	96.689	-0.0508575
13.15	157.11	8.561	96.688	-0.0514949
13.15	157.13	8.561	96.687	-0.0517289
13.15	157.14	8.561	96.686	-0.0519123
13.15	157.16	8.561	96.685	-0.0519534
13.15	157.18	8.561	96.684	-0.0521416
13.15	157.19	8.561	96.684	-0.0521875
13.15	157.21	8.561	96.683	-0.0521005
13.16	157.23	8.561	96.682	-0.0520088
13.16	157.24	8.561	96.681	-0.0518206
13.16	157.26	8.561	96.680	-0.0517289
13.16	157.28	8.560	96.679	-0.0516878
13.16	157.29	8.560	96.678	-0.0516055
13.17	157.31	8.560	96.678	-0.0516055
13.17	157.33	8.560	96.677	-0.0515960
13.17	157.34	8.560	96.676	-0.0514079
13.17	157.36	8.560	96.675	-0.0514079
13.17	157.38	8.560	96.674	-0.0515501
13.17	157.39	8.560	96.673	-0.0517890
13.18	157.41	8.560	96.672	-0.0521560
13.18	157.43	8.560	96.672	-0.0522018
13.18	157.44	8.560	96.671	-0.0522936
13.18	157.46	8.560	96.670	-0.0523853
13.18	157.48	8.560	96.669	-0.0524312
13.18	157.49	8.559	96.668	-0.0527161
13.18	157.51	8.559	96.667	-0.0528127
13.19	157.53	8.559	96.666	-0.0529962
13.19	157.54	8.559	96.665	-0.0528176
13.19	157.56	8.559	96.665	-0.0527210
13.19	157.58	8.559	96.664	-0.0528127
13.19	157.59	8.559	96.663	-0.0527620
13.20	157.61	8.559	96.662	-0.0528537
13.20	157.63	8.559	96.661	-0.0526292
13.20	157.64	8.559	96.660	-0.0525374
13.20	157.66	8.559	96.659	-0.0526243
13.20	157.68	8.559	96.658	-0.0524771
13.20	157.69	8.559	96.658	-0.0525688
13.20	157.71	8.558	96.657	-0.0527982
13.21	157.73	8.558	96.656	-0.0530831
13.21	157.74	8.558	96.655	-0.0534453
13.21	157.76	8.558	96.654	-0.0535321
13.21	157.78	8.558	96.653	-0.0536648
13.21	157.79	8.558	96.652	-0.0538892
13.22	157.81	8.558	96.651	-0.0542103
13.22	157.83	8.558	96.650	-0.0543987
13.22	157.84	8.558	96.649	-0.0548624
13.22	157.86	8.558	96.649	-0.0552702
13.22	157.88	8.558	96.648	-0.0554078
13.22	157.89	8.558	96.647	-0.0555250
13.23	157.91	8.557	96.646	-0.0552499
13.23	157.93	8.557	96.645	-0.0552499
13.23	157.94	8.557	96.644	-0.0553416
13.23	157.96	8.557	96.643	-0.0553874
13.23	157.98	8.557	96.642	-0.0552958
13.23	157.99	8.557	96.641	-0.0548372
13.23	158.01	8.557	96.640	-0.0542870
13.24	158.03	8.557	96.639	-0.0540119
13.24	158.04	8.557	96.639	-0.0540119
13.24	158.06	8.557	96.638	-0.0539561
13.24	158.08	8.557	96.637	-0.0535387
13.24	158.09	8.557	96.636	-0.0529886
13.25	158.11	8.557	96.635	-0.0525713
13.25	158.13	8.556	96.634	-0.0522094
13.25	158.14	8.556	96.633	-0.0516957
13.25	158.16	8.556	96.632	-0.0512374
13.25	158.18	8.556	96.632	-0.0510541
13.25	158.19	8.556	96.631	-0.0509624
13.25	158.21	8.556	96.630	-0.0507791
13.26	158.23	8.556	96.629	-0.0501833
13.26	158.24	8.556	96.628	-0.0498625
13.26	158.26	8.556	96.627	-0.0498167
13.26	158.28	8.556	96.626	-0.0498167
13.26	158.29	8.556	96.626	-0.0496334
13.27	158.31	8.556	96.625	-0.0493126
13.27	158.33	8.556	96.624	-0.0493126
13.27	158.34	8.555	96.623	-0.0493584
13.27	158.36	8.555	96.622	-0.0497709
13.27	158.38	8.555	96.622	-0.0499450
13.27	158.39	8.555	96.621	-0.0501237
13.28	158.41	8.555	96.620	-0.0502612
13.28	158.43	8.555	96.619	-0.0500825
13.28	158.44	8.555	96.618	-0.0503300
13.28	158.46	8.555	96.617	-0.0507472
13.28	158.48	8.555	96.617	-0.0512056
13.28	158.49	8.555	96.616	-0.0515677
13.28	158.51	8.555	96.615	-0.0518237
13.29	158.52	8.555	96.614	-0.0520480
13.29	158.54	8.555	96.613	-0.0522771
13.29	158.56	8.554	96.612	-0.0525110
13.29	158.57	8.554	96.611	-0.0527956
13.29	158.59	8.554	96.610	-0.0531067
13.30	158.61	8.554	96.610	-0.0532851
13.30	158.62	8.554	96.609	-0.0532393
13.30	158.64	8.554	96.608	-0.0532441
13.30	158.66	8.554	96.607	-0.0532997
13.30	158.67	8.554	96.606	-0.0532081
13.30	158.69	8.554	96.605	-0.0532997
13.30	158.71	8.554	96.604	-0.0532081
13.31	158.72	8.554	96.603	-0.0532081
13.31	158.74	8.554	96.602	-0.0529331
13.31	158.76	8.554	96.602	-0.0527498
13.31	158.77	8.553	96.601	-0.0532539
13.31	158.79	8.553	96.600	-0.0535747
13.32	158.81	8.553	96.599	-0.0538955
13.32	158.82	8.553	96.598	-0.0536565
13.32	158.84	8.553	96.597	-0.0533767
13.32	158.86	8.553	96.596	-0.0534683
13.32	158.87	8.553	96.595	-0.0536925
13.32	158.89	8.553	96.594	-0.0538807
13.33	158.91	8.553	96.594	-0.0538807
13.33	158.92	8.553	96.593	-0.0537024
13.33	158.94	8.553	96.592	-0.0534732
13.33	158.96	8.553	96.591	-0.0535600
13.33	158.97	8.553	96.590	-0.0539265
13.33	158.99	8.552	96.589	-0.0541605
13.33	159.01	8.552	96.588	-0.0543080
13.34	159.02	8.552	96.587	-0.0541705
13.34	159.04	8.552	96.586	-0.0541705
13.34	159.06	8.552	96.585	-0.0543996
13.34	159.07	8.552	96.585	-0.0548579
13.34	159.09	8.552	96.584	-0.0553621
13.35	159.11	8.552	96.583	-0.0558203
13.35	159.12	8.552	96.582	-0.0560495
13.35	159.14	8.552	96.581	-0.0561514
13.35	159.16	8.552	96.580	-0.0565233
13.35	159.17	8.552	96.579	-0.0569818
13.35	159.19	8.551	96.578	-0.0577664
13.35	159.21	8.551	96.577	-0.0578986
13.36	159.22	8.551	96.576	-0.0577717
13.36	159.24	8.551	96.575	-0.0571861
13.36	159.26	8.551	96.574	-0.0567223
13.36	159.27	8.551	96.573	-0.0566713
13.36	159.29	8.551	96.572	-0.0567578
13.37	159.31	8.551	96.571	-0.0568901
13.37	159.32	8.551	96.570	-0.0568546
13.37	159.34	8.551	96.569	-0.0566254
13.37	159.36	8.551	96.569	-0.0562128
13.37	159.37	8.551	96.568	-0.0560855
13.37	159.39	8.550	96.567	-0.0558511
13.38	159.41	8.550	96.566	-0.0557645
13.38	159.42	8.550	96.565	-0.0555810
13.38	159.44	8.550	96.564	-0.0552651
13.38	159.46	8.550	96.563	-0.0551376
13.38	159.47	8.550	96.562	-0.0547605
13.38	159.49	8.550	96.561	-0.0544345
13.38	159.51	8.550	96.560	-0.0542412
13.39	159.52	8.550	96.559	-0.0540578
13.39	159.54	8.550	96.558	-0.0540219
13.39	159.56	8.550	96.558	-0.0537516
13.39	159.57	8.550	96.557	-0.0533486
13.39	159.59	8.549	96.556	-0.0531651
13.40	159.61	8.549	96.555	-0.0529817
13.40	159.62	8.549	96.554	-0.0527982
13.40	159.64	8.549	96.553	-0.0527064
13.40	159.66	8.549	96.552	-0.0526147
13.40	159.67	8.549	96.551	-0.0527523
13.40	159.69	8.549	96.550	-0.0529817
13.40	159.71	8.549	96.550	-0.0531193
13.41	159.72	8.549	96.549	-0.0533028
13.41	159.74	8.549	96.548	-0.0534404
13.41	159.76	8.549	96.547	-0.0535780
13.41	159.77	8.549	96.546	-0.0538532
13.41	159.79	8.549	96.545	-0.0539450
13.42	159.81	8.548	96.544	-0.0540367
13.42	159.82	8.548	96.543	-0.0541743
13.42	159.84	8.548	96.542	-0.0541743
13.42	159.86	8.548	96.542	-0.0541843
13.42	159.87	8.548	96.541	-0.0541992
13.42	159.89	8.548	96.540	-0.0543419
13.43	159.91	8.548	96.539	-0.0544846
13.43	159.92	8.548	96.538	-0.0545204
13.43	159.94	8.548	96.537	-0.0543369
13.43	159.96	8.548	96.536	-0.0538779
13.43	159.97	8.548	96.535	-0.0535567
13.43	159.99	8.548	96.534	-0.0532813
13.43	160.01	8.548	96.533	-0.0533174
13.44	160.02	8.547	96.533	-0.0536894
13.44	160.04	8.547	96.532	-0.0536845
13.44	160.06	8.547	96.531	-0.0535567
13.44	160.07	8.547	96.530	-0.0532813
13.44	160.09	8.547	96.529	-0.0532257
13.45	160.11	8.547	96.528	-0.0536435
13.45	160.12	8.547	96.527	-0.0538680
13.45	160.14	8.547	96.526	-0.0539598
13.45	160.16	8.547	96.525	-0.0538631
13.45	160.17	8.547	96.525	-0.0536796
13.45	160.19	8.547	96.524	-0.0534092
13.45	160.21	8.547	96.523	-0.0533731
13.46	160.22	8.546	96.522	-0.0531436
13.46	160.24	8.546	96.521	-0.0530518
13.46	160.26	8.546	96.520	-0.0531436
13.46	160.27	8.546	96.519	-0.0529503
13.46	160.29	8.546	96.518	-0.0530831
13.47	160.31	8.546	96.517	-0.0529914
13.47	160.32	8.546	96.517	-0.0530880
13.47	160.34	8.546	96.516	-0.0533272
13.47	160.36	8.546	96.515	-0.0534190
13.47	160.37	8.546	96.514	-0.0535468
13.47	160.39	8.546	96.513	-0.0534600
13.48	160.41	8.546	96.512	-0.0534551
13.48	160.42	8.546	96.511	-0.0535469
13.48	160.44	8.545	96.510	-0.0535977
13.48	160.45	8.545	96.509	-0.0536746
13.48	160.47	8.545	96.509	-0.0536796
13.48	160.49	8.545	96.508	-0.0538631
13.48	160.50	8.545	96.507	-0.0540416
13.49	160.52	8.545	96.506	-0.0542860
13.49	160.54	8.545	96.505	-0.0542810
13.49	160.55	8.545	96.504	-0.0540515
13.49	160.57	8.545	96.503	-0.0538532
13.49	160.59	8.545	96.502	-0.0536550
13.50	160.60	8.545	96.501	-0.0536550
13.50	160.62	8.545	96.501	-0.0536599
13.50	160.64	8.545	96.500	-0.0537615
13.50	160.65	8.544	96.499	-0.0536239
13.50	160.67	8.544	96.498	-0.0535321
13.50	160.69	8.544	96.497	-0.0535780
13.50	160.70	8.544	96.496	-0.0536140
13.51	160.72	8.544	96.495	-0.0538842
13.51	160.74	8.544	96.494	-0.0540677
13.51	160.75	8.544	96.493	-0.0541544
13.51	160.77	8.544	96.492	-0.0543329
13.51	160.79	8.544	96.492	-0.0542362
13.52	160.80	8.544	96.491	-0.0540120
13.52	160.82	8.544	96.490	-0.0539252
13.52	160.84	8.544	96.489	-0.0539760
13.52	160.85	8.543	96.488	-0.0543428
13.52	160.87	8.543	96.487	-0.0546130
13.52	160.89	8.543	96.486	-0.0547097
13.53	160.90	8.543	96.485	-0.0544804
13.53	160.92	8.543	96.484	-0.0541185
13.53	160.94	8.543	96.483	-0.0538433
13.53	160.95	8.543	96.483	-0.0538285
13.53	160.97	8.543	96.482	-0.0541805
13.53	160.99	8.543	96.481	-0.0543996
13.53	161.00	8.543	96.480	-0.0543638
13.54	161.02	8.543	96.479	-0.0540578
13.54	161.04	8.543	96.478	-0.0538335
13.54	161.05	8.543	96.477	-0.0537925
13.54	161.07	8.542	96.476	-0.0536091
13.54	161.09	8.542	96.475	-0.0535584
13.55	161.10	8.542	96.474	-0.0535174
13.55	161.12	8.542	96.474	-0.0535993
13.55	161.14	8.542	96.473	-0.0536451
13.55	161.15	8.542	96.472	-0.0535993
13.55	161.17	8.542	96.471	-0.0538187
13.55	161.19	8.542	96.470	-0.0540429
13.55	161.20	8.542	96.469	-0.0543996
13.56	161.22	8.542	96.468	-0.0547304
13.56	161.24	8.542	96.467	-0.0552397
13.56	161.25	8.542	96.466	-0.0556625
13.56	161.27	8.541	96.465	-0.0557542
13.56	161.29	8.541	96.464	-0.0556523
13.57	161.30	8.541	96.464	-0.0556472
13.57	161.32	8.541	96.463	-0.0559120
13.57	161.34	8.541	96.462	-0.0560953
13.57	161.35	8.541	96.461	-0.0561412
13.57	161.37	8.541	96.460	-0.0559120
13.57	161.39	8.541	96.459	-0.0556726
13.58	161.40	8.541	96.458	-0.0556217
13.58	161.42	8.541	96.457	-0.0555759
13.58	161.44	8.541	96.456	-0.0554894
13.58	161.45	8.541	96.455	-0.0554079
13.58	161.47	8.541	96.454	-0.0552246
13.58	161.49	8.540	96.453	-0.0550412
13.58	161.50	8.540	96.452	-0.0549496
13.59	161.52	8.540	96.452	-0.0547562
13.59	161.54	8.540	96.451	-0.0545679
13.59	161.55	8.540	96.450	-0.0545679
13.59	161.57	8.540	96.449	-0.0546088
13.59	161.59	8.540	96.448	-0.0548887
13.60	161.60	8.540	96.447	-0.0551076
13.60	161.62	8.540	96.446	-0.0550975
13.60	161.64	8.540	96.445	-0.0548736
13.60	161.65	8.540	96.444	-0.0546954
13.60	161.67	8.540	96.443	-0.0547104
13.60	161.69	8.539	96.442	-0.0548937
13.60	161.70	8.539	96.441	-0.0552094
13.61	161.72	8.539	96.441	-0.0553367
13.61	161.74	8.539	96.440	-0.0554283
13.61	161.75	8.539	96.439	-0.0553367
13.61	161.77	8.539	96.438	-0.0552909
13.61	161.79	8.539	96.437	-0.0553825
13.62	161.80	8.539	96.436	-0.0554640
13.62	161.82	8.539	96.435	-0.0555607
13.62	161.84	8.539	96.434	-0.0555098
13.62	161.85	8.539	96.433	-0.0553367
13.62	161.87	8.539	96.432	-0.0551993
13.62	161.89	8.538	96.431	-0.0552451
13.63	161.90	8.538	96.430	-0.0553367
13.63	161.92	8.538	96.430	-0.0556573
13.63	161.94	8.538	96.429	-0.0557031
13.63	161.95	8.538	96.428	-0.0554741
13.63	161.97	8.538	96.427	-0.0553367
13.63	161.99	8.538	96.426	-0.0550976
13.63	162.00	8.538	96.425	-0.0551942
13.64	162.02	8.538	96.424	-0.0551891
13.64	162.04	8.538	96.423	-0.0550160
13.64	162.05	8.538	96.422	-0.0548429
13.64	162.07	8.538	96.421	-0.0545171
13.64	162.09	8.538	96.420	-0.0544763
13.65	162.10	8.537	96.419	-0.0545121
13.65	162.12	8.537	96.419	-0.0545579
13.65	162.14	8.537	96.418	-0.0546138
13.65	162.15	8.537	96.417	-0.0546188
13.65	162.17	8.537	96.416	-0.0545729
13.65	162.19	8.537	96.415	-0.0545221
13.65	162.20	8.537	96.414	-0.0545679
13.66	162.22	8.537	96.413	-0.0545629
13.66	162.24	8.537	96.412	-0.0546596
13.66	162.25	8.537	96.411	-0.0545121
13.66	162.27	8.537	96.410	-0.0543747
13.66	162.29	8.537	96.409	-0.0544763
13.67	162.30	8.536	96.409	-0.0545629
13.67	162.32	8.536	96.408	-0.0549345
13.67	162.34	8.536	96.407	-0.0550261
13.67	162.35	8.536	96.406	-0.0552043
13.67	162.37	8.536	96.405	-0.0550261
13.67	162.39	8.536	96.404	-0.0545680
13.68	162.40	8.536	96.403	-0.0543897
13.68	162.42	8.536	96.402	-0.0541247
13.68	162.44	8.536	96.401	-0.0542980
13.68	162.45	8.536	96.400	-0.0545679
13.68	162.47	8.536	96.399	-0.0547970
13.68	162.49	8.536	96.398	-0.0549294
13.68	162.50	8.535	96.398	-0.0548428
13.69	162.52	8.535	96.397	-0.0545221
13.69	162.54	8.535	96.396	-0.0544713
13.69	162.55	8.535	96.395	-0.0546138
13.69	162.57	8.535	96.394	-0.0547054
13.69	162.59	8.535	96.393	-0.0546546
13.70	162.60	8.535	96.392	-0.0543847
13.70	162.62	8.535	96.391	-0.0541457
13.70	162.64	8.535	96.390	-0.0540541
13.70	162.65	8.535	96.389	-0.0543388
13.70	162.67	8.535	96.389	-0.0547462
13.70	162.69	8.535	96.388	-0.0552451
13.70	162.70	8.535	96.387	-0.0555607
13.71	162.72	8.534	96.386	-0.0555556
13.71	162.74	8.534	96.385	-0.0555199
13.71	162.75	8.534	96.384	-0.0557032
13.71	162.77	8.534	96.383	-0.0559322
13.71	162.79	8.534	96.382	-0.0561613
13.72	162.80	8.534	96.381	-0.0563800
13.72	162.82	8.534	96.380	-0.0564664
13.72	162.84	8.534	96.379	-0.0567869
13.72	162.85	8.534	96.378	-0.0567463
13.72	162.87	8.534	96.377	-0.0566651
13.72	162.89	8.534	96.376	-0.0567213
13.73	162.90	8.534	96.375	-0.0567619
13.73	162.92	8.533	96.374	-0.0569400
13.73	162.94	8.533	96.374	-0.0567974
13.73	162.95	8.533	96.373	-0.0567464
13.73	162.97	8.533	96.372	-0.0566090
13.73	162.99	8.533	96.371	-0.0564767
13.73	163.00	8.533	96.370	-0.0561968
13.74	163.02	8.533	96.369	-0.0560696
13.74	163.04	8.533	96.368	-0.0561968
13.74	163.05	8.533	96.367	-0.0560897
13.74	163.07	8.533	96.366	-0.0560388
13.74	163.09	8.533	96.365	-0.0559066
13.75	163.10	8.533	96.364	-0.0559219
13.75	163.12	8.532	96.363	-0.0561052
13.75	163.14	8.532	96.362	-0.0561000
13.75	163.15	8.532	96.361	-0.0559066
13.75	163.17	8.532	96.360	-0.0558150
13.75	163.19	8.532	96.360	-0.0556319
13.75	163.20	8.532	96.359	-0.0554487
13.76	163.22	8.532	96.358	-0.0551740
13.76	163.24	8.532	96.357	-0.0548077
13.76	163.25	8.532	96.356	-0.0544972
13.76	163.27	8.532	96.355	-0.0543648
13.76	163.29	8.532	96.354	-0.0542732
13.77	163.30	8.532	96.353	-0.0542682
13.77	163.32	8.531	96.352	-0.0542582
13.77	163.34	8.531	96.351	-0.0540751
13.77	163.35	8.531	96.350	-0.0540751
13.77	163.37	8.531	96.350	-0.0542223
13.77	163.39	8.531	96.349	-0.0543647
13.78	163.40	8.531	96.348	-0.0545021
13.78	163.42	8.531	96.347	-0.0540849
13.78	163.44	8.531	96.346	-0.0538462
13.78	163.45	8.531	96.345	-0.0537546
13.78	163.47	8.531	96.344	-0.0536630
13.78	163.49	8.531	96.343	-0.0537644
13.78	163.50	8.531	96.342	-0.0535861
13.79	163.52	8.531	96.341	-0.0536778
13.79	163.54	8.530	96.341	-0.0537186
13.79	163.55	8.530	96.340	-0.0538102
13.79	163.57	8.530	96.339	-0.0538151
13.79	163.59	8.530	96.338	-0.0539068
13.80	163.60	8.530	96.337	-0.0540491
13.80	163.62	8.530	96.336	-0.0541815
13.80	163.64	8.530	96.335	-0.0542732
13.80	163.65	8.530	96.334	-0.0542781
13.80	163.67	8.530	96.333	-0.0545479
13.80	163.69	8.530	96.332	-0.0547770
13.80	163.70	8.530	96.331	-0.0549194
13.81	163.72	8.530	96.331	-0.0549144
13.81	163.74	8.529	96.330	-0.0547412
13.81	163.75	8.529	96.329	-0.0547512
13.81	163.77	8.529	96.328	-0.0547462
13.81	163.79	8.529	96.327	-0.0549345
13.82	163.80	8.529	96.326	-0.0552094
13.82	163.82	8.529	96.325	-0.0553061
13.82	163.83	8.529	96.324	-0.0552246
13.82	163.85	8.529	96.323	-0.0551329
13.82	163.87	8.529	96.322	-0.0552246
13.82	163.88	8.529	96.321	-0.0554995
13.83	163.90	8.529	96.320	-0.0558662
13.83	163.92	8.529	96.320	-0.0559578
13.83	163.93	8.528	96.319	-0.0559578
13.83	163.95	8.528	96.318	-0.0559578
13.83	163.97	8.528	96.317	-0.0558101
13.83	163.98	8.528	96.316	-0.0560799
13.83	164.00	8.528	96.315	-0.0563548
13.84	164.02	8.528	96.314	-0.0563599
13.84	164.03	8.528	96.313	-0.0564161
13.84	164.05	8.528	96.312	-0.0564161
13.84	164.07	8.528	96.311	-0.0565536
13.84	164.08	8.528	96.310	-0.0568286
13.85	164.10	8.528	96.309	-0.0569203
13.85	164.12	8.528	96.308	-0.0569661
13.85	164.13	8.527	96.307	-0.0568744
13.85	164.15	8.527	96.306	-0.0565890
13.85	164.17	8.527	96.305	-0.0562277
13.85	164.18	8.527	96.305	-0.0560037
13.85	164.20	8.527	96.304	-0.0561005
13.86	164.22	8.527	96.303	-0.0561056
13.86	164.23	8.527	96.302	-0.0561412
13.86	164.25	8.527	96.301	-0.0559223
13.86	164.27	8.527	96.300	-0.0559732
13.86	164.28	8.527	96.299	-0.0559732
13.87	164.30	8.527	96.298	-0.0561515
13.87	164.32	8.527	96.297	-0.0563245
13.87	164.33	8.527	96.296	-0.0565078
13.87	164.35	8.526	96.295	-0.0566453
13.87	164.37	8.526	96.294	-0.0564161
13.87	164.38	8.526	96.293	-0.0561973
13.88	164.40	8.526	96.292	-0.0560191
13.88	164.42	8.526	96.291	-0.0562380
13.88	164.43	8.526	96.291	-0.0564213
13.88	164.45	8.526	96.290	-0.0565078
13.88	164.47	8.526	96.289	-0.0563755
13.88	164.48	8.526	96.288	-0.0563348
13.88	164.50	8.526	96.287	-0.0563806
13.89	164.52	8.526	96.286	-0.0563400
13.89	164.53	8.526	96.285	-0.0563400
13.89	164.55	8.525	96.284	-0.0563451
13.89	164.57	8.525	96.283	-0.0560649
13.89	164.58	8.525	96.282	-0.0556981
13.90	164.60	8.525	96.281	-0.0553263
13.90	164.62	8.525	96.280	-0.0553162
13.90	164.63	8.525	96.279	-0.0556472
13.90	164.65	8.525	96.278	-0.0556523
13.90	164.67	8.525	96.277	-0.0556982
13.90	164.68	8.525	96.277	-0.0554180
13.90	164.70	8.525	96.276	-0.0553722
13.91	164.72	8.525	96.275	-0.0552856
13.91	164.73	8.525	96.274	-0.0551582
13.91	164.75	8.524	96.273	-0.0554333
13.91	164.77	8.524	96.272	-0.0556167
13.91	164.78	8.524	96.271	-0.0556625
13.92	164.80	8.524	96.270	-0.0555708
13.92	164.82	8.524	96.269	-0.0553416
13.92	164.83	8.524	96.268	-0.0551582
13.92	164.85	8.524	96.267	-0.0552142
13.92	164.87	8.524	96.266	-0.0549798
13.92	164.88	8.524	96.265	-0.0548931
13.93	164.90	8.524	96.265	-0.0547556
13.93	164.92	8.524	96.264	-0.0544295
13.93	164.93	8.524	96.263	-0.0542969
13.93	164.95	8.523	96.262	-0.0541495
13.93	164.97	8.523	96.261	-0.0541495
13.93	164.98	8.523	96.260	-0.0544346
13.93	165.00	8.523	96.259	-0.0545671
13.94	165.02	8.523	96.258	-0.0546080
13.94	165.03	8.523	96.257	-0.0549239
13.94	165.05	8.523	96.256	-0.0553415
13.94	165.07	8.523	96.255	-0.0558154
13.94	165.08	8.523	96.255	-0.0561824
13.95	165.10	8.523	96.254	-0.0562792
13.95	165.12	8.523	96.253	-0.0565137
13.95	165.13	8.523	96.252	-0.0567942
13.95	165.15	8.522	96.251	-0.0570184
13.95	165.17	8.522	96.250	-0.0574717
13.95	165.18	8.522	96.249	-0.0578440
13.95	165.20	8.522	96.248	-0.0581245
13.96	165.22	8.522	96.247	-0.0583134
13.96	165.23	8.522	96.246	-0.0582569
13.96	165.25	8.522	96.245	-0.0583945
13.96	165.27	8.522	96.244	-0.0586697
13.96	165.28	8.522	96.243	-0.0587615
13.97	165.30	8.522	96.242	-0.0588532
13.97	165.32	8.522	96.241	-0.0588073
13.97	165.33	8.522	96.240	-0.0584404
13.97	165.35	8.521	96.239	-0.0583135
13.97	165.37	8.521	96.238	-0.0583188
13.97	165.38	8.521	96.237	-0.0585482
13.98	165.40	8.521	96.236	-0.0586805
13.98	165.42	8.521	96.235	-0.0584862
13.98	165.43	8.521	96.234	-0.0584862
13.98	165.45	8.521	96.233	-0.0585428
13.98	165.47	8.521	96.232	-0.0590422
13.98	165.48	8.521	96.231	-0.0592202
13.98	165.50	8.521	96.230	-0.0592148
13.99	165.52	8.521	96.229	-0.0592094
13.99	165.53	8.521	96.228	-0.0589908
13.99	165.55	8.520	96.227	-0.0593228
13.99	165.57	8.520	96.226	-0.0594659
13.99	165.58	8.520	96.225	-0.0597871
14.00	165.60	8.520	96.224	-0.0600569
14.00	165.62	8.520	96.223	-0.0601376
14.00	165.63	8.520	96.222	-0.0602294
14.00	165.65	8.520	96.221	-0.0604587
14.00	165.67	8.520	96.220	-0.0609633
14.00	165.68	8.520	96.219	-0.0612956
14.00	165.70	8.520	96.218	-0.0615766
14.01	165.72	8.520	96.217	-0.0615307
14.01	165.73	8.519	96.216	-0.0613415
14.01	165.75	8.519	96.215	-0.0614220
14.01	165.77	8.519	96.214	-0.0613190
14.01	165.78	8.519	96.213	-0.0614510
14.02	165.80	8.519	96.212	-0.0615885
14.02	165.82	8.519	96.211	-0.0613190
14.02	165.83	8.519	96.210	-0.0610663
14.02	165.85	8.519	96.209	-0.0605671
14.02	165.86	8.519	96.208	-0.0604295
14.02	165.88	8.519	96.207	-0.0602404
14.03	165.90	8.519	96.206	-0.0600807
14.03	165.91	8.518	96.205	-0.0599376
14.03	165.93	8.518	96.204	-0.0595708
14.03	165.95	8.518	96.203	-0.0589801
14.03	165.96	8.518	96.202	-0.0583028
14.03	165.98	8.518	96.201	-0.0580169
14.03	166.00	8.518	96.200	-0.0579657
14.04	166.01	8.518	96.199	-0.0581385
14.04	166.03	8.518	96.198	-0.0582760
14.04	166.05	8.518	96.197	-0.0580926
14.04	166.06	8.518	96.196	-0.0578175
14.04	166.08	8.518	96.195	-0.0574507
14.05	166.10	8.518	96.195	-0.0571756
14.05	166.11	8.517	96.194	-0.0574049
14.05	166.13	8.517	96.193	-0.0576694
14.05	166.15	8.517	96.192	-0.0576289
14.05	166.16	8.517	96.191	-0.0573027
14.05	166.18	8.517	96.190	-0.0567984
14.05	166.20	8.517	96.189	-0.0567473
14.06	166.21	8.517	96.188	-0.0567828
14.06	166.23	8.517	96.187	-0.0568744
14.06	166.25	8.517	96.186	-0.0568640
14.06	166.26	8.517	96.185	-0.0568130
14.06	166.28	8.517	96.184	-0.0571337
14.07	166.30	8.516	96.183	-0.0573222
14.07	166.31	8.516	96.182	-0.0576994
14.07	166.33	8.516	96.181	-0.0578827
14.07	166.35	8.516	96.180	-0.0578368
14.07	166.36	8.516	96.179	-0.0581470
14.07	166.38	8.516	96.178	-0.0584166
14.08	166.40	8.516	96.177	-0.0592413
14.08	166.41	8.516	96.176	-0.0599340
14.08	166.43	8.516	96.175	-0.0602200
14.08	166.45	8.516	96.174	-0.0601742
14.08	166.46	8.516	96.173	-0.0599908
14.08	166.48	8.516	96.172	-0.0598075
14.08	166.50	8.515	96.171	-0.0599908
14.09	166.51	8.515	96.170	-0.0604491
14.09	166.53	8.515	96.169	-0.0604491
14.09	166.55	8.515	96.168	-0.0601630
14.09	166.56	8.515	96.167	-0.0595619
14.09	166.58	8.515	96.166	-0.0589206
14.10	166.60	8.515	96.165	-0.0586510
14.10	166.61	8.515	96.164	-0.0585701
14.10	166.63	8.515	96.163	-0.0586618
14.10	166.65	8.515	96.162	-0.0588451
14.10	166.66	8.515	96.161	-0.0585135
14.10	166.68	8.514	96.160	-0.0581874
14.10	166.70	8.514	96.160	-0.0577187
14.11	166.71	8.514	96.159	-0.0577293
14.11	166.73	8.514	96.158	-0.0581012
14.11	166.75	8.514	96.157	-0.0580905
14.11	166.76	8.514	96.156	-0.0581821
14.11	166.78	8.514	96.155	-0.0579936
14.12	166.80	8.514	96.154	-0.0576782
14.12	166.81	8.514	96.153	-0.0576729
14.12	166.83	8.514	96.152	-0.0576676
14.12	166.85	8.514	96.151	-0.0578455
14.12	166.86	8.514	96.150	-0.0578913
14.12	166.88	8.513	96.149	-0.0577028
14.13	166.90	8.513	96.148	-0.0573260
14.13	166.91	8.513	96.147	-0.0570160
14.13	166.93	8.513	96.146	-0.0571586
14.13	166.95	8.513	96.145	-0.0572960
14.13	166.96	8.513	96.144	-0.0573365
14.13	166.98	8.513	96.143	-0.0572802
14.13	167.00	8.513	96.142	-0.0570971
14.14	167.01	8.513	96.141	-0.0570513
14.14	167.03	8.513	96.140	-0.0570055
14.14	167.05	8.513	96.139	-0.0568786
14.14	167.06	8.513	96.138	-0.0566090
14.14	167.08	8.512	96.137	-0.0565173
14.15	167.10	8.512	96.137	-0.0565122
14.15	167.11	8.512	96.136	-0.0566850
14.15	167.13	8.512	96.135	-0.0570055
14.15	167.15	8.512	96.134	-0.0572344
14.15	167.16	8.512	96.133	-0.0574634
14.15	167.18	8.512	96.132	-0.0575092
14.15	167.20	8.512	96.131	-0.0575549
14.16	167.21	8.512	96.130	-0.0575549
14.16	167.23	8.512	96.129	-0.0576923
14.16	167.25	8.512	96.128	-0.0578297
14.16	167.26	8.512	96.127	-0.0579212
14.16	167.28	8.511	96.126	-0.0575549
14.17	167.30	8.511	96.125	-0.0570971
14.17	167.31	8.511	96.124	-0.0567766
14.17	167.33	8.511	96.123	-0.0568681
14.17	167.35	8.511	96.122	-0.0572907
14.17	167.36	8.511	96.121	-0.0574228
14.17	167.38	8.511	96.120	-0.0576923
14.18	167.40	8.511	96.119	-0.0576412
14.18	167.41	8.511	96.118	-0.0575550
14.18	167.43	8.511	96.117	-0.0575708
14.18	167.45	8.511	96.116	-0.0574792
14.18	167.46	8.511	96.116	-0.0577487
14.18	167.48	8.510	96.115	-0.0582982
14.18	167.50	8.510	96.114	-0.0583035
14.19	167.51	8.510	96.113	-0.0580287
14.19	167.53	8.510	96.112	-0.0577486
14.19	167.55	8.510	96.111	-0.0573823
14.19	167.56	8.510	96.110	-0.0576166
14.19	167.58	8.510	96.109	-0.0580746
14.20	167.60	8.510	96.108	-0.0583547
14.20	167.61	8.510	96.107	-0.0586700
14.20	167.63	8.510	96.106	-0.0587265
14.20	167.65	8.510	96.105	-0.0588182
14.20	167.66	8.509	96.104	-0.0590014
14.20	167.68	8.509	96.103	-0.0596886
14.20	167.70	8.509	96.102	-0.0603756
14.21	167.71	8.509	96.101	-0.0610170
14.21	167.73	8.509	96.100	-0.0613722
14.21	167.75	8.509	96.099	-0.0613778
14.21	167.76	8.509	96.098	-0.0616470
14.21	167.78	8.509	96.097	-0.0617041
14.22	167.80	8.509	96.096	-0.0619445
14.22	167.81	8.509	96.095	-0.0620304
14.22	167.83	8.509	96.094	-0.0621278
14.22	167.85	8.508	96.093	-0.0622996
14.22	167.86	8.508	96.092	-0.0624828
14.22	167.88	8.508	96.091	-0.0626775
14.23	167.90	8.508	96.090	-0.0627176
14.23	167.91	8.508	96.088	-0.0626317
14.23	167.93	8.508	96.087	-0.0622996
14.23	167.95	8.508	96.086	-0.0619789
14.23	167.96	8.508	96.085	-0.0618986
14.23	167.98	8.508	96.084	-0.0621334
14.23	168.00	8.508	96.083	-0.0621448
14.24	168.01	8.508	96.082	-0.0619959
14.24	168.03	8.507	96.081	-0.0614405
14.24	168.05	8.507	96.080	-0.0610281
14.24	168.06	8.507	96.079	-0.0614919
14.24	168.08	8.507	96.078	-0.0622365
14.25	168.10	8.507	96.077	-0.0632906
14.25	168.11	8.507	96.076	-0.0641613
14.25	168.13	8.507	96.075	-0.0644939
14.25	168.15	8.507	96.074	-0.0642707
14.25	168.16	8.507	96.073	-0.0634913
14.25	168.18	8.507	96.072	-0.0630845
14.25	168.20	8.507	96.071	-0.0632162
14.26	168.21	8.506	96.070	-0.0638239
14.26	168.23	8.506	96.069	-0.0643283
14.26	168.25	8.506	96.068	-0.0639497
14.26	168.26	8.506	96.067	-0.0632679
14.26	168.28	8.506	96.065	-0.0626662
14.27	168.30	8.506	96.064	-0.0624484
14.27	168.31	8.506	96.063	-0.0628153
14.27	168.33	8.506	96.062	-0.0630788
14.27	168.35	8.506	96.061	-0.0629929
14.27	168.36	8.506	96.060	-0.0626777
14.27	168.38	8.506	96.059	-0.0623166
14.28	168.40	8.505	96.058	-0.0623223
14.28	168.41	8.505	96.057	-0.0625860
14.28	168.43	8.505	96.056	-0.0628611
14.28	168.45	8.505	96.055	-0.0629528
14.28	168.46	8.505	96.054	-0.0628152
14.28	168.48	8.505	96.053	-0.0624140
14.28	168.50	8.505	96.052	-0.0620070
14.29	168.51	8.505	96.051	-0.0615596
14.29	168.53	8.505	96.050	-0.0615138
14.29	168.55	8.505	96.049	-0.0616972
14.29	168.56	8.505	96.048	-0.0615138
14.29	168.58	8.504	96.047	-0.0611927
14.30	168.60	8.504	96.046	-0.0607798
14.30	168.61	8.504	96.045	-0.0608827
14.30	168.63	8.504	96.044	-0.0614848
14.30	168.65	8.504	96.043	-0.0618173
14.30	168.66	8.504	96.042	-0.0620468
14.30	168.68	8.504	96.041	-0.0621386
14.30	168.70	8.504	96.040	-0.0623222
14.31	168.71	8.504	96.039	-0.0629073
14.31	168.73	8.504	96.038	-0.0634637
14.31	168.75	8.504	96.036	-0.0641461
14.31	168.76	8.503	96.035	-0.0644332
14.31	168.78	8.503	96.034	-0.0641120
14.32	168.80	8.503	96.033	-0.0638708
14.32	168.81	8.503	96.032	-0.0640026
14.32	168.83	8.503	96.031	-0.0645531
14.32	168.84	8.503	96.030	-0.0652014
14.32	168.86	8.503	96.029	-0.0654767
14.32	168.88	8.503	96.028	-0.0653331
14.33	168.89	8.503	96.027	-0.0651376
14.33	168.91	8.503	96.026	-0.0651495
14.33	168.93	8.502	96.025	-0.0655685
14.33	168.94	8.502	96.024	-0.0661650
14.33	168.96	8.502	96.022	-0.0666636
14.33	168.98	8.502	96.021	-0.0664801
14.33	168.99	8.502	96.020	-0.0660733
14.34	169.01	8.502	96.019	-0.0657521
14.34	169.03	8.502	96.018	-0.0657122
14.34	169.04	8.502	96.017	-0.0661650
14.34	169.06	8.502	96.016	-0.0664066
14.34	169.08	8.502	96.015	-0.0662811
14.35	169.09	8.501	96.014	-0.0659079
14.35	169.11	8.501	96.013	-0.0655926
14.35	169.13	8.501	96.011	-0.0656264
14.35	169.14	8.501	96.010	-0.0659477
14.35	169.16	8.501	96.009	-0.0661313
14.35	169.18	8.501	96.008	-0.0661313
14.35	169.19	8.501	96.007	-0.0657641
14.36	169.21	8.501	96.006	-0.0651675
14.36	169.23	8.501	96.005	-0.0650298
14.36	169.24	8.501	96.004	-0.0651556
14.36	169.26	8.501	96.003	-0.0654708
14.36	169.28	8.500	96.002	-0.0656881
14.37	169.29	8.500	96.001	-0.0651376
14.37	169.31	8.500	95.999	-0.0645413
14.37	169.33	8.500	95.998	-0.0639908
14.37	169.34	8.500	95.997	-0.0637615
14.37	169.36	8.500	95.996	-0.0639908
14.37	169.38	8.500	95.995	-0.0639450
14.38	169.39	8.500	95.994	-0.0635662
14.38	169.41	8.500	95.993	-0.0630101
14.38	169.43	8.500	95.992	-0.0625516
14.38	169.44	8.499	95.991	-0.0626376
14.38	169.46	8.499	95.990	-0.0627809
14.38	169.48	8.499	95.989	-0.0627809
14.38	169.49	8.499	95.988	-0.0626376
14.39	169.51	8.499	95.987	-0.0620930
14.39	169.53	8.499	95.986	-0.0618637
14.39	169.54	8.499	95.985	-0.0619039
14.39	169.56	8.499	95.984	-0.0620013
14.39	169.58	8.499	95.983	-0.0620816
14.40	169.59	8.499	95.982	-0.0618410
14.40	169.61	8.499	95.981	-0.0614341
14.40	169.63	8.498	95.980	-0.0611992
14.40	169.64	8.498	95.979	-0.0610617
14.40	169.66	8.498	95.978	-0.0612395
14.40	169.68	8.498	95.977	-0.0616407
14.40	169.69	8.498	95.976	-0.0618698
14.41	169.71	8.498	95.975	-0.0618698
14.41	169.73	8.498	95.974	-0.0615949
14.41	169.74	8.498	95.972	-0.0616865
14.41	169.76	8.498	95.971	-0.0620073
14.41	169.78	8.498	95.970	-0.0625573
14.42	169.79	8.498	95.969	-0.0629124
14.42	169.81	8.497	95.968	-0.0629524
14.42	169.83	8.497	95.967	-0.0630325
14.42	169.84	8.497	95.966	-0.0628951
14.42	169.86	8.497	95.965	-0.0632616
14.42	169.88	8.497	95.964	-0.0639487
14.43	169.89	8.497	95.963	-0.0644984
14.43	169.91	8.497	95.962	-0.0647613
14.43	169.93	8.497	95.961	-0.0647215
14.43	169.94	8.497	95.960	-0.0645782
14.43	169.96	8.497	95.959	-0.0646240
14.43	169.98	8.497	95.958	-0.0647673
14.43	169.99	8.496	95.957	-0.0647156
14.44	170.01	8.496	95.955	-0.0646240
14.44	170.03	8.496	95.954	-0.0644348
14.44	170.04	8.496	95.953	-0.0641143
14.44	170.06	8.496	95.952	-0.0637080
14.44	170.08	8.496	95.951	-0.0635706
14.45	170.09	8.496	95.950	-0.0635190
14.45	170.11	8.496	95.949	-0.0637021
14.45	170.13	8.496	95.948	-0.0636164
14.45	170.14	8.496	95.947	-0.0632041
14.45	170.16	8.495	95.946	-0.0627862
14.45	170.18	8.495	95.945	-0.0625916
14.45	170.19	8.495	95.944	-0.0627289
14.46	170.21	8.495	95.943	-0.0625000
14.46	170.23	8.495	95.942	-0.0622138
14.46	170.24	8.495	95.941	-0.0614758
14.46	170.26	8.495	95.940	-0.0610638
14.46	170.28	8.495	95.939	-0.0610236
14.47	170.29	8.495	95.938	-0.0612637
14.47	170.31	8.495	95.937	-0.0618132
14.47	170.33	8.495	95.936	-0.0619048
14.47	170.34	8.494	95.935	-0.0618934
14.47	170.36	8.494	95.934	-0.0618420
14.47	170.38	8.494	95.933	-0.0617391
14.48	170.39	8.494	95.932	-0.0621397
14.48	170.41	8.494	95.930	-0.0624657
14.48	170.43	8.494	95.929	-0.0625172
14.48	170.44	8.494	95.928	-0.0625344
14.48	170.46	8.494	95.927	-0.0622139
14.48	170.48	8.494	95.926	-0.0621624
14.48	170.49	8.494	95.925	-0.0622426
14.49	170.51	8.494	95.924	-0.0625171
14.49	170.53	8.493	95.923	-0.0624714
14.49	170.54	8.493	95.922	-0.0623798
14.49	170.56	8.493	95.921	-0.0621510
14.49	170.58	8.493	95.920	-0.0618307
14.50	170.59	8.493	95.919	-0.0621510
14.50	170.61	8.493	95.918	-0.0624714
14.50	170.63	8.493	95.917	-0.0627117
14.50	170.64	8.493	95.916	-0.0625229
14.50	170.66	8.493	95.915	-0.0621738
14.50	170.68	8.493	95.914	-0.0620765
14.50	170.69	8.493	95.913	-0.0623856
14.51	170.71	8.492	95.912	-0.0628433
14.51	170.73	8.492	95.911	-0.0631579
14.51	170.74	8.492	95.910	-0.0632094
14.51	170.76	8.492	95.909	-0.0628948
14.51	170.78	8.492	95.908	-0.0625286
14.52	170.79	8.492	95.907	-0.0624885
14.52	170.81	8.492	95.905	-0.0630495
14.52	170.83	8.492	95.904	-0.0634499
14.52	170.84	8.492	95.903	-0.0636272
14.52	170.86	8.492	95.902	-0.0633525
14.52	170.88	8.492	95.901	-0.0631752
14.53	170.89	8.491	95.900	-0.0633700
14.53	170.91	8.491	95.899	-0.0637247
14.53	170.93	8.491	95.898	-0.0644054
14.53	170.94	8.491	95.897	-0.0649428
14.53	170.96	8.491	95.896	-0.0651716
14.53	170.98	8.491	95.895	-0.0650920
14.53	170.99	8.491	95.894	-0.0648691
14.54	171.01	8.491	95.893	-0.0649725
14.54	171.03	8.491	95.892	-0.0653388
14.54	171.04	8.491	95.890	-0.0657389
14.54	171.06	8.490	95.889	-0.0659617
14.54	171.08	8.490	95.888	-0.0659160
14.55	171.09	8.490	95.887	-0.0657847
14.55	171.11	8.490	95.886	-0.0656931
14.55	171.13	8.490	95.885	-0.0660533
14.55	171.14	8.490	95.884	-0.0665110
14.55	171.16	8.490	95.883	-0.0668375
14.55	171.18	8.490	95.882	-0.0668375
14.55	171.19	8.490	95.881	-0.0664652
14.56	171.21	8.490	95.879	-0.0664195
14.56	171.23	8.490	95.878	-0.0667002
14.56	171.24	8.489	95.877	-0.0672161
14.56	171.26	8.489	95.876	-0.0676740
14.56	171.28	8.489	95.875	-0.0676282
14.57	171.29	8.489	95.874	-0.0676864
14.57	171.31	8.489	95.873	-0.0678300
14.57	171.33	8.489	95.872	-0.0684712
14.57	171.34	8.489	95.870	-0.0694725
14.57	171.36	8.489	95.869	-0.0699506
14.57	171.38	8.489	95.868	-0.0700943
14.58	171.39	8.489	95.867	-0.0697802
14.58	171.41	8.488	95.866	-0.0697535
14.58	171.43	8.488	95.865	-0.0701787
14.58	171.44	8.488	95.863	-0.0707283
14.58	171.46	8.488	95.862	-0.0712323
14.58	171.48	8.488	95.861	-0.0711864
14.58	171.49	8.488	95.860	-0.0708330
14.59	171.51	8.488	95.859	-0.0703684
14.59	171.53	8.488	95.858	-0.0702245
14.59	171.54	8.488	95.856	-0.0704471
14.59	171.56	8.487	95.855	-0.0706367
14.59	171.58	8.487	95.854	-0.0707349
14.60	171.59	8.487	95.853	-0.0703748
14.60	171.61	8.487	95.852	-0.0699167
14.60	171.63	8.487	95.851	-0.0696481
14.60	171.64	8.487	95.849	-0.0695107
14.60	171.66	8.487	95.848	-0.0698708
14.60	171.68	8.487	95.847	-0.0699496
14.60	171.69	8.487	95.846	-0.0695832
14.61	171.71	8.487	95.845	-0.0689087
14.61	171.73	8.486	95.844	-0.0681235
14.61	171.74	8.486	95.842	-0.0680381
14.61	171.76	8.486	95.841	-0.0681755
14.61	171.78	8.486	95.840	-0.0684567
14.62	171.79	8.486	95.839	-0.0683318
14.62	171.81	8.486	95.838	-0.0678402
14.62	171.83	8.486	95.837	-0.0673421
14.62	171.84	8.486	95.836	-0.0672046
14.62	171.86	8.486	95.835	-0.0674734
14.62	171.88	8.486	95.833	-0.0675069
14.63	171.89	8.485	95.832	-0.0676444
14.63	171.91	8.485	95.831	-0.0673694
14.63	171.93	8.485	95.830	-0.0671067
14.63	171.94	8.485	95.829	-0.0670670
14.63	171.96	8.485	95.828	-0.0670212
14.63	171.98	8.485	95.827	-0.0670151
14.63	171.99	8.485	95.826	-0.0670028
14.64	172.01	8.485	95.824	-0.0664986
14.64	172.03	8.485	95.823	-0.0659945
14.64	172.04	8.485	95.822	-0.0653987
14.64	172.06	8.484	95.821	-0.0647690
14.64	172.08	8.484	95.820	-0.0644540
14.65	172.09	8.484	95.819	-0.0639039
14.65	172.11	8.484	95.818	-0.0633021
14.65	172.13	8.484	95.817	-0.0624198
14.65	172.14	8.484	95.816	-0.0615032
14.65	172.16	8.484	95.815	-0.0611019
14.65	172.18	8.484	95.814	-0.0607866
14.65	172.19	8.484	95.813	-0.0606602
14.66	172.21	8.484	95.812	-0.0602017
14.66	172.23	8.484	95.811	-0.0595030
14.66	172.24	8.483	95.810	-0.0587750
14.66	172.26	8.483	95.809	-0.0582761
14.66	172.28	8.483	95.808	-0.0584648
14.67	172.29	8.483	95.807	-0.0587912
14.67	172.31	8.483	95.806	-0.0591930
14.67	172.33	8.483	95.805	-0.0592389
14.67	172.34	8.483	95.804	-0.0594332
14.67	172.36	8.483	95.803	-0.0597596
14.67	172.38	8.483	95.802	-0.0605046
14.68	172.39	8.483	95.801	-0.0615026
14.68	172.41	8.483	95.800	-0.0623682
14.68	172.42	8.482	95.799	-0.0629986
14.68	172.44	8.482	95.798	-0.0632279
14.68	172.46	8.482	95.797	-0.0632969
14.68	172.47	8.482	95.796	-0.0637214
14.68	172.49	8.482	95.795	-0.0645132
14.69	172.51	8.482	95.794	-0.0653332
14.69	172.52	8.482	95.793	-0.0662844
14.69	172.54	8.482	95.791	-0.0666972
14.69	172.56	8.482	95.790	-0.0671560
14.69	172.57	8.482	95.789	-0.0677064
14.70	172.59	8.482	95.788	-0.0682235
14.70	172.61	8.481	95.787	-0.0690098
14.70	172.62	8.481	95.786	-0.0696064
14.70	172.64	8.481	95.785	-0.0703341
14.70	172.66	8.481	95.783	-0.0707339
14.70	172.67	8.481	95.782	-0.0710550
14.70	172.69	8.481	95.781	-0.0712714
14.71	172.71	8.481	95.780	-0.0714941
14.71	172.72	8.481	95.779	-0.0719526
14.71	172.74	8.481	95.777	-0.0716841
14.71	172.76	8.480	95.776	-0.0716973
14.71	172.77	8.480	95.775	-0.0718807
14.72	172.79	8.480	95.774	-0.0723395
14.72	172.81	8.480	95.773	-0.0731518
14.72	172.82	8.480	95.771	-0.0735119
14.72	172.84	8.480	95.770	-0.0736495
14.72	172.86	8.480	95.769	-0.0736239
14.72	172.87	8.480	95.768	-0.0737818
14.73	172.89	8.480	95.767	-0.0741948
14.73	172.91	8.480	95.765	-0.0747249
14.73	172.92	8.479	95.764	-0.0753004
14.73	172.94	8.479	95.763	-0.0754838
14.73	172.96	8.479	95.762	-0.0755686
14.73	172.97	8.479	95.760	-0.0756214
14.73	172.99	8.479	95.759	-0.0758507
14.74	173.01	8.479	95.758	-0.0764398
14.74	173.02	8.479	95.757	-0.0769055
14.74	173.04	8.479	95.755	-0.0774557
14.74	173.06	8.478	95.754	-0.0775546
14.74	173.07	8.478	95.753	-0.0773711
14.75	173.09	8.478	95.751	-0.0771805
14.75	173.11	8.478	95.750	-0.0771665
14.75	173.12	8.478	95.749	-0.0775191
14.75	173.14	8.478	95.747	-0.0778929
14.75	173.16	8.478	95.746	-0.0778399
14.75	173.17	8.478	95.745	-0.0773815
14.75	173.19	8.478	95.744	-0.0768701
14.76	173.21	8.477	95.742	-0.0764895
14.76	173.22	8.477	95.741	-0.0763061
14.76	173.24	8.477	95.740	-0.0761228
14.76	173.26	8.477	95.739	-0.0757562
14.76	173.27	8.477	95.737	-0.0753437
14.77	173.29	8.477	95.736	-0.0747342
14.77	173.31	8.477	95.735	-0.0743150
14.77	173.32	8.477	95.734	-0.0739485
14.77	173.34	8.477	95.732	-0.0734836
14.77	173.36	8.476	95.731	-0.0729863
14.77	173.37	8.476	95.730	-0.0719651
14.78	173.39	8.476	95.729	-0.0711276
14.78	173.41	8.476	95.728	-0.0706760
14.78	173.42	8.476	95.726	-0.0704864
14.78	173.44	8.476	95.725	-0.0706238
14.78	173.46	8.476	95.724	-0.0701593
14.78	173.47	8.476	95.723	-0.0692308
14.78	173.49	8.476	95.722	-0.0683150
14.79	173.51	8.476	95.721	-0.0674785
14.79	173.52	8.475	95.719	-0.0674723
14.79	173.54	8.475	95.718	-0.0675638
14.79	173.56	8.475	95.717	-0.0672954
14.79	173.57	8.475	95.716	-0.0665293
14.80	173.59	8.475	95.715	-0.0654304
14.80	173.61	8.475	95.714	-0.0647775
14.80	173.62	8.475	95.713	-0.0646343
14.80	173.64	8.475	95.712	-0.0649886
14.80	173.66	8.475	95.711	-0.0654462
14.80	173.67	8.475	95.710	-0.0654582
14.80	173.69	8.474	95.708	-0.0653149
14.81	173.71	8.474	95.707	-0.0651378
14.81	173.72	8.474	95.706	-0.0652174
14.81	173.74	8.474	95.705	-0.0658581
14.81	173.76	8.474	95.704	-0.0664195
14.81	173.77	8.474	95.703	-0.0668711
14.82	173.79	8.474	95.702	-0.0670481
14.82	173.81	8.474	95.701	-0.0668466
14.82	173.82	8.474	95.700	-0.0668344
14.82	173.84	8.474	95.699	-0.0673376
14.82	173.86	8.473	95.697	-0.0679447
14.82	173.87	8.473	95.696	-0.0683170
14.83	173.89	8.473	95.695	-0.0683170
14.83	173.91	8.473	95.694	-0.0680362
14.83	173.92	8.473	95.693	-0.0680820
14.83	173.94	8.473	95.692	-0.0682712
14.83	173.96	8.473	95.691	-0.0685916
14.83	173.97	8.473	95.689	-0.0687352
14.83	173.99	8.473	95.688	-0.0686831
14.84	174.01	8.473	95.687	-0.0684668
14.84	174.02	8.472	95.686	-0.0681922
14.84	174.04	8.472	95.685	-0.0685458
14.84	174.06	8.472	95.684	-0.0693758
14.84	174.07	8.472	95.683	-0.0698855
14.85	174.09	8.472	95.681	-0.0698919
14.85	174.11	8.472	95.680	-0.0693490
14.85	174.12	8.472	95.679	-0.0688329
14.85	174.14	8.472	95.678	-0.0691533
14.85	174.16	8.472	95.677	-0.0697025
14.85	174.17	8.472	95.676	-0.0700229
14.85	174.19	8.471	95.674	-0.0697611
14.86	174.21	8.471	95.673	-0.0688850
14.86	174.22	8.471	95.672	-0.0682962
14.86	174.24	8.471	95.671	-0.0680549
14.86	174.26	8.471	95.670	-0.0684210
14.86	174.27	8.471	95.669	-0.0688913
14.87	174.29	8.471	95.668	-0.0688976
14.87	174.31	8.471	95.666	-0.0685771
14.87	174.32	8.471	95.665	-0.0679300
14.87	174.34	8.471	95.664	-0.0676554
14.87	174.36	8.470	95.663	-0.0679362
14.87	174.37	8.470	95.662	-0.0684982
14.88	174.39	8.470	95.661	-0.0689687
14.88	174.41	8.470	95.660	-0.0689750
14.88	174.42	8.470	95.658	-0.0686086
14.88	174.44	8.470	95.657	-0.0684649
14.88	174.46	8.470	95.656	-0.0688187
14.88	174.47	8.470	95.655	-0.0694597
14.88	174.49	8.470	95.654	-0.0702051
14.89	174.51	8.470	95.653	-0.0707154
14.89	174.52	8.469	95.651	-0.0709574
14.89	174.54	8.469	95.650	-0.0713239
14.89	174.56	8.469	95.649	-0.0717230
14.89	174.57	8.469	95.648	-0.0725409
14.90	174.59	8.469	95.647	-0.0734566
14.90	174.61	8.469	95.645	-0.0739672
14.90	174.62	8.469	95.644	-0.0741640
14.90	174.64	8.469	95.643	-0.0743608
14.90	174.66	8.469	95.642	-0.0749954
14.90	174.67	8.468	95.641	-0.0759645
14.90	174.69	8.468	95.639	-0.0766975
14.91	174.71	8.468	95.638	-0.0769195
14.91	174.72	8.468	95.637	-0.0768349
14.91	174.74	8.468	95.635	-0.0766059
14.91	174.76	8.468	95.634	-0.0766129
14.91	174.77	8.468	95.633	-0.0773003
14.92	174.79	8.468	95.632	-0.0781637
14.92	174.81	8.468	95.630	-0.0787593
14.92	174.82	8.467	95.629	-0.0788124
14.92	174.84	8.467	95.628	-0.0783226
14.92	174.86	8.467	95.626	-0.0782768
14.92	174.87	8.467	95.625	-0.0789643
14.93	174.89	8.467	95.624	-0.0798350
14.93	174.91	8.467	95.622	-0.0804308
14.93	174.92	8.467	95.621	-0.0804456
14.93	174.94	8.467	95.620	-0.0799028
14.93	174.96	8.466	95.618	-0.0793985
14.93	174.97	8.466	95.617	-0.0792224
14.93	174.99	8.466	95.616	-0.0794130
14.94	175.01	8.466	95.614	-0.0798331
14.94	175.02	8.466	95.613	-0.0798863
14.94	175.04	8.466	95.612	-0.0793672
14.94	175.06	8.466	95.610	-0.0784045
14.94	175.07	8.466	95.609	-0.0777309
14.95	175.09	8.466	95.608	-0.0776321
14.95	175.11	8.465	95.607	-0.0777309
14.95	175.12	8.465	95.605	-0.0776708
14.95	175.14	8.465	95.604	-0.0767538
14.95	175.16	8.465	95.603	-0.0757132
14.95	175.17	8.465	95.601	-0.0746974
14.95	175.19	8.465	95.600	-0.0740622
14.96	175.21	8.465	95.599	-0.0735900
14.96	175.22	8.465	95.598	-0.0732233
14.96	175.24	8.465	95.597	-0.0727323
14.96	175.26	8.464	95.595	-0.0721428
14.96	175.27	8.464	95.594	-0.0717758
14.97	175.29	8.464	95.593	-0.0715400
14.97	175.31	8.464	95.592	-0.0718478
14.97	175.32	8.464	95.591	-0.0720312
14.97	175.34	8.464	95.589	-0.0721361
14.97	175.36	8.464	95.588	-0.0719919
14.97	175.37	8.464	95.587	-0.0719527
14.98	175.39	8.464	95.586	-0.0723654
14.98	175.41	8.463	95.585	-0.0729682
14.98	175.42	8.463	95.583	-0.0736697
14.98	175.44	8.463	95.582	-0.0743578
14.98	175.46	8.463	95.581	-0.0745276
14.98	175.47	8.463	95.580	-0.0748418
14.98	175.49	8.463	95.578	-0.0754837
14.99	175.51	8.463	95.577	-0.0764996
14.99	175.52	8.463	95.576	-0.0779358
14.99	175.54	8.463	95.575	-0.0788532
14.99	175.56	8.462	95.573	-0.0789763
14.99	175.57	8.462	95.572	-0.0787398
15.00	175.59	8.462	95.571	-0.0787398
15.00	175.61	8.462	95.569	-0.0790994
15.00	175.62	8.462	95.568	-0.0800239
15.00	175.64	8.462	95.567	-0.0805741
15.00	175.65	8.462	95.565	-0.0808567
15.00	175.67	8.462	95.564	-0.0804587
15.00	175.69	8.462	95.563	-0.0800000
15.01	175.70	8.461	95.561	-0.0801835
15.01	175.72	8.461	95.560	-0.0805963
15.01	175.74	8.461	95.559	-0.0814679
15.01	175.75	8.461	95.557	-0.0818657
15.01	175.77	8.461	95.556	-0.0817206
15.02	175.79	8.461	95.554	-0.0812930
15.02	175.80	8.461	95.553	-0.0809262
15.02	175.82	8.461	95.552	-0.0807886
15.02	175.84	8.460	95.550	-0.0810637
15.02	175.85	8.460	95.549	-0.0814913
15.02	175.87	8.460	95.548	-0.0811319
15.03	175.89	8.460	95.546	-0.0805963
15.03	175.90	8.460	95.545	-0.0799853
15.03	175.92	8.460	95.544	-0.0795194
15.03	175.94	8.460	95.542	-0.0796570
15.03	175.95	8.460	95.541	-0.0796643
15.03	175.97	8.460	95.540	-0.0795413
15.03	175.99	8.459	95.538	-0.0792515
15.04	176.00	8.459	95.537	-0.0789232
15.04	176.02	8.459	95.536	-0.0788315
15.04	176.04	8.459	95.535	-0.0789304
15.04	176.05	8.459	95.533	-0.0789304
15.04	176.07	8.459	95.532	-0.0787398
15.05	176.09	8.459	95.531	-0.0781293
15.05	176.10	8.459	95.529	-0.0777625
15.05	176.12	8.458	95.528	-0.0775332
15.05	176.14	8.458	95.527	-0.0776249
15.05	176.15	8.458	95.525	-0.0779459
15.05	176.17	8.458	95.524	-0.0778084
15.05	176.19	8.458	95.523	-0.0772122
15.06	176.20	8.458	95.522	-0.0764646
15.06	176.22	8.458	95.520	-0.0760132
15.06	176.24	8.458	95.519	-0.0760062
15.06	176.25	8.458	95.518	-0.0764188
15.06	176.27	8.457	95.516	-0.0764118
15.07	176.29	8.457	95.515	-0.0762145
15.07	176.30	8.457	95.514	-0.0755270
15.07	176.32	8.457	95.513	-0.0749771
15.07	176.34	8.457	95.511	-0.0747479
15.07	176.35	8.457	95.510	-0.0750229
15.07	176.37	8.457	95.509	-0.0756049
15.08	176.39	8.457	95.508	-0.0759325
15.08	176.40	8.457	95.506	-0.0758021
15.08	176.42	8.456	95.505	-0.0751673
15.08	176.44	8.456	95.504	-0.0748074
15.08	176.45	8.456	95.503	-0.0748854
15.08	176.47	8.456	95.501	-0.0756187
15.08	176.49	8.456	95.500	-0.0761686
15.09	176.50	8.456	95.499	-0.0761827
15.09	176.52	8.456	95.498	-0.0758229
15.09	176.54	8.456	95.496	-0.0752728
15.09	176.55	8.456	95.495	-0.0753117
15.09	176.57	8.455	95.494	-0.0758020
15.10	176.59	8.455	95.493	-0.0765034
15.10	176.60	8.455	95.491	-0.0766938
15.10	176.62	8.455	95.490	-0.0765105
15.10	176.64	8.455	95.489	-0.0763201
15.10	176.65	8.455	95.487	-0.0762603
15.10	176.67	8.455	95.486	-0.0766269
15.10	176.69	8.455	95.485	-0.0770394
15.11	176.70	8.455	95.484	-0.0774977
15.11	176.72	8.454	95.482	-0.0777584
15.11	176.74	8.454	95.481	-0.0778429
15.11	176.75	8.454	95.480	-0.0778429
15.11	176.77	8.454	95.478	-0.0781250
15.12	176.79	8.454	95.477	-0.0785976
15.12	176.80	8.454	95.476	-0.0785060
15.12	176.82	8.454	95.475	-0.0781393
15.12	176.84	8.454	95.473	-0.0778643
15.12	176.85	8.454	95.472	-0.0778185
15.12	176.87	8.453	95.471	-0.0783828
15.13	176.89	8.453	95.469	-0.0790318
15.13	176.90	8.453	95.468	-0.0793069
15.13	176.92	8.453	95.467	-0.0793454
15.13	176.94	8.453	95.465	-0.0791934
15.13	176.95	8.453	95.464	-0.0789643
15.13	176.97	8.453	95.463	-0.0791476
15.13	176.99	8.453	95.461	-0.0794684
15.14	177.00	8.452	95.460	-0.0797892
15.14	177.02	8.452	95.459	-0.0798350
15.14	177.04	8.452	95.457	-0.0793309
15.14	177.05	8.452	95.456	-0.0788268
15.14	177.07	8.452	95.455	-0.0785518
15.15	177.09	8.452	95.454	-0.0791017
15.15	177.10	8.452	95.452	-0.0797892
15.15	177.12	8.452	95.451	-0.0801100
15.15	177.14	8.452	95.450	-0.0800642
15.15	177.15	8.451	95.448	-0.0796059
15.15	177.17	8.451	95.447	-0.0792996
15.15	177.19	8.451	95.446	-0.0792610
15.16	177.20	8.451	95.444	-0.0795820
15.16	177.22	8.451	95.443	-0.0799414
15.16	177.24	8.451	95.442	-0.0802328
15.16	177.25	8.451	95.440	-0.0801796
15.16	177.27	8.451	95.439	-0.0797673
15.17	177.29	8.450	95.438	-0.0796371
15.17	177.30	8.450	95.436	-0.0796975
15.17	177.32	8.450	95.435	-0.0800037
15.17	177.34	8.450	95.434	-0.0805003
15.17	177.35	8.450	95.432	-0.0805920
15.17	177.37	8.450	95.431	-0.0803703
15.18	177.39	8.450	95.430	-0.0802933
15.18	177.40	8.450	95.428	-0.0803850
15.18	177.42	8.450	95.427	-0.0807368
15.18	177.44	8.449	95.426	-0.0809275
15.18	177.45	8.449	95.424	-0.0806600
15.18	177.47	8.449	95.423	-0.0803924
15.18	177.49	8.449	95.422	-0.0803080
15.19	177.50	8.449	95.420	-0.0805225
15.19	177.52	8.449	95.419	-0.0807974
15.19	177.54	8.449	95.417	-0.0810266
15.19	177.55	8.449	95.416	-0.0809349
15.19	177.57	8.448	95.415	-0.0807516
15.20	177.59	8.448	95.413	-0.0805225
15.20	177.60	8.448	95.412	-0.0803539
15.20	177.62	8.448	95.411	-0.0805904
15.20	177.64	8.448	95.409	-0.0806363
15.20	177.65	8.448	95.408	-0.0807206
15.20	177.67	8.448	95.407	-0.0805225
15.20	177.69	8.448	95.405	-0.0801100
15.21	177.70	8.448	95.404	-0.0801100
15.21	177.72	8.447	95.403	-0.0804913
15.21	177.74	8.447	95.401	-0.0809113
15.21	177.75	8.447	95.400	-0.0811715
15.21	177.77	8.447	95.399	-0.0809733
15.22	177.79	8.447	95.397	-0.0803629
15.22	177.80	8.447	95.396	-0.0802786
15.22	177.82	8.447	95.395	-0.0802933
15.22	177.84	8.447	95.393	-0.0807058
15.22	177.85	8.446	95.392	-0.0810266
15.22	177.87	8.446	95.391	-0.0810266
15.23	177.89	8.446	95.389	-0.0807058
15.23	177.90	8.446	95.388	-0.0804766
15.23	177.92	8.446	95.387	-0.0804766
15.23	177.94	8.446	95.385	-0.0807058
15.23	177.95	8.446	95.384	-0.0812099
15.23	177.97	8.446	95.383	-0.0813016
15.23	177.99	8.445	95.381	-0.0813474
15.24	178.00	8.445	95.380	-0.0810266
15.24	178.02	8.445	95.379	-0.0807516
15.24	178.04	8.445	95.377	-0.0806141
15.24	178.05	8.445	95.376	-0.0807516
15.24	178.07	8.445	95.374	-0.0809349
15.25	178.09	8.445	95.373	-0.0810266
15.25	178.10	8.445	95.372	-0.0808891
15.25	178.12	8.445	95.370	-0.0806747
15.25	178.14	8.444	95.369	-0.0807280
15.25	178.15	8.444	95.368	-0.0808197
15.25	178.17	8.444	95.366	-0.0808581
15.25	178.18	8.444	95.365	-0.0809349
15.26	178.20	8.444	95.364	-0.0810724
15.26	178.22	8.444	95.362	-0.0812099
15.26	178.23	8.444	95.361	-0.0817290
15.26	178.25	8.444	95.360	-0.0819657
15.26	178.27	8.443	95.358	-0.0821491
15.27	178.28	8.443	95.357	-0.0821566
15.27	178.30	8.443	95.356	-0.0821032
15.27	178.32	8.443	95.354	-0.0821949
15.27	178.33	8.443	95.353	-0.0825083
15.27	178.35	8.443	95.351	-0.0829056
15.27	178.37	8.443	95.350	-0.0829514
15.28	178.38	8.443	95.349	-0.0831347
15.28	178.40	8.442	95.347	-0.0830431
15.28	178.42	8.442	95.346	-0.0826306
15.28	178.43	8.442	95.345	-0.0824931
15.28	178.45	8.442	95.343	-0.0824015
15.28	178.47	8.442	95.342	-0.0828598
15.28	178.48	8.442	95.340	-0.0833792
15.29	178.50	8.442	95.339	-0.0832035
15.29	178.52	8.442	95.338	-0.0829742
15.29	178.53	8.442	95.336	-0.0828750
15.29	178.55	8.441	95.335	-0.0831347
15.29	178.57	8.441	95.333	-0.0835625
15.30	178.58	8.441	95.332	-0.0838452
15.30	178.60	8.441	95.331	-0.0838452
15.30	178.62	8.441	95.329	-0.0836083
15.30	178.63	8.441	95.328	-0.0832264
15.30	178.65	8.441	95.327	-0.0827223
15.30	178.67	8.441	95.325	-0.0827832
15.30	178.68	8.440	95.324	-0.0827756
15.31	178.70	8.440	95.322	-0.0825847
15.31	178.72	8.440	95.321	-0.0823938
15.31	178.73	8.440	95.320	-0.0819282
15.31	178.75	8.440	95.318	-0.0818973
15.31	178.77	8.440	95.317	-0.0819890
15.32	178.78	8.440	95.316	-0.0822640
15.32	178.80	8.440	95.314	-0.0825390
15.32	178.82	8.439	95.313	-0.0826155
15.32	178.83	8.439	95.311	-0.0829286
15.32	178.85	8.439	95.310	-0.0831119
15.32	178.87	8.439	95.309	-0.0832417
15.33	178.88	8.439	95.307	-0.0833868
15.33	178.90	8.439	95.306	-0.0833715
15.33	178.92	8.439	95.305	-0.0835547
15.33	178.93	8.439	95.303	-0.0835089
15.33	178.95	8.438	95.302	-0.0836921
15.33	178.97	8.438	95.300	-0.0840740
15.33	178.98	8.438	95.299	-0.0845399
15.34	179.00	8.438	95.298	-0.0849524
15.34	179.02	8.438	95.296	-0.0849904
15.34	179.03	8.438	95.295	-0.0849446
15.34	179.05	8.438	95.293	-0.0851201
15.34	179.07	8.438	95.292	-0.0854028
15.35	179.08	8.437	95.290	-0.0859525
15.35	179.10	8.437	95.289	-0.0864028
15.35	179.12	8.437	95.288	-0.0865940
15.35	179.13	8.437	95.286	-0.0866856
15.35	179.15	8.437	95.285	-0.0867393
15.35	179.17	8.437	95.283	-0.0868469
15.35	179.18	8.437	95.282	-0.0871219
15.36	179.20	8.437	95.280	-0.0877177
15.36	179.22	8.436	95.279	-0.0881140
15.36	179.23	8.436	95.277	-0.0882434
15.36	179.25	8.436	95.276	-0.0877394
15.36	179.27	8.436	95.274	-0.0873191
15.37	179.28	8.436	95.273	-0.0872354
15.37	179.30	8.436	95.272	-0.0875103
15.37	179.32	8.436	95.270	-0.0877932
15.37	179.33	8.436	95.269	-0.0877016
15.37	179.35	8.435	95.267	-0.0875561
15.37	179.37	8.435	95.266	-0.0871736
15.38	179.38	8.435	95.264	-0.0872194
15.38	179.40	8.435	95.263	-0.0875401
15.38	179.42	8.435	95.261	-0.0877072
15.38	179.43	8.435	95.260	-0.0879443
15.38	179.45	8.435	95.258	-0.0880736
15.38	179.47	8.434	95.257	-0.0880278
15.38	179.48	8.434	95.255	-0.0881572
15.39	179.50	8.434	95.254	-0.0880037
15.39	179.52	8.434	95.253	-0.0880037
15.39	179.53	8.434	95.251	-0.0880656
15.39	179.55	8.434	95.250	-0.0878905
15.39	179.57	8.434	95.248	-0.0876614
15.40	179.58	8.434	95.247	-0.0872412
15.40	179.60	8.433	95.245	-0.0870879
15.40	179.62	8.433	95.244	-0.0869963
15.40	179.63	8.433	95.242	-0.0868132
15.40	179.65	8.433	95.241	-0.0866300
15.40	179.67	8.433	95.239	-0.0864011
15.40	179.68	8.433	95.238	-0.0861106
15.41	179.70	8.433	95.237	-0.0861942
15.41	179.72	8.433	95.235	-0.0863773
15.41	179.73	8.432	95.234	-0.0865226
15.41	179.75	8.432	95.232	-0.0866300
15.41	179.77	8.432	95.231	-0.0864011
15.42	179.78	8.432	95.229	-0.0861264
15.42	179.80	8.432	95.228	-0.0864011
15.42	179.82	8.432	95.227	-0.0868431
15.42	179.83	8.432	95.225	-0.0875218
15.42	179.85	8.432	95.224	-0.0879337
15.42	179.87	8.431	95.222	-0.0875298
15.43	179.88	8.431	95.221	-0.0872253
15.43	179.90	8.431	95.219	-0.0869505
15.43	179.92	8.431	95.218	-0.0873168
15.43	179.93	8.431	95.216	-0.0878960
15.43	179.95	8.431	95.215	-0.0881168
15.43	179.97	8.431	95.213	-0.0882999
15.43	179.98	8.431	95.212	-0.0880333
15.44	180.00	8.430	95.210	-0.0879121
15.44	180.02	8.430	95.209	-0.0880494
15.44	180.03	8.430	95.208	-0.0881868
15.44	180.05	8.430	95.206	-0.0885827
15.44	180.07	8.430	95.205	-0.0888035
15.45	180.08	8.430	95.203	-0.0885583
15.45	180.10	8.430	95.202	-0.0883753
15.45	180.12	8.429	95.200	-0.0879795
15.45	180.13	8.429	95.199	-0.0879875
15.45	180.15	8.429	95.197	-0.0883080
15.45	180.17	8.429	95.196	-0.0883457
15.45	180.18	8.429	95.194	-0.0885126
15.46	180.20	8.429	95.193	-0.0885126
15.46	180.22	8.429	95.191	-0.0886203
15.46	180.23	8.429	95.190	-0.0888869
15.46	180.25	8.428	95.188	-0.0891239
15.46	180.27	8.428	95.187	-0.0895652
15.47	180.28	8.428	95.185	-0.0898856
15.47	180.30	8.428	95.184	-0.0899021
15.47	180.32	8.428	95.182	-0.0897565
15.47	180.33	8.428	95.181	-0.0896732
15.47	180.35	8.428	95.179	-0.0896896
15.47	180.37	8.427	95.178	-0.0898270
15.48	180.38	8.427	95.176	-0.0897601
15.48	180.40	8.427	95.175	-0.0894689
15.48	180.42	8.427	95.173	-0.0893151
15.48	180.43	8.427	95.172	-0.0893233
15.48	180.45	8.427	95.170	-0.0894524
15.48	180.47	8.427	95.169	-0.0895604
15.48	180.48	8.427	95.167	-0.0894689
15.49	180.50	8.426	95.166	-0.0891941
15.49	180.52	8.426	95.164	-0.0890568
15.49	180.53	8.426	95.163	-0.0889947
15.49	180.55	8.426	95.161	-0.0892154
15.49	180.57	8.426	95.160	-0.0895358
15.50	180.58	8.426	95.158	-0.0896063
15.50	180.60	8.426	95.157	-0.0896767
15.50	180.62	8.426	95.156	-0.0895393
15.50	180.63	8.425	95.154	-0.0896849
15.50	180.65	8.425	95.153	-0.0899679
15.50	180.67	8.425	95.151	-0.0903427
15.50	180.68	8.425	95.150	-0.0908384
15.51	180.70	8.425	95.148	-0.0910132
15.51	180.72	8.425	95.146	-0.0910049
15.51	180.73	8.425	95.145	-0.0906093
15.51	180.75	8.424	95.143	-0.0904260
15.51	180.77	8.424	95.142	-0.0905011
15.52	180.78	8.424	95.140	-0.0908300
15.52	180.80	8.424	95.139	-0.0910964
15.52	180.82	8.424	95.137	-0.0908841
15.52	180.83	8.424	95.136	-0.0903510
15.52	180.85	8.424	95.134	-0.0899469
15.52	180.87	8.424	95.133	-0.0899010
15.53	180.88	8.423	95.131	-0.0900761
15.53	180.90	8.423	95.130	-0.0901677
15.53	180.92	8.423	95.128	-0.0899469
15.53	180.93	8.423	95.127	-0.0896884
15.53	180.95	8.423	95.125	-0.0896425
15.53	180.97	8.423	95.124	-0.0896261
15.53	180.98	8.423	95.122	-0.0898928
15.54	181.00	8.422	95.121	-0.0900302
15.54	181.02	8.422	95.119	-0.0899926
15.54	181.03	8.422	95.118	-0.0897342
15.54	181.05	8.422	95.116	-0.0895050
15.54	181.07	8.422	95.115	-0.0896425
15.55	181.08	8.422	95.113	-0.0899175
15.55	181.10	8.422	95.112	-0.0903007
15.55	181.12	8.422	95.110	-0.0904007
15.55	181.13	8.421	95.109	-0.0903714
15.55	181.15	8.421	95.107	-0.0903255
15.55	181.17	8.421	95.106	-0.0900963
15.55	181.18	8.421	95.104	-0.0900505
15.56	181.20	8.421	95.103	-0.0902632
15.56	181.22	8.421	95.101	-0.0904841
15.56	181.23	8.421	95.100	-0.0906674
15.56	181.25	8.420	95.098	-0.0903548
15.56	181.27	8.420	95.097	-0.0900339
15.57	181.28	8.420	95.095	-0.0899046
15.57	181.30	8.420	95.094	-0.0901879
15.57	181.32	8.420	95.092	-0.0903338
15.57	181.33	8.420	95.091	-0.0904172
15.57	181.35	8.420	95.089	-0.0903631
15.57	181.37	8.420	95.088	-0.0904630
15.58	181.38	8.419	95.086	-0.0908841
15.58	181.40	8.419	95.085	-0.0912593
15.58	181.42	8.419	95.083	-0.0917178
15.58	181.43	8.419	95.082	-0.0918929
15.58	181.45	8.419	95.080	-0.0920389
15.58	181.47	8.419	95.079	-0.0918386
15.58	181.48	8.419	95.077	-0.0916094
15.59	181.50	8.418	95.076	-0.0917011
15.59	181.52	8.418	95.074	-0.0918218
15.59	181.53	8.418	95.073	-0.0920136
15.59	181.55	8.418	95.071	-0.0920220
15.59	181.57	8.418	95.070	-0.0916177
15.60	181.58	8.418	95.068	-0.0911675
15.60	181.60	8.418	95.067	-0.0908466
15.60	181.62	8.418	95.065	-0.0906714
15.60	181.63	8.417	95.064	-0.0907173
15.60	181.65	8.417	95.062	-0.0905255
15.60	181.67	8.417	95.061	-0.0900046
15.60	181.68	8.417	95.059	-0.0896378
15.61	181.70	8.417	95.058	-0.0892415
15.61	181.72	8.417	95.056	-0.0891121
15.61	181.73	8.417	95.055	-0.0891284
15.61	181.75	8.416	95.053	-0.0889286
15.61	181.77	8.416	95.052	-0.0888746
15.62	181.78	8.416	95.050	-0.0886912
15.62	181.80	8.416	95.049	-0.0885159
15.62	181.82	8.416	95.047	-0.0886076
15.62	181.83	8.416	95.046	-0.0888288
15.62	181.85	8.416	95.044	-0.0887371
15.62	181.87	8.416	95.043	-0.0884242
15.63	181.88	8.415	95.041	-0.0878737
15.63	181.90	8.415	95.040	-0.0876364
15.63	181.92	8.415	95.038	-0.0880033
15.63	181.93	8.415	95.037	-0.0881786
15.63	181.95	8.415	95.035	-0.0884619
15.63	181.96	8.415	95.034	-0.0883702
15.63	181.98	8.415	95.033	-0.0881490
15.64	182.00	8.414	95.031	-0.0882110
15.64	182.01	8.414	95.030	-0.0880734
15.64	182.03	8.414	95.028	-0.0885780
15.64	182.05	8.414	95.027	-0.0894037
15.64	182.06	8.414	95.025	-0.0901376
15.65	182.08	8.414	95.024	-0.0905671
15.65	182.10	8.414	95.022	-0.0905754
15.65	182.11	8.414	95.021	-0.0909259
15.65	182.13	8.413	95.019	-0.0916431
15.65	182.15	8.413	95.018	-0.0926809
15.65	182.16	8.413	95.016	-0.0934861
15.65	182.18	8.413	95.014	-0.0940454
15.66	182.20	8.413	95.013	-0.0944037
15.66	182.21	8.413	95.011	-0.0948996
15.66	182.23	8.413	95.010	-0.0953953
15.66	182.25	8.412	95.008	-0.0959174
15.66	182.26	8.412	95.007	-0.0966232
15.67	182.28	8.412	95.005	-0.0970909
15.67	182.30	8.412	95.003	-0.0973662
15.67	182.31	8.412	95.002	-0.0975229
15.67	182.33	8.412	95.000	-0.0976337
15.67	182.35	8.412	94.998	-0.0980464
15.67	182.36	8.411	94.997	-0.0987892
15.68	182.38	8.411	94.995	-0.0990644
15.68	182.40	8.411	94.994	-0.0993763
15.68	182.41	8.411	94.992	-0.0995597
15.68	182.43	8.411	94.990	-0.100697
15.68	182.45	8.411	94.989	-0.103595
15.68	182.46	8.411	94.987	-0.107035
15.68	182.48	8.410	94.985	-0.109200
15.69	182.50	8.410	94.983	-0.108879
15.69	182.51	8.410	94.981	-0.106805
15.69	182.53	8.410	94.980	-0.104788
15.69	182.55	8.410	94.978	-0.104182
15.69	182.56	8.410	94.976	-0.104329
15.70	182.58	8.409	94.974	-0.104356
15.70	182.60	8.409	94.973	-0.103714
15.70	182.61	8.409	94.971	-0.102816
15.70	182.63	8.409	94.969	-0.102073
15.70	182.65	8.409	94.968	-0.101853
15.70	182.66	8.409	94.966	-0.102063
15.70	182.68	8.409	94.964	-0.101953
15.71	182.70	8.408	94.962	-0.101531
15.71	182.71	8.408	94.961	-0.100871
15.71	182.73	8.408	94.959	-0.100202
15.71	182.75	8.408	94.957	-0.100028
15.71	182.76	8.408	94.956	-0.0998900
15.72	182.78	8.408	94.954	-0.0997708
15.72	182.80	8.408	94.952	-0.0996060
15.72	182.81	8.407	94.951	-0.0992853
15.72	182.83	8.407	94.949	-0.0989737
15.72	182.85	8.407	94.947	-0.0984876
15.72	182.86	8.407	94.946	-0.0983321
15.73	182.88	8.407	94.944	-0.0983231
15.73	182.90	8.407	94.943	-0.0983231
15.73	182.91	8.407	94.941	-0.0981308
15.73	182.93	8.406	94.939	-0.0976358
15.73	182.95	8.406	94.938	-0.0972057
15.73	182.96	8.406	94.936	-0.0970224
15.73	182.98	8.406	94.934	-0.0969308
15.74	183.00	8.406	94.933	-0.0970963
15.74	183.01	8.406	94.931	-0.0972884
15.74	183.03	8.406	94.930	-0.0971879
15.74	183.05	8.405	94.928	-0.0971879
15.74	183.06	8.405	94.926	-0.0969677
15.75	183.08	8.405	94.925	-0.0969589
15.75	183.10	8.405	94.923	-0.0971141
15.75	183.11	8.405	94.922	-0.0969766
15.75	183.13	8.405	94.920	-0.0970047
15.75	183.15	8.405	94.918	-0.0968584
15.75	183.16	8.404	94.917	-0.0967949
15.75	183.18	8.404	94.915	-0.0968864
15.76	183.20	8.404	94.913	-0.0972070
15.76	183.21	8.404	94.912	-0.0975275
15.76	183.23	8.404	94.910	-0.0980590
15.76	183.25	8.404	94.909	-0.0984620
15.76	183.26	8.403	94.907	-0.0986451
15.77	183.28	8.403	94.905	-0.0991577
15.77	183.30	8.403	94.904	-0.0997987
15.77	183.31	8.403	94.902	-0.100476
15.77	183.33	8.403	94.900	-0.101117
15.77	183.35	8.403	94.899	-0.101337
15.77	183.36	8.403	94.897	-0.101483
15.78	183.38	8.402	94.895	-0.101849
15.78	183.40	8.402	94.893	-0.102298
15.78	183.41	8.402	94.892	-0.102929
15.78	183.43	8.402	94.890	-0.103267
15.78	183.45	8.402	94.888	-0.103450
15.78	183.46	8.402	94.887	-0.103204
15.78	183.48	8.402	94.885	-0.102847
15.79	183.50	8.401	94.883	-0.102811
15.79	183.51	8.401	94.881	-0.102975
15.79	183.53	8.401	94.880	-0.103249
15.79	183.55	8.401	94.878	-0.103249
15.79	183.56	8.401	94.876	-0.102792
15.80	183.58	8.401	94.875	-0.102243
15.80	183.60	8.400	94.873	-0.101785
15.80	183.61	8.400	94.871	-0.101785
15.80	183.63	8.400	94.870	-0.102132
15.80	183.65	8.400	94.868	-0.102279
15.80	183.66	8.400	94.866	-0.101922
15.80	183.68	8.400	94.864	-0.101016
15.81	183.70	8.400	94.863	-0.100064
15.81	183.71	8.399	94.861	-0.0995881
15.81	183.73	8.399	94.859	-0.0996339
15.81	183.75	8.399	94.858	-0.0996521
15.81	183.76	8.399	94.856	-0.0993683
15.82	183.78	8.399	94.854	-0.0987366
15.82	183.80	8.399	94.853	-0.0980320
15.82	183.81	8.399	94.851	-0.0978490
15.82	183.83	8.398	94.850	-0.0978669
15.82	183.85	8.398	94.848	-0.0980132
15.82	183.86	8.398	94.846	-0.0983516
15.83	183.88	8.398	94.845	-0.0983059
15.83	183.90	8.398	94.843	-0.0980769
15.83	183.91	8.398	94.841	-0.0978480
15.83	183.93	8.398	94.840	-0.0977106
15.83	183.95	8.397	94.838	-0.0980311
15.83	183.96	8.397	94.836	-0.0981685
15.83	183.98	8.397	94.835	-0.0980769
15.84	184.00	8.397	94.833	-0.0977564
15.84	184.01	8.397	94.832	-0.0976190
15.84	184.03	8.397	94.830	-0.0979853
15.84	184.05	8.397	94.828	-0.0982143
15.84	184.06	8.396	94.827	-0.0983974
15.85	184.08	8.396	94.825	-0.0984612
15.85	184.10	8.396	94.823	-0.0983787
15.85	184.11	8.396	94.822	-0.0987909
15.85	184.13	8.396	94.820	-0.0994230
15.85	184.15	8.396	94.818	-0.100092
15.85	184.16	8.396	94.817	-0.100614
15.85	184.18	8.395	94.815	-0.100852
15.86	184.20	8.395	94.813	-0.100669
15.86	184.21	8.395	94.812	-0.100430
15.86	184.23	8.395	94.810	-0.100614
15.86	184.25	8.395	94.808	-0.100989
15.86	184.26	8.395	94.807	-0.101539
15.87	184.28	8.394	94.805	-0.101548
15.87	184.30	8.394	94.803	-0.100898
15.87	184.31	8.394	94.802	-0.0999542
15.87	184.33	8.394	94.800	-0.0994227
15.87	184.35	8.394	94.798	-0.0996427
15.87	184.36	8.394	94.797	-0.100385
15.88	184.38	8.394	94.795	-0.101118
15.88	184.40	8.393	94.793	-0.101109
15.88	184.41	8.393	94.792	-0.100660
15.88	184.43	8.393	94.790	-0.100247
15.88	184.45	8.393	94.788	-0.100394
15.88	184.46	8.393	94.787	-0.100761
15.88	184.48	8.393	94.785	-0.101328
15.89	184.50	8.393	94.783	-0.101594
15.89	184.51	8.392	94.782	-0.101374
15.89	184.53	8.392	94.780	-0.101356
15.89	184.55	8.392	94.778	-0.101402
15.89	184.56	8.392	94.776	-0.101787
15.90	184.58	8.392	94.775	-0.102556
15.90	184.60	8.392	94.773	-0.102867
15.90	184.61	8.391	94.771	-0.102932
15.90	184.63	8.391	94.770	-0.102813
15.90	184.65	8.391	94.768	-0.102758
15.90	184.66	8.391	94.766	-0.103180
15.90	184.68	8.391	94.764	-0.103527
15.91	184.70	8.391	94.763	-0.103756
15.91	184.71	8.391	94.761	-0.103802
15.91	184.73	8.390	94.759	-0.103894
15.91	184.75	8.390	94.758	-0.104417
15.91	184.76	8.390	94.756	-0.104930
15.92	184.78	8.390	94.754	-0.105251
15.92	184.80	8.390	94.752	-0.105379
15.92	184.81	8.390	94.751	-0.104875
15.92	184.83	8.389	94.749	-0.104335
15.92	184.85	8.389	94.747	-0.104125
15.92	184.86	8.389	94.745	-0.104537
15.93	184.88	8.389	94.744	-0.105454
15.93	184.90	8.389	94.742	-0.105912
15.93	184.91	8.389	94.740	-0.105683
15.93	184.93	8.389	94.738	-0.105068
15.93	184.95	8.388	94.737	-0.104737
15.93	184.96	8.388	94.735	-0.105123
15.93	184.98	8.388	94.733	-0.105784
15.94	185.00	8.388	94.731	-0.106400
15.94	185.01	8.388	94.730	-0.106527
15.94	185.03	8.388	94.728	-0.106141
15.94	185.05	8.387	94.726	-0.105683
15.94	185.06	8.387	94.724	-0.105565
15.95	185.08	8.387	94.722	-0.105712
15.95	185.10	8.387	94.721	-0.106125
15.95	185.11	8.387	94.719	-0.106344
15.95	185.13	8.387	94.717	-0.106187
15.95	185.15	8.387	94.715	-0.105977
15.95	185.16	8.386	94.714	-0.105529
15.95	185.18	8.386	94.712	-0.105483
15.96	185.20	8.386	94.710	-0.105656
15.96	185.21	8.386	94.708	-0.105912
15.96	185.23	8.386	94.707	-0.106004
15.96	185.25	8.386	94.705	-0.105977
15.96	185.26	8.385	94.703	-0.105987
15.97	185.28	8.385	94.701	-0.106033
15.97	185.30	8.385	94.700	-0.106115
15.97	185.31	8.385	94.698	-0.106390
15.97	185.33	8.385	94.696	-0.106832
15.97	185.35	8.385	94.694	-0.107071
15.97	185.36	8.385	94.692	-0.107244
15.98	185.38	8.384	94.691	-0.107051
15.98	185.40	8.384	94.689	-0.107041
15.98	185.41	8.384	94.687	-0.107428
15.98	185.43	8.384	94.685	-0.107611
15.98	185.45	8.384	94.684	-0.107886
15.98	185.46	8.384	94.682	-0.108024
15.98	185.48	8.383	94.680	-0.107932
15.99	185.50	8.383	94.678	-0.108437
15.99	185.51	8.383	94.676	-0.108712
15.99	185.53	8.383	94.675	-0.108895
15.99	185.54	8.383	94.673	-0.108921
15.99	185.56	8.383	94.671	-0.108636
16.00	185.58	8.382	94.669	-0.108616
16.00	185.59	8.382	94.667	-0.108708
16.00	185.61	8.382	94.665	-0.108865
16.00	185.63	8.382	94.664	-0.109196
16.00	185.64	8.382	94.662	-0.109379
16.00	185.66	8.382	94.660	-0.109553
16.00	185.68	8.381	94.658	-0.109461
16.01	185.69	8.381	94.656	-0.109242
16.01	185.71	8.381	94.655	-0.109333
16.01	185.73	8.381	94.653	-0.109573
16.01	185.74	8.381	94.651	-0.110067
16.01	185.76	8.381	94.649	-0.110204
16.02	185.78	8.381	94.647	-0.110123
16.02	185.79	8.380	94.645	-0.110159
16.02	185.81	8.380	94.644	-0.110296
16.02	185.83	8.380	94.642	-0.110719
16.02	185.84	8.380	94.640	-0.111030
16.02	185.86	8.380	94.638	-0.111030
16.03	185.88	8.380	94.636	-0.111111
16.03	185.89	8.379	94.634	-0.111091
16.03	185.91	8.379	94.632	-0.111274
16.03	185.93	8.379	94.631	-0.111595
16.03	185.94	8.379	94.629	-0.111824
16.03	185.96	8.379	94.627	-0.112053
16.03	185.98	8.379	94.625	-0.112191
16.04	185.99	8.378	94.623	-0.111987
16.04	186.01	8.378	94.621	-0.111768
16.04	186.03	8.378	94.619	-0.111824
16.04	186.04	8.378	94.618	-0.112018
16.04	186.06	8.378	94.616	-0.112624
16.05	186.08	8.378	94.614	-0.112695
16.05	186.09	8.377	94.612	-0.112557
16.05	186.11	8.377	94.610	-0.112399
16.05	186.13	8.377	94.608	-0.112343
16.05	186.14	8.377	94.606	-0.112984
16.05	186.16	8.377	94.604	-0.113590
16.05	186.18	8.377	94.603	-0.113795
16.06	186.19	8.376	94.601	-0.113682
16.06	186.21	8.376	94.599	-0.113168
16.06	186.23	8.376	94.597	-0.113101
16.06	186.24	8.376	94.595	-0.113422
16.06	186.26	8.376	94.593	-0.113992
16.07	186.28	8.376	94.591	-0.114894
16.07	186.29	8.375	94.589	-0.115110
16.07	186.31	8.375	94.587	-0.115043
16.07	186.33	8.375	94.585	-0.114976
16.07	186.34	8.375	94.584	-0.117245
16.07	186.36	8.375	94.582	-0.122388
16.08	186.38	8.375	94.580	-0.126833
16.08	186.39	8.374	94.577	-0.128425
16.08	186.41	8.374	94.575	-0.126638
16.08	186.43	8.374	94.573	-0.126420
16.08	186.44	8.374	94.571	-0.129927
16.08	186.46	8.374	94.569	-0.134326
16.08	186.48	8.373	94.567	-0.136343
16.09	186.49	8.373	94.564	-0.134510
16.09	186.51	8.373	94.562	-0.130843
16.09	186.53	8.373	94.560	-0.127910
16.09	186.54	8.373	94.558	-0.126260
16.09	186.56	8.372	94.556	-0.126994
16.10	186.58	8.372	94.554	-0.128781
16.10	186.59	8.372	94.551	-0.128598
16.10	186.61	8.372	94.549	-0.125940
16.10	186.63	8.372	94.547	-0.121998
16.10	186.64	8.371	94.545	-0.120211
16.10	186.66	8.371	94.543	-0.122502
16.10	186.68	8.371	94.541	-0.126444
16.11	186.69	8.371	94.539	-0.127452
16.11	186.71	8.371	94.537	-0.125344
16.11	186.73	8.371	94.535	-0.121196
16.11	186.74	8.370	94.533	-0.118319
16.11	186.76	8.370	94.531	-0.120452
16.12	186.78	8.370	94.529	-0.123729
16.12	186.79	8.370	94.527	-0.124897
16.12	186.81	8.370	94.525	-0.123488
16.12	186.83	8.369	94.523	-0.119661
16.12	186.84	8.369	94.521	-0.117644
16.12	186.86	8.369	94.519	-0.117736
16.13	186.88	8.369	94.517	-0.118286
16.13	186.89	8.369	94.515	-0.118723
16.13	186.91	8.369	94.513	-0.118528
16.13	186.93	8.368	94.511	-0.117979
16.13	186.94	8.368	94.509	-0.117348
16.13	186.96	8.368	94.507	-0.117140
16.13	186.98	8.368	94.505	-0.117599
16.14	186.99	8.368	94.503	-0.118286
16.14	187.01	8.368	94.501	-0.118698
16.14	187.03	8.367	94.499	-0.118607
16.14	187.04	8.367	94.497	-0.117828
16.14	187.06	8.367	94.495	-0.117415
16.15	187.08	8.367	94.493	-0.117369
16.15	187.09	8.367	94.491	-0.117644
16.15	187.11	8.367	94.489	-0.118194
16.15	187.13	8.366	94.487	-0.118216
16.15	187.14	8.366	94.485	-0.117906
16.15	187.16	8.366	94.483	-0.117585
16.15	187.18	8.366	94.481	-0.117574
16.16	187.19	8.366	94.479	-0.118035
16.16	187.21	8.365	94.478	-0.118528
16.16	187.23	8.365	94.476	-0.118483
16.16	187.24	8.365	94.474	-0.118378
16.16	187.26	8.365	94.472	-0.118456
16.17	187.28	8.365	94.470	-0.118777
16.17	187.29	8.365	94.468	-0.119179
16.17	187.31	8.364	94.466	-0.119294
16.17	187.33	8.364	94.464	-0.119111
16.17	187.34	8.364	94.462	-0.118698
16.17	187.36	8.364	94.460	-0.118491
16.18	187.38	8.364	94.458	-0.118685
16.18	187.39	8.364	94.456	-0.119327
16.18	187.41	8.363	94.454	-0.119912
16.18	187.43	8.363	94.452	-0.119936
16.18	187.44	8.363	94.450	-0.119615
16.18	187.46	8.363	94.448	-0.119019
16.18	187.48	8.363	94.446	-0.118744
16.19	187.49	8.362	94.444	-0.118882
16.19	187.51	8.362	94.442	-0.119203
16.19	187.53	8.362	94.440	-0.119248
16.19	187.54	8.362	94.438	-0.118858
16.19	187.56	8.362	94.436	-0.117768
16.20	187.58	8.362	94.434	-0.116989
16.20	187.59	8.361	94.432	-0.116841
16.20	187.61	8.361	94.430	-0.117186
16.20	187.63	8.361	94.428	-0.117644
16.20	187.64	8.361	94.426	-0.117553
16.20	187.66	8.361	94.424	-0.117278
16.20	187.68	8.361	94.422	-0.116911
16.21	187.69	8.360	94.420	-0.116933
16.21	187.71	8.360	94.418	-0.117172
16.21	187.73	8.360	94.416	-0.117539
16.21	187.74	8.360	94.414	-0.117941
16.21	187.76	8.360	94.412	-0.118124
16.22	187.78	8.360	94.411	-0.118089
16.22	187.79	8.359	94.409	-0.118248
16.22	187.81	8.359	94.407	-0.118591
16.22	187.83	8.359	94.405	-0.119039
16.22	187.84	8.359	94.403	-0.119395
16.22	187.86	8.359	94.401	-0.119521
16.23	187.88	8.358	94.399	-0.119510
16.23	187.89	8.358	94.397	-0.119465
16.23	187.91	8.358	94.395	-0.119705
16.23	187.93	8.358	94.393	-0.119807
16.23	187.94	8.358	94.391	-0.120139
16.23	187.96	8.358	94.389	-0.120380
16.23	187.98	8.357	94.387	-0.120312
16.24	187.99	8.357	94.385	-0.120312
16.24	188.01	8.357	94.383	-0.120220
16.24	188.03	8.357	94.381	-0.120358
16.24	188.04	8.357	94.379	-0.120609
16.24	188.06	8.357	94.377	-0.120735
16.25	188.08	8.356	94.375	-0.120655
16.25	188.09	8.356	94.373	-0.120633
16.25	188.11	8.356	94.371	-0.120679
16.25	188.13	8.356	94.369	-0.120862
16.25	188.14	8.356	94.367	-0.121320
16.25	188.16	8.355	94.365	-0.121366
16.25	188.17	8.355	94.363	-0.121229
16.26	188.19	8.355	94.361	-0.121045
16.26	188.21	8.355	94.359	-0.120633
16.26	188.22	8.355	94.357	-0.120884
16.26	188.24	8.355	94.355	-0.121148
16.26	188.26	8.354	94.353	-0.121389
16.27	188.27	8.354	94.350	-0.121504
16.27	188.29	8.354	94.348	-0.120977
16.27	188.31	8.354	94.346	-0.120622
16.27	188.32	8.354	94.344	-0.120565
16.27	188.34	8.354	94.342	-0.121137
16.27	188.36	8.353	94.340	-0.121825
16.28	188.37	8.353	94.338	-0.122215
16.28	188.39	8.353	94.336	-0.122180
16.28	188.41	8.353	94.334	-0.122032
16.28	188.42	8.353	94.332	-0.122307
16.28	188.44	8.352	94.330	-0.123763
16.28	188.46	8.352	94.328	-0.127062
16.28	188.47	8.352	94.326	-0.129870
16.29	188.49	8.352	94.324	-0.130879
16.29	188.51	8.352	94.322	-0.128942
16.29	188.52	8.351	94.320	-0.125848
16.29	188.54	8.351	94.317	-0.125069
16.29	188.56	8.351	94.315	-0.127131
16.30	188.57	8.351	94.313	-0.130225
16.30	188.59	8.351	94.311	-0.130788
16.30	188.61	8.351	94.309	-0.128358
16.30	188.62	8.350	94.307	-0.125091
16.30	188.64	8.350	94.305	-0.123121
16.30	188.66	8.350	94.303	-0.122857
16.30	188.67	8.350	94.301	-0.122903
16.31	188.69	8.350	94.299	-0.122708
16.31	188.71	8.349	94.297	-0.122640
16.31	188.72	8.349	94.295	-0.122411
16.31	188.74	8.349	94.292	-0.122021
16.31	188.76	8.349	94.290	-0.121871
16.32	188.77	8.349	94.288	-0.121882
16.32	188.79	8.349	94.286	-0.122192
16.32	188.81	8.348	94.284	-0.122318
16.32	188.82	8.348	94.282	-0.122123
16.32	188.84	8.348	94.280	-0.122169
16.32	188.86	8.348	94.278	-0.122341
16.33	188.87	8.348	94.276	-0.123052
16.33	188.89	8.347	94.274	-0.123786
16.33	188.91	8.347	94.272	-0.123969
16.33	188.92	8.347	94.270	-0.123900
16.33	188.94	8.347	94.268	-0.123660
16.33	188.96	8.347	94.266	-0.124278
16.33	188.97	8.347	94.264	-0.128471
16.34	188.99	8.346	94.262	-0.132667
16.34	189.01	8.346	94.259	-0.134764
16.34	189.02	8.346	94.257	-0.133685
16.34	189.04	8.346	94.255	-0.130202
16.34	189.06	8.346	94.253	-0.130797
16.35	189.07	8.345	94.251	-0.135197
16.35	189.09	8.345	94.248	-0.140651
16.35	189.11	8.345	94.246	-0.143335
16.35	189.12	8.345	94.243	-0.140388
16.35	189.14	8.345	94.241	-0.134188
16.35	189.16	8.344	94.239	-0.128494
16.35	189.17	8.344	94.237	-0.127199
16.36	189.19	8.344	94.235	-0.129881
16.36	189.21	8.344	94.233	-0.133294
16.36	189.22	8.344	94.230	-0.133465
16.36	189.24	8.343	94.228	-0.130670
16.36	189.26	8.343	94.226	-0.127429
16.37	189.27	8.343	94.224	-0.127635
16.37	189.29	8.343	94.222	-0.130178
16.37	189.31	8.343	94.220	-0.131311
16.37	189.32	8.342	94.217	-0.130417
16.37	189.34	8.342	94.215	-0.127577
16.37	189.36	8.342	94.213	-0.125744
16.38	189.37	8.342	94.211	-0.125057
16.38	189.39	8.342	94.209	-0.125034
16.38	189.41	8.342	94.207	-0.125183
16.38	189.42	8.341	94.205	-0.125573
16.38	189.44	8.341	94.203	-0.125641
16.38	189.46	8.341	94.201	-0.125538
16.38	189.47	8.341	94.199	-0.125355
16.39	189.49	8.341	94.196	-0.126031
16.39	189.51	8.340	94.194	-0.126730
16.39	189.52	8.340	94.192	-0.127005
16.39	189.54	8.340	94.190	-0.126764
16.39	189.56	8.340	94.188	-0.125973
16.40	189.57	8.340	94.186	-0.126443
16.40	189.59	8.339	94.184	-0.129327
16.40	189.61	8.339	94.182	-0.133141
16.40	189.62	8.339	94.179	-0.135089
16.40	189.64	8.339	94.177	-0.134081
16.40	189.66	8.339	94.175	-0.130942
16.40	189.67	8.338	94.173	-0.130542
16.41	189.69	8.338	94.171	-0.133461
16.41	189.71	8.338	94.168	-0.139670
16.41	189.72	8.338	94.166	-0.145167
16.41	189.74	8.338	94.163	-0.145781
16.41	189.76	8.337	94.161	-0.141875
16.42	189.77	8.337	94.159	-0.134870
16.42	189.79	8.337	94.157	-0.130989
16.42	189.81	8.337	94.154	-0.132317
16.42	189.82	8.337	94.152	-0.137138
16.42	189.84	8.336	94.150	-0.140057
16.42	189.86	8.336	94.147	-0.138479
16.43	189.87	8.336	94.145	-0.133852
16.43	189.89	8.336	94.143	-0.129180
16.43	189.91	8.336	94.141	-0.128310
16.43	189.92	8.335	94.139	-0.130485
16.43	189.94	8.335	94.137	-0.133062
16.43	189.96	8.335	94.134	-0.133370
16.43	189.97	8.335	94.132	-0.131171
16.44	189.99	8.335	94.130	-0.128137
16.44	190.01	8.335	94.128	-0.126259
16.44	190.02	8.334	94.126	-0.126271
16.44	190.04	8.334	94.124	-0.126432
16.44	190.06	8.334	94.122	-0.126477
16.45	190.07	8.334	94.119	-0.126408
16.45	190.09	8.334	94.117	-0.126351
16.45	190.11	8.333	94.115	-0.126488
16.45	190.12	8.333	94.113	-0.126866
16.45	190.14	8.333	94.111	-0.127073
16.45	190.16	8.333	94.109	-0.127027
16.45	190.17	8.333	94.107	-0.126821
16.46	190.19	8.332	94.105	-0.126809
16.46	190.21	8.332	94.103	-0.126877
16.46	190.22	8.332	94.100	-0.127999
16.46	190.24	8.332	94.098	-0.130026
16.46	190.26	8.332	94.096	-0.130988
16.47	190.27	8.332	94.094	-0.130976
16.47	190.29	8.331	94.092	-0.129441
16.47	190.31	8.331	94.090	-0.128159
16.47	190.32	8.331	94.087	-0.129190
16.47	190.34	8.331	94.085	-0.130439
16.47	190.36	8.331	94.083	-0.130668
16.48	190.37	8.330	94.081	-0.129831
16.48	190.39	8.330	94.079	-0.128046
16.48	190.41	8.330	94.077	-0.126912
16.48	190.42	8.330	94.075	-0.126775
16.48	190.44	8.330	94.072	-0.126832
16.48	190.46	8.329	94.070	-0.127050
16.48	190.47	8.329	94.068	-0.127324
16.49	190.49	8.329	94.066	-0.127313
16.49	190.51	8.329	94.064	-0.127289
16.49	190.52	8.329	94.062	-0.127496
16.49	190.54	8.328	94.060	-0.128057
16.49	190.56	8.328	94.058	-0.128836
16.50	190.57	8.328	94.055	-0.130473
16.50	190.59	8.328	94.053	-0.130952
16.50	190.61	8.328	94.051	-0.130586
16.50	190.62	8.328	94.049	-0.129648
16.50	190.64	8.327	94.047	-0.128378
16.50	190.66	8.327	94.045	-0.129156
16.50	190.67	8.327	94.042	-0.131664
16.51	190.69	8.327	94.040	-0.134386
16.51	190.71	8.327	94.038	-0.135165
16.51	190.72	8.326	94.036	-0.134274
16.51	190.74	8.326	94.034	-0.132408
16.51	190.76	8.326	94.031	-0.131126
16.52	190.77	8.326	94.029	-0.131092
16.52	190.79	8.326	94.027	-0.130759
16.52	190.81	8.325	94.025	-0.131241
16.52	190.82	8.325	94.023	-0.132341
16.52	190.84	8.325	94.020	-0.133233
16.52	190.86	8.325	94.018	-0.135947
16.53	190.87	8.325	94.016	-0.138799
16.53	190.89	8.324	94.013	-0.142798
16.53	190.91	8.324	94.011	-0.144965
16.53	190.92	8.324	94.009	-0.143655
16.53	190.94	8.324	94.006	-0.142785
16.53	190.96	8.324	94.004	-0.143243
16.53	190.97	8.323	94.002	-0.148282
16.54	190.99	8.323	93.999	-0.153963
16.54	191.01	8.323	93.996	-0.155766
16.54	191.02	8.323	93.994	-0.154635
16.54	191.04	8.322	93.991	-0.152652
16.54	191.06	8.322	93.989	-0.153092
16.55	191.07	8.322	93.986	-0.156620
16.55	191.09	8.322	93.984	-0.160467
16.55	191.11	8.321	93.981	-0.160925
16.55	191.12	8.321	93.978	-0.156482
16.55	191.14	8.321	93.976	-0.148447
16.55	191.16	8.321	93.973	-0.141909
16.55	191.17	8.321	93.971	-0.140396
16.56	191.19	8.320	93.969	-0.142537
16.56	191.21	8.320	93.966	-0.145285
16.56	191.22	8.320	93.964	-0.143191
16.56	191.24	8.320	93.961	-0.138451
16.56	191.26	8.320	93.959	-0.135197
16.57	191.27	8.319	93.957	-0.135930
16.57	191.29	8.319	93.955	-0.142301
16.57	191.31	8.319	93.952	-0.150137
16.57	191.32	8.319	93.950	-0.154904
16.57	191.34	8.318	93.947	-0.155408
16.57	191.36	8.318	93.944	-0.152062
16.58	191.37	8.318	93.942	-0.148396
16.58	191.39	8.318	93.939	-0.148423
16.58	191.41	8.318	93.937	-0.150499
16.58	191.42	8.317	93.934	-0.150775
16.58	191.44	8.317	93.932	-0.146708
16.58	191.46	8.317	93.929	-0.140598
16.58	191.47	8.317	93.927	-0.136405
16.59	191.49	8.317	93.925	-0.135763
16.59	191.51	8.316	93.923	-0.136701
16.59	191.52	8.316	93.920	-0.135843
16.59	191.54	8.316	93.918	-0.132967
16.59	191.56	8.316	93.916	-0.130182
16.60	191.57	8.316	93.914	-0.129344
16.60	191.59	8.315	93.912	-0.131029
16.60	191.61	8.315	93.910	-0.133630
16.60	191.62	8.315	93.907	-0.135855
16.60	191.64	8.315	93.905	-0.136522
16.60	191.66	8.315	93.903	-0.136005
16.60	191.67	8.314	93.900	-0.135238
16.61	191.69	8.314	93.898	-0.138423
16.61	191.70	8.314	93.896	-0.145850
16.61	191.72	8.314	93.893	-0.155140
16.61	191.74	8.314	93.891	-0.161408
16.61	191.75	8.313	93.888	-0.162432
16.62	191.77	8.313	93.885	-0.161286
16.62	191.79	8.313	93.883	-0.162630
16.62	191.80	8.313	93.880	-0.168853
16.62	191.82	8.312	93.877	-0.176620
16.62	191.84	8.312	93.874	-0.179846
16.62	191.85	8.312	93.871	-0.175735
16.63	191.87	8.312	93.868	-0.167966
16.63	191.89	8.311	93.865	-0.160948
16.63	191.90	8.311	93.863	-0.159543
16.63	191.92	8.311	93.860	-0.161988
16.63	191.94	8.311	93.857	-0.165826
16.63	191.95	8.310	93.855	-0.167951
16.63	191.97	8.310	93.852	-0.165459
16.64	191.99	8.310	93.849	-0.161149
16.64	192.00	8.310	93.846	-0.156852
16.64	192.02	8.309	93.844	-0.157294
16.64	192.04	8.309	93.841	-0.159817
16.64	192.05	8.309	93.839	-0.159908
16.65	192.07	8.309	93.836	-0.157385
16.65	192.09	8.308	93.833	-0.150917
16.65	192.10	8.308	93.831	-0.146211
16.65	192.12	8.308	93.828	-0.144410
16.65	192.14	8.308	93.826	-0.144685
16.65	192.15	8.308	93.824	-0.145845
16.65	192.17	8.307	93.821	-0.146265
16.66	192.19	8.307	93.819	-0.147950
16.66	192.20	8.307	93.816	-0.150643
16.66	192.22	8.307	93.814	-0.155142
16.66	192.24	8.306	93.811	-0.160156
16.66	192.25	8.306	93.808	-0.163946
16.67	192.27	8.306	93.806	-0.166300
16.67	192.29	8.306	93.803	-0.165917
16.67	192.30	8.306	93.800	-0.166376
16.67	192.32	8.305	93.797	-0.170107
16.67	192.34	8.305	93.795	-0.176603
16.67	192.35	8.305	93.792	-0.182623
16.68	192.37	8.304	93.788	-0.184869
16.68	192.39	8.304	93.785	-0.182164
16.68	192.40	8.304	93.782	-0.178909
16.68	192.42	8.304	93.779	-0.177946
16.68	192.44	8.303	93.776	-0.178863
16.68	192.45	8.303	93.773	-0.182715
16.68	192.47	8.303	93.770	-0.184194
16.69	192.49	8.303	93.767	-0.182056
16.69	192.50	8.302	93.764	-0.177639
16.69	192.52	8.302	93.761	-0.174370
16.69	192.54	8.302	93.759	-0.175227
16.69	192.55	8.302	93.756	-0.178375
16.70	192.57	8.301	93.753	-0.180468
16.70	192.59	8.301	93.750	-0.178617
16.70	192.60	8.301	93.747	-0.175484
16.70	192.62	8.301	93.744	-0.173742
16.70	192.64	8.300	93.741	-0.174964
16.70	192.65	8.300	93.738	-0.178277
16.70	192.67	8.300	93.735	-0.181806
16.71	192.69	8.299	93.732	-0.182298
16.71	192.70	8.299	93.729	-0.180068
16.71	192.72	8.299	93.726	-0.177959
16.71	192.74	8.299	93.723	-0.177209
16.71	192.75	8.298	93.720	-0.178231
16.72	192.77	8.298	93.717	-0.179331
16.72	192.79	8.298	93.714	-0.177773
16.72	192.80	8.298	93.711	-0.173936
16.72	192.82	8.297	93.708	-0.171584
16.72	192.84	8.297	93.705	-0.170943
16.72	192.85	8.297	93.703	-0.174821
16.73	192.87	8.297	93.700	-0.179832
16.73	192.89	8.296	93.697	-0.183647
16.73	192.90	8.296	93.693	-0.185903
16.73	192.92	8.296	93.690	-0.186515
16.73	192.94	8.296	93.687	-0.188055
16.73	192.95	8.295	93.684	-0.190609
16.73	192.97	8.295	93.681	-0.193999
16.74	192.99	8.295	93.678	-0.195750
16.74	193.00	8.294	93.674	-0.192938
16.74	193.02	8.294	93.671	-0.188771
16.74	193.04	8.294	93.668	-0.185857
16.74	193.05	8.294	93.665	-0.185811
16.75	193.07	8.293	93.662	-0.188908
16.75	193.09	8.293	93.659	-0.190465
16.75	193.10	8.293	93.655	-0.190574
16.75	193.12	8.292	93.652	-0.188834
16.75	193.14	8.292	93.649	-0.185702
16.75	193.15	8.292	93.646	-0.184695
16.75	193.17	8.292	93.643	-0.185182
16.76	193.19	8.291	93.640	-0.186252
16.76	193.20	8.291	93.637	-0.185931
16.76	193.22	8.291	93.634	-0.183717
16.76	193.24	8.290	93.631	-0.182176
16.76	193.25	8.290	93.628	-0.181181
16.77	193.27	8.290	93.625	-0.182509
16.77	193.29	8.290	93.622	-0.184295
16.77	193.30	8.289	93.619	-0.183516
16.77	193.32	8.289	93.615	-0.179075
16.77	193.34	8.289	93.613	-0.171658
16.77	193.35	8.289	93.610	-0.164789
16.78	193.37	8.288	93.607	-0.161676
16.78	193.39	8.288	93.604	-0.160256
16.78	193.40	8.288	93.602	-0.159203
16.78	193.42	8.288	93.599	-0.157859
16.78	193.44	8.287	93.596	-0.155171
16.78	193.45	8.287	93.594	-0.152715
16.78	193.47	8.287	93.591	-0.152413
16.79	193.49	8.287	93.589	-0.153712
16.79	193.50	8.287	93.586	-0.154916
16.79	193.52	8.286	93.584	-0.153726
16.79	193.54	8.286	93.581	-0.150828
16.79	193.55	8.286	93.579	-0.149272
16.80	193.57	8.286	93.576	-0.149652
16.80	193.59	8.285	93.574	-0.151007
16.80	193.60	8.285	93.571	-0.151419
16.80	193.62	8.285	93.569	-0.151282
16.80	193.64	8.285	93.566	-0.150412
16.80	193.65	8.285	93.564	-0.149130
16.80	193.67	8.284	93.561	-0.149130
16.81	193.69	8.284	93.559	-0.151987
16.81	193.70	8.284	93.556	-0.156825
16.81	193.72	8.284	93.553	-0.161128
16.81	193.74	8.283	93.551	-0.161525
16.81	193.75	8.283	93.548	-0.159571
16.82	193.77	8.283	93.545	-0.158673
16.82	193.79	8.283	93.543	-0.160641
16.82	193.80	8.282	93.540	-0.164652
16.82	193.82	8.282	93.537	-0.165492
16.82	193.84	8.282	93.534	-0.163385
16.82	193.85	8.282	93.532	-0.160304
16.83	193.87	8.282	93.529	-0.158261
16.83	193.89	8.281	93.527	-0.160046
16.83	193.90	8.281	93.524	-0.161997
16.83	193.92	8.281	93.521	-0.163402
16.83	193.94	8.281	93.518	-0.164607
16.83	193.95	8.280	93.516	-0.163508
16.83	193.97	8.280	93.513	-0.161051
16.84	193.99	8.280	93.510	-0.158333
16.84	194.00	8.280	93.508	-0.159724
16.84	194.02	8.279	93.505	-0.164424
16.84	194.04	8.279	93.502	-0.169001
16.84	194.05	8.279	93.499	-0.169672
16.85	194.07	8.279	93.496	-0.166392
16.85	194.09	8.278	93.494	-0.165751
16.85	194.10	8.278	93.491	-0.167979
16.85	194.12	8.278	93.488	-0.172145
16.85	194.14	8.278	93.485	-0.174281
16.85	194.15	8.277	93.482	-0.174922
16.85	194.17	8.277	93.479	-0.174938
16.86	194.19	8.277	93.477	-0.174098
16.86	194.20	8.277	93.474	-0.174451
16.86	194.22	8.276	93.471	-0.173901
16.86	194.24	8.276	93.468	-0.173993
16.86	194.25	8.276	93.465	-0.174176
16.87	194.27	8.276	93.462	-0.171612
16.87	194.29	8.275	93.459	-0.169245
16.87	194.30	8.275	93.456	-0.167582
16.87	194.32	8.275	93.454	-0.168452
16.87	194.34	8.275	93.451	-0.170207
16.87	194.35	8.274	93.448	-0.169016
16.88	194.37	8.274	93.445	-0.167399
16.88	194.39	8.274	93.442	-0.166346
16.88	194.40	8.274	93.440	-0.170252
16.88	194.42	8.273	93.437	-0.177060
16.88	194.44	8.273	93.434	-0.184432
16.88	194.45	8.273	93.431	-0.189927
16.88	194.47	8.272	93.427	-0.192434
16.89	194.49	8.272	93.424	-0.193735
16.89	194.50	8.272	93.421	-0.194651
16.89	194.52	8.272	93.418	-0.198856
16.89	194.54	8.271	93.414	-0.204981
16.89	194.55	8.271	93.411	-0.209733
16.90	194.57	8.271	93.407	-0.211009
16.90	194.59	8.270	93.404	-0.205642
16.90	194.60	8.270	93.400	-0.199303
16.90	194.62	8.270	93.397	-0.196749
16.90	194.64	8.270	93.394	-0.196658
16.90	194.65	8.269	93.391	-0.198892
16.90	194.67	8.269	93.387	-0.198177
16.91	194.69	8.269	93.384	-0.193688
16.91	194.70	8.268	93.381	-0.188862
16.91	194.72	8.268	93.378	-0.183288
16.91	194.74	8.268	93.375	-0.181090
16.91	194.75	8.268	93.372	-0.179441
16.92	194.77	8.267	93.369	-0.177047
16.92	194.79	8.267	93.366	-0.172713
16.92	194.80	8.267	93.363	-0.167430
16.92	194.82	8.267	93.360	-0.163948
16.92	194.84	8.266	93.357	-0.161629
16.92	194.85	8.266	93.355	-0.161202
16.93	194.87	8.266	93.352	-0.159020
16.93	194.89	8.266	93.349	-0.156364
16.93	194.90	8.265	93.347	-0.154424
16.93	194.92	8.265	93.344	-0.153797
16.93	194.94	8.265	93.342	-0.154438
16.93	194.95	8.265	93.339	-0.157246
16.93	194.97	8.264	93.337	-0.161720
16.94	194.99	8.264	93.334	-0.167201
16.94	195.00	8.264	93.331	-0.171584
16.94	195.02	8.264	93.328	-0.172622
16.94	195.04	8.263	93.325	-0.173844
16.94	195.05	8.263	93.322	-0.176713
16.95	195.07	8.263	93.319	-0.180681
16.95	195.09	8.263	93.316	-0.182501
16.95	195.10	8.262	93.313	-0.180852
16.95	195.12	8.262	93.310	-0.178745
16.95	195.14	8.262	93.307	-0.178562
16.95	195.15	8.262	93.304	-0.179661
16.95	195.17	8.261	93.301	-0.180702
16.96	195.19	8.261	93.298	-0.178715
16.96	195.20	8.261	93.295	-0.175053
16.96	195.22	8.261	93.292	-0.173236
16.96	195.24	8.260	93.290	-0.172014
16.96	195.25	8.260	93.287	-0.172763
16.97	195.27	8.260	93.284	-0.173786
16.97	195.29	8.260	93.281	-0.175023
16.97	195.30	8.259	93.278	-0.176077
16.97	195.32	8.259	93.275	-0.175160
16.97	195.34	8.259	93.272	-0.176214
16.97	195.35	8.258	93.269	-0.178584
16.98	195.37	8.258	93.266	-0.184193
16.98	195.39	8.258	93.263	-0.190383
16.98	195.40	8.258	93.260	-0.191924
16.98	195.42	8.257	93.257	-0.191659
16.98	195.44	8.257	93.254	-0.191567
16.98	195.45	8.257	93.250	-0.195050
16.98	195.47	8.257	93.247	-0.201833
16.99	195.49	8.256	93.244	-0.206920
16.99	195.50	8.256	93.240	-0.209899
16.99	195.52	8.256	93.237	-0.209441
16.99	195.54	8.255	93.233	-0.205958
16.99	195.55	8.255	93.230	-0.201329
17.00	195.57	8.255	93.226	-0.196334
17.00	195.59	8.254	93.223	-0.194674
17.00	195.60	8.254	93.220	-0.195241
17.00	195.62	8.254	93.217	-0.195746
17.00	195.64	8.254	93.213	-0.194434
17.00	195.65	8.253	93.210	-0.192996
17.00	195.67	8.253	93.207	-0.192629
17.01	195.69	8.253	93.204	-0.194078
17.01	195.70	8.252	93.201	-0.197607
17.01	195.72	8.252	93.197	-0.199413
17.01	195.74	8.252	93.194	-0.200284
17.01	195.75	8.252	93.191	-0.200128
17.02	195.77	8.251	93.187	-0.197928
17.02	195.78	8.251	93.184	-0.197442
17.02	195.80	8.251	93.181	-0.197396
17.02	195.82	8.250	93.177	-0.197699
17.02	195.83	8.250	93.174	-0.196929
17.02	195.85	8.250	93.171	-0.192576
17.03	195.87	8.249	93.168	-0.188909
17.03	195.88	8.249	93.165	-0.187489
17.03	195.90	8.249	93.161	-0.188852
17.03	195.92	8.249	93.158	-0.189832
17.03	195.93	8.248	93.155	-0.188182
17.03	195.95	8.248	93.152	-0.185506
17.03	195.97	8.248	93.149	-0.183410
17.04	195.98	8.248	93.146	-0.183318
17.04	196.00	8.247	93.143	-0.184739
17.04	196.02	8.247	93.140	-0.187889
17.04	196.03	8.247	93.137	-0.189832
17.04	196.05	8.246	93.133	-0.189098
17.05	196.07	8.246	93.130	-0.185964
17.05	196.08	8.246	93.127	-0.183960
17.05	196.10	8.246	93.124	-0.186343
17.05	196.12	8.245	93.121	-0.191166
17.05	196.13	8.245	93.118	-0.194676
17.05	196.15	8.245	93.115	-0.194859
17.05	196.17	8.245	93.111	-0.191945
17.06	196.18	8.244	93.108	-0.189505
17.06	196.20	8.244	93.105	-0.189551
17.06	196.22	8.244	93.102	-0.193045
17.06	196.23	8.243	93.099	-0.197645
17.06	196.25	8.243	93.095	-0.201338
17.07	196.27	8.243	93.092	-0.204042
17.07	196.28	8.242	93.089	-0.206214
17.07	196.30	8.242	93.085	-0.210960
17.07	196.32	8.242	93.082	-0.217330
17.07	196.33	8.242	93.078	-0.225603
17.07	196.35	8.241	93.074	-0.231925
17.08	196.37	8.241	93.070	-0.234194
17.08	196.38	8.241	93.066	-0.231790
17.08	196.40	8.240	93.062	-0.228934
17.08	196.42	8.240	93.059	-0.229620
17.08	196.43	8.239	93.055	-0.229821
17.08	196.45	8.239	93.051	-0.229888
17.08	196.47	8.239	93.047	-0.226060
17.09	196.48	8.238	93.043	-0.220517
17.09	196.50	8.238	93.040	-0.217931
17.09	196.52	8.238	93.036	-0.216583
17.09	196.53	8.238	93.033	-0.216929
17.09	196.55	8.237	93.029	-0.217178
17.09	196.57	8.237	93.025	-0.214495
17.10	196.58	8.237	93.022	-0.209612
17.10	196.60	8.236	93.018	-0.203619
17.10	196.62	8.236	93.015	-0.200687
17.10	196.63	8.236	93.012	-0.202749
17.10	196.65	8.235	93.008	-0.207933
17.11	196.67	8.235	93.005	-0.211341
17.11	196.68	8.235	93.001	-0.209169
17.11	196.70	8.234	92.998	-0.205955
17.11	196.72	8.234	92.994	-0.204306
17.11	196.73	8.234	92.991	-0.207337
17.11	196.75	8.234	92.987	-0.212219
17.12	196.77	8.233	92.984	-0.213874
17.12	196.78	8.233	92.980	-0.213547
17.12	196.80	8.233	92.977	-0.211184
17.12	196.82	8.232	92.973	-0.209673
17.12	196.83	8.232	92.970	-0.210112
17.12	196.85	8.232	92.966	-0.211401
17.13	196.87	8.231	92.963	-0.212363
17.13	196.88	8.231	92.959	-0.210302
17.13	196.90	8.231	92.956	-0.206311
17.13	196.92	8.230	92.952	-0.200193
17.13	196.93	8.230	92.949	-0.198259
17.13	196.95	8.230	92.946	-0.199588
17.13	196.97	8.230	92.942	-0.202107
17.14	196.98	8.229	92.939	-0.202107
17.14	197.00	8.229	92.936	-0.196473
17.14	197.02	8.229	92.932	-0.191571
17.14	197.03	8.228	92.929	-0.190426
17.14	197.05	8.228	92.926	-0.193037
17.14	197.07	8.228	92.923	-0.195383
17.15	197.08	8.228	92.920	-0.193798
17.15	197.10	8.227	92.916	-0.189475
17.15	197.12	8.227	92.913	-0.185708
17.15	197.13	8.227	92.910	-0.184013
17.15	197.15	8.226	92.907	-0.184575
17.16	197.17	8.226	92.904	-0.185382
17.16	197.18	8.226	92.901	-0.184924
17.16	197.20	8.226	92.898	-0.181231
17.16	197.22	8.225	92.895	-0.176913
17.16	197.23	8.225	92.892	-0.173005
17.16	197.25	8.225	92.889	-0.174868
17.17	197.27	8.225	92.886	-0.180611
17.17	197.28	8.224	92.883	-0.185571
17.17	197.30	8.224	92.880	-0.186670
17.17	197.32	8.224	92.877	-0.182764
17.17	197.33	8.223	92.874	-0.179390
17.17	197.35	8.223	92.871	-0.180032
17.18	197.37	8.223	92.868	-0.184230
17.18	197.38	8.223	92.865	-0.189086
17.18	197.40	8.222	92.862	-0.192723
17.18	197.42	8.222	92.858	-0.191705
17.18	197.43	8.222	92.855	-0.190341
17.18	197.45	8.222	92.852	-0.191286
17.18	197.47	8.221	92.849	-0.196004
17.19	197.48	8.221	92.846	-0.203500
17.19	197.50	8.221	92.842	-0.207505
17.19	197.52	8.220	92.839	-0.206589
17.19	197.53	8.220	92.835	-0.203217
17.19	197.55	8.220	92.832	-0.201421
17.19	197.57	8.219	92.829	-0.201192
17.20	197.58	8.219	92.825	-0.202062
17.20	197.60	8.219	92.822	-0.199771
17.20	197.62	8.219	92.818	-0.195280
17.20	197.63	8.218	92.815	-0.190467
17.20	197.65	8.218	92.812	-0.187546
17.21	197.67	8.218	92.809	-0.187300
17.21	197.68	8.217	92.806	-0.187941
17.21	197.70	8.217	92.803	-0.189230
17.21	197.72	8.217	92.800	-0.188182
17.21	197.73	8.217	92.796	-0.184755
17.21	197.75	8.216	92.793	-0.181868
17.22	197.77	8.216	92.790	-0.182951
17.22	197.78	8.216	92.787	-0.187643
17.22	197.80	8.216	92.784	-0.194353
17.22	197.82	8.215	92.781	-0.196471
17.22	197.83	8.215	92.778	-0.194510
17.22	197.85	8.215	92.774	-0.193943
17.23	197.87	8.214	92.771	-0.196096
17.23	197.88	8.214	92.768	-0.201658
17.23	197.90	8.214	92.764	-0.206966
17.23	197.92	8.213	92.761	-0.209808
17.23	197.93	8.213	92.757	-0.209441
17.23	197.95	8.213	92.754	-0.205507
17.23	197.97	8.213	92.751	-0.202044
17.24	197.98	8.212	92.747	-0.200284
17.24	198.00	8.212	92.744	-0.202483
17.24	198.02	8.212	92.741	-0.206985
17.24	198.03	8.211	92.737	-0.209414
17.24	198.05	8.211	92.734	-0.209040
17.24	198.07	8.211	92.730	-0.207875
17.25	198.08	8.210	92.727	-0.206874
17.25	198.10	8.210	92.723	-0.207966
17.25	198.12	8.210	92.720	-0.209957
17.25	198.13	8.210	92.716	-0.209269
17.25	198.15	8.209	92.713	-0.208333
17.26	198.17	8.209	92.709	-0.207287
17.26	198.18	8.209	92.706	-0.206966
17.26	198.20	8.208	92.702	-0.206775
17.26	198.22	8.208	92.699	-0.205189
17.26	198.23	8.208	92.696	-0.204860
17.26	198.25	8.207	92.692	-0.207190
17.27	198.27	8.207	92.689	-0.210290
17.27	198.28	8.207	92.685	-0.215131
17.27	198.30	8.206	92.682	-0.220022
17.27	198.32	8.206	92.678	-0.228318
17.27	198.33	8.206	92.674	-0.239066
17.27	198.35	8.205	92.670	-0.247548
17.28	198.37	8.205	92.666	-0.254493
17.28	198.38	8.205	92.661	-0.258046
17.28	198.40	8.204	92.657	-0.260959
17.28	198.42	8.204	92.653	-0.260983
17.28	198.43	8.204	92.648	-0.257175
17.28	198.45	8.203	92.644	-0.249427
17.28	198.47	8.203	92.640	-0.237255
17.29	198.48	8.202	92.636	-0.226323
17.29	198.50	8.202	92.633	-0.217017
17.29	198.52	8.202	92.629	-0.210022
17.29	198.53	8.201	92.626	-0.204273
17.29	198.55	8.201	92.622	-0.197304
17.29	198.57	8.201	92.619	-0.190960
17.30	198.58	8.201	92.616	-0.186011
17.30	198.60	8.200	92.613	-0.182131
17.30	198.62	8.200	92.610	-0.179609
17.30	198.63	8.200	92.607	-0.180680
17.30	198.65	8.200	92.604	-0.182726
17.31	198.67	8.199	92.601	-0.184193
17.31	198.68	8.199	92.598	-0.185002
17.31	198.70	8.199	92.595	-0.184773
17.31	198.72	8.198	92.592	-0.187048
17.31	198.73	8.198	92.588	-0.191602
17.31	198.75	8.198	92.585	-0.196197
17.32	198.77	8.198	92.582	-0.200330
17.32	198.78	8.197	92.578	-0.203373
17.32	198.80	8.197	92.575	-0.205782
17.32	198.82	8.197	92.572	-0.209074
17.32	198.83	8.196	92.568	-0.213428
17.32	198.85	8.196	92.565	-0.217690
17.33	198.87	8.196	92.561	-0.220618
17.33	198.88	8.195	92.557	-0.221647
17.33	198.90	8.195	92.553	-0.219079
17.33	198.92	8.195	92.550	-0.216263
17.33	198.93	8.194	92.546	-0.215209
17.33	198.95	8.194	92.543	-0.215687
17.33	198.96	8.194	92.539	-0.218621
17.34	198.98	8.194	92.535	-0.219930
17.34	199.00	8.193	92.532	-0.219432
17.34	199.01	8.193	92.528	-0.217736
17.34	199.03	8.193	92.525	-0.215124
17.34	199.05	8.192	92.521	-0.213749
17.34	199.06	8.192	92.517	-0.214299
17.35	199.08	8.192	92.514	-0.214528
17.35	199.10	8.191	92.510	-0.214940
17.35	199.11	8.191	92.507	-0.213474
17.35	199.13	8.191	92.503	-0.211549
17.35	199.15	8.190	92.500	-0.211870
17.36	199.16	8.190	92.496	-0.211778
17.36	199.18	8.190	92.493	-0.211778
17.36	199.20	8.189	92.489	-0.209349
17.36	199.21	8.189	92.486	-0.206332
17.36	199.23	8.189	92.482	-0.205360
17.36	199.25	8.189	92.479	-0.205707
17.37	199.26	8.188	92.475	-0.207009
17.37	199.28	8.188	92.472	-0.206653
17.37	199.30	8.188	92.468	-0.205645
17.37	199.31	8.187	92.465	-0.203794
17.37	199.33	8.187	92.462	-0.202144
17.37	199.35	8.187	92.458	-0.201888
17.38	199.36	8.186	92.455	-0.202759
17.38	199.38	8.186	92.452	-0.205077
17.38	199.40	8.186	92.448	-0.205909
17.38	199.41	8.185	92.445	-0.204314
17.38	199.43	8.185	92.441	-0.202189
17.38	199.45	8.185	92.438	-0.202235
17.38	199.46	8.185	92.435	-0.203536
17.39	199.48	8.184	92.431	-0.206459
17.39	199.50	8.184	92.428	-0.207512
17.39	199.51	8.184	92.424	-0.208253
17.39	199.53	8.183	92.421	-0.209921
17.39	199.55	8.183	92.417	-0.211276
17.39	199.56	8.183	92.414	-0.214803
17.40	199.58	8.182	92.410	-0.218859
17.40	199.60	8.182	92.406	-0.223575
17.40	199.61	8.182	92.403	-0.227397
17.40	199.63	8.181	92.399	-0.228085
17.40	199.65	8.181	92.395	-0.227331
17.41	199.66	8.181	92.391	-0.226053
17.41	199.68	8.180	92.388	-0.227656
17.41	199.70	8.180	92.384	-0.230033
17.41	199.71	8.180	92.380	-0.230375
17.41	199.73	8.179	92.376	-0.227581
17.41	199.75	8.179	92.372	-0.223846
17.42	199.76	8.179	92.369	-0.222314
17.42	199.78	8.178	92.365	-0.223362
17.42	199.80	8.178	92.361	-0.224095
17.42	199.81	8.178	92.357	-0.222451
17.42	199.83	8.177	92.354	-0.219454
17.42	199.85	8.177	92.350	-0.216261
17.43	199.86	8.177	92.347	-0.215319
17.43	199.88	8.176	92.343	-0.214606
17.43	199.90	8.176	92.339	-0.213887
17.43	199.91	8.176	92.336	-0.211177
17.43	199.93	8.176	92.332	-0.207749
17.43	199.95	8.175	92.329	-0.204883
17.43	199.96	8.175	92.325	-0.203536
17.44	199.98	8.175	92.322	-0.203169
17.44	200.00	8.174	92.319	-0.203417
17.44	200.01	8.174	92.315	-0.203032
17.44	200.03	8.174	92.312	-0.201246
17.44	200.05	8.173	92.309	-0.199807
17.44	200.06	8.173	92.305	-0.197894
17.45	200.08	8.173	92.302	-0.198708
17.45	200.10	8.173	92.299	-0.201923
17.45	200.11	8.172	92.295	-0.205745
17.45	200.13	8.172	92.292	-0.208009
17.45	200.15	8.172	92.288	-0.207329
17.46	200.16	8.171	92.285	-0.206093
17.46	200.18	8.171	92.282	-0.206963
17.46	200.20	8.171	92.278	-0.211597
17.46	200.21	8.170	92.274	-0.217296
17.46	200.23	8.170	92.271	-0.220711
17.46	200.25	8.170	92.267	-0.220482
17.47	200.26	8.169	92.263	-0.218670
17.47	200.28	8.169	92.260	-0.217596
17.47	200.30	8.169	92.256	-0.216262
17.47	200.31	8.168	92.253	-0.216216
17.47	200.33	8.168	92.249	-0.215392
17.47	200.35	8.168	92.245	-0.213919
17.48	200.36	8.168	92.242	-0.212388
17.48	200.38	8.167	92.238	-0.209017
17.48	200.40	8.167	92.235	-0.207459
17.48	200.41	8.167	92.231	-0.209822
17.48	200.43	8.166	92.228	-0.216989
17.48	200.45	8.166	92.224	-0.224548
17.48	200.46	8.166	92.220	-0.228968
17.49	200.48	8.165	92.217	-0.228464
17.49	200.50	8.165	92.213	-0.225969
17.49	200.51	8.165	92.209	-0.227119
17.49	200.53	8.164	92.205	-0.228955
17.49	200.55	8.164	92.201	-0.230533
17.49	200.56	8.164	92.198	-0.231016
17.50	200.58	8.163	92.194	-0.232386
17.50	200.60	8.163	92.190	-0.237426
17.50	200.61	8.163	92.186	-0.243793
17.50	200.63	8.162	92.182	-0.248557
17.50	200.65	8.162	92.178	-0.250527
17.51	200.66	8.161	92.173	-0.248718
17.51	200.68	8.161	92.169	-0.245810
17.51	200.70	8.161	92.165	-0.242419
17.51	200.71	8.160	92.161	-0.241090
17.51	200.73	8.160	92.157	-0.241825
17.51	200.75	8.160	92.153	-0.240519
17.52	200.76	8.159	92.149	-0.237611
17.52	200.78	8.159	92.145	-0.230878
17.52	200.80	8.159	92.141	-0.226136
17.52	200.81	8.158	92.138	-0.225840
17.52	200.83	8.158	92.134	-0.229734
17.52	200.85	8.158	92.130	-0.235434
17.53	200.86	8.157	92.126	-0.237199
17.53	200.88	8.157	92.122	-0.234405
17.53	200.90	8.157	92.118	-0.230216
17.53	200.91	8.156	92.114	-0.229167
17.53	200.93	8.156	92.111	-0.231269
17.53	200.95	8.156	92.107	-0.233947
17.53	200.96	8.155	92.103	-0.235184
17.54	200.98	8.155	92.099	-0.233511
17.54	201.00	8.155	92.095	-0.228772
17.54	201.01	8.154	92.091	-0.224782
17.54	201.03	8.154	92.088	-0.223454
17.54	201.05	8.154	92.084	-0.226523
17.54	201.06	8.153	92.080	-0.231471
17.55	201.08	8.153	92.076	-0.230878
17.55	201.10	8.153	92.072	-0.226140
17.55	201.11	8.152	92.069	-0.220147
17.55	201.13	8.152	92.065	-0.218178
17.55	201.15	8.152	92.061	-0.221926
17.56	201.16	8.151	92.058	-0.227077
17.56	201.18	8.151	92.054	-0.230237
17.56	201.20	8.151	92.050	-0.230124
17.56	201.21	8.150	92.046	-0.230353
17.56	201.23	8.150	92.042	-0.232069
17.56	201.25	8.150	92.038	-0.236558
17.57	201.26	8.149	92.034	-0.242534
17.57	201.28	8.149	92.030	-0.247183
17.57	201.30	8.148	92.026	-0.250069
17.57	201.31	8.148	92.022	-0.250733
17.57	201.33	8.148	92.018	-0.249794
17.57	201.35	8.147	92.014	-0.248557
17.58	201.36	8.147	92.009	-0.247183
17.58	201.38	8.147	92.005	-0.243702
17.58	201.40	8.146	92.001	-0.240199
17.58	201.41	8.146	91.997	-0.236216
17.58	201.43	8.146	91.993	-0.232161
17.58	201.45	8.145	91.990	-0.230878
17.58	201.46	8.145	91.986	-0.231541
17.59	201.48	8.145	91.982	-0.233947
17.59	201.50	8.144	91.978	-0.234909
17.59	201.51	8.144	91.974	-0.233602
17.59	201.53	8.143	91.970	-0.231840
17.59	201.55	8.143	91.966	-0.232390
17.59	201.56	8.143	91.963	-0.237495
17.60	201.58	8.142	91.959	-0.242053
17.60	201.60	8.142	91.954	-0.244297
17.60	201.61	8.142	91.950	-0.243747
17.60	201.63	8.141	91.946	-0.240909
17.60	201.65	8.141	91.942	-0.240381
17.61	201.66	8.141	91.938	-0.241367
17.61	201.68	8.140	91.934	-0.242787
17.61	201.70	8.140	91.930	-0.244641
17.61	201.71	8.140	91.926	-0.243244
17.61	201.73	8.139	91.922	-0.239992
17.61	201.75	8.139	91.918	-0.237129
17.62	201.76	8.139	91.914	-0.234680
17.62	201.78	8.138	91.910	-0.237749
17.62	201.80	8.138	91.906	-0.240383
17.62	201.81	8.137	91.902	-0.241619
17.62	201.83	8.137	91.898	-0.242008
17.62	201.85	8.137	91.894	-0.240268
17.63	201.86	8.136	91.890	-0.242305
17.63	201.88	8.136	91.886	-0.243473
17.63	201.90	8.136	91.882	-0.245122
17.63	201.91	8.135	91.878	-0.245740
17.63	201.93	8.135	91.874	-0.244343
17.63	201.95	8.135	91.870	-0.243860
17.63	201.96	8.134	91.866	-0.241981
17.64	201.98	8.134	91.862	-0.242188
17.64	202.00	8.134	91.858	-0.242785
17.64	202.01	8.133	91.854	-0.241823
17.64	202.03	8.133	91.850	-0.242051
17.64	202.05	8.132	91.846	-0.240286
17.64	202.06	8.132	91.842	-0.239551
17.65	202.08	8.132	91.838	-0.239736
17.65	202.10	8.131	91.834	-0.240081
17.65	202.11	8.131	91.830	-0.241226
17.65	202.13	8.131	91.826	-0.238959
17.65	202.15	8.130	91.822	-0.236323
17.66	202.16	8.130	91.818	-0.233895
17.66	202.18	8.130	91.814	-0.233736
17.66	202.20	8.129	91.810	-0.235911
17.66	202.21	8.129	91.806	-0.236095
17.66	202.23	8.129	91.802	-0.235477
17.66	202.25	8.128	91.798	-0.232841
17.67	202.26	8.128	91.794	-0.231055
17.67	202.28	8.128	91.791	-0.231213
17.67	202.30	8.127	91.787	-0.232680
17.67	202.31	8.127	91.783	-0.236232
17.67	202.33	8.127	91.779	-0.237561
17.67	202.35	8.126	91.775	-0.238407
17.68	202.36	8.126	91.771	-0.237582
17.68	202.38	8.125	91.767	-0.236461
17.68	202.40	8.125	91.763	-0.239485
17.68	202.41	8.125	91.759	-0.242714
17.68	202.43	8.124	91.755	-0.245509
17.68	202.45	8.124	91.751	-0.245234
17.68	202.46	8.124	91.747	-0.241431
17.69	202.48	8.123	91.743	-0.238706
17.69	202.50	8.123	91.739	-0.239805
17.69	202.51	8.123	91.735	-0.245646
17.69	202.53	8.122	91.731	-0.252429
17.69	202.55	8.122	91.726	-0.256324
17.69	202.56	8.122	91.722	-0.256141
17.70	202.58	8.121	91.718	-0.254812
17.70	202.60	8.121	91.714	-0.254812
17.70	202.61	8.120	91.709	-0.254812
17.70	202.63	8.120	91.705	-0.252336
17.70	202.65	8.120	91.701	-0.247686
17.71	202.66	8.119	91.697	-0.242759
17.71	202.68	8.119	91.693	-0.238290
17.71	202.70	8.119	91.689	-0.235882
17.71	202.71	8.118	91.685	-0.235885
17.71	202.73	8.118	91.681	-0.238038
17.71	202.75	8.118	91.677	-0.242117
17.72	202.76	8.117	91.673	-0.245555
17.72	202.78	8.117	91.669	-0.246975
17.72	202.80	8.116	91.665	-0.248900
17.72	202.81	8.116	91.661	-0.251054
17.72	202.83	8.116	91.656	-0.252727
17.72	202.85	8.115	91.652	-0.252177
17.73	202.86	8.115	91.648	-0.248624
17.73	202.88	8.115	91.644	-0.243584
17.73	202.90	8.114	91.640	-0.239828
17.73	202.91	8.114	91.636	-0.240126
17.73	202.93	8.114	91.632	-0.243196
17.73	202.95	8.113	91.628	-0.247250
17.73	202.96	8.113	91.624	-0.247754
17.74	202.98	8.112	91.620	-0.242826
17.74	203.00	8.112	91.616	-0.235401
17.74	203.01	8.112	91.612	-0.228572
17.74	203.03	8.111	91.608	-0.225303
17.74	203.05	8.111	91.604	-0.224157
17.74	203.06	8.111	91.601	-0.223719
17.75	203.08	8.110	91.597	-0.221729
17.75	203.10	8.110	91.593	-0.217278
17.75	203.11	8.110	91.590	-0.213932
17.75	203.13	8.109	91.586	-0.211373
17.75	203.15	8.109	91.583	-0.213415
17.76	203.16	8.109	91.579	-0.216714
17.76	203.18	8.109	91.575	-0.216459
17.76	203.20	8.108	91.572	-0.213520
17.76	203.21	8.108	91.568	-0.210312
17.76	203.23	8.108	91.565	-0.210999
17.76	203.25	8.107	91.561	-0.215811
17.77	203.26	8.107	91.558	-0.221041
17.77	203.28	8.107	91.554	-0.223770
17.77	203.29	8.106	91.550	-0.225511
17.77	203.31	8.106	91.546	-0.225761
17.77	203.33	8.106	91.543	-0.228368
17.77	203.34	8.105	91.539	-0.231210
17.78	203.36	8.105	91.535	-0.234326
17.78	203.38	8.105	91.531	-0.240467
17.78	203.39	8.104	91.527	-0.243905
17.78	203.41	8.104	91.523	-0.248213
17.78	203.43	8.103	91.519	-0.249863
17.78	203.44	8.103	91.515	-0.250550
17.78	203.46	8.103	91.510	-0.254125
17.79	203.48	8.102	91.506	-0.255133
17.79	203.49	8.102	91.502	-0.254905
17.79	203.51	8.102	91.498	-0.252819
17.79	203.53	8.101	91.493	-0.253575
17.79	203.54	8.101	91.489	-0.258317
17.79	203.56	8.100	91.485	-0.263148
17.80	203.58	8.100	91.480	-0.265555
17.80	203.59	8.100	91.476	-0.263447
17.80	203.61	8.099	91.472	-0.262370
17.80	203.63	8.099	91.467	-0.265922
17.80	203.64	8.099	91.463	-0.272561
17.81	203.66	8.098	91.458	-0.279157
17.81	203.68	8.098	91.453	-0.282049
17.81	203.69	8.097	91.449	-0.282304
17.81	203.71	8.097	91.444	-0.281072
17.81	203.73	8.096	91.439	-0.277544
17.81	203.74	8.096	91.435	-0.273923
17.82	203.76	8.096	91.430	-0.271765
17.82	203.78	8.095	91.426	-0.271740
17.82	203.79	8.095	91.421	-0.272290
17.82	203.81	8.094	91.417	-0.269424
17.82	203.83	8.094	91.412	-0.264821
17.82	203.84	8.094	91.408	-0.260698
17.83	203.86	8.093	91.404	-0.260675
17.83	203.88	8.093	91.399	-0.262806
17.83	203.89	8.093	91.395	-0.265781
17.83	203.91	8.092	91.390	-0.267613
17.83	203.93	8.092	91.386	-0.265048
17.83	203.94	8.091	91.381	-0.262804
17.83	203.96	8.091	91.377	-0.259551
17.84	203.98	8.091	91.373	-0.258633
17.84	203.99	8.090	91.369	-0.260214
17.84	204.01	8.090	91.364	-0.259274
17.84	204.03	8.089	91.360	-0.256574
17.84	204.04	8.089	91.356	-0.251259
17.84	204.06	8.089	91.351	-0.247458
17.85	204.08	8.088	91.347	-0.247939
17.85	204.09	8.088	91.343	-0.250389
17.85	204.11	8.088	91.339	-0.252588
17.85	204.13	8.087	91.335	-0.252381
17.85	204.14	8.087	91.331	-0.250275
17.86	204.16	8.086	91.326	-0.249931
17.86	204.18	8.086	91.322	-0.252084
17.86	204.19	8.086	91.318	-0.257054
17.86	204.21	8.085	91.314	-0.260007
17.86	204.23	8.085	91.309	-0.258040
17.86	204.24	8.085	91.305	-0.251351
17.87	204.26	8.084	91.301	-0.243336
17.87	204.28	8.084	91.297	-0.239604
17.87	204.29	8.084	91.293	-0.238370
17.87	204.31	8.083	91.289	-0.238416
17.87	204.33	8.083	91.285	-0.235850
17.87	204.34	8.082	91.281	-0.230973
17.88	204.36	8.082	91.277	-0.226053
17.88	204.38	8.082	91.274	-0.223738
17.88	204.39	8.081	91.270	-0.225478
17.88	204.41	8.081	91.266	-0.228405
17.88	204.43	8.081	91.262	-0.229483
17.88	204.44	8.080	91.259	-0.225042
17.88	204.46	8.080	91.255	-0.217872
17.89	204.48	8.080	91.251	-0.211551
17.89	204.49	8.080	91.248	-0.210158
17.89	204.51	8.079	91.244	-0.214835
17.89	204.53	8.079	91.241	-0.223810
17.89	204.54	8.079	91.237	-0.233471
17.89	204.56	8.078	91.233	-0.239194
17.90	204.58	8.078	91.229	-0.241531
17.90	204.59	8.077	91.225	-0.243385
17.90	204.61	8.077	91.221	-0.250571
17.90	204.63	8.077	91.217	-0.260665
17.90	204.64	8.076	91.212	-0.267854
17.91	204.66	8.076	91.208	-0.270026
17.91	204.68	8.076	91.203	-0.268558
17.91	204.69	8.075	91.199	-0.268741
17.91	204.71	8.075	91.194	-0.272174
17.91	204.73	8.074	91.190	-0.276018
17.91	204.74	8.074	91.185	-0.278815
17.92	204.76	8.074	91.180	-0.278195
17.92	204.78	8.073	91.176	-0.275336
17.92	204.79	8.073	91.171	-0.272544
17.92	204.81	8.072	91.167	-0.271287
17.92	204.83	8.072	91.162	-0.273260
17.92	204.84	8.072	91.157	-0.276598
17.93	204.86	8.071	91.153	-0.278907
17.93	204.88	8.071	91.148	-0.277763
17.93	204.89	8.070	91.143	-0.275220
17.93	204.91	8.070	91.139	-0.273917
17.93	204.93	8.069	91.134	-0.275607
17.93	204.94	8.069	91.130	-0.280498
17.93	204.96	8.069	91.125	-0.283910
17.94	204.98	8.068	91.120	-0.284119
17.94	204.99	8.068	91.116	-0.282406
17.94	205.01	8.067	91.111	-0.280738
17.94	205.03	8.067	91.106	-0.280921
17.94	205.04	8.067	91.102	-0.283779
17.94	205.06	8.066	91.097	-0.285819
17.95	205.08	8.066	91.092	-0.286231
17.95	205.09	8.065	91.087	-0.286388
17.95	205.11	8.065	91.082	-0.284995
17.95	205.13	8.064	91.078	-0.285172
17.95	205.14	8.064	91.073	-0.287048
17.96	205.16	8.064	91.068	-0.288153
17.96	205.18	8.063	91.063	-0.287578
17.96	205.19	8.063	91.059	-0.282157
17.96	205.21	8.062	91.054	-0.275520
17.96	205.23	8.062	91.049	-0.272108
17.96	205.24	8.062	91.045	-0.273551
17.97	205.26	8.061	91.040	-0.277213
17.97	205.28	8.061	91.036	-0.278566
17.97	205.29	8.060	91.031	-0.275687
17.97	205.31	8.060	91.026	-0.271379
17.97	205.33	8.060	91.022	-0.271766
17.97	205.34	8.059	91.017	-0.275519
17.98	205.36	8.059	91.013	-0.280076
17.98	205.38	8.058	91.008	-0.282457
17.98	205.39	8.058	91.003	-0.280417
17.98	205.41	8.057	90.999	-0.277625
17.98	205.43	8.057	90.994	-0.275270
17.98	205.44	8.057	90.990	-0.274588
17.98	205.46	8.056	90.985	-0.277152
17.99	205.48	8.056	90.980	-0.279258
17.99	205.49	8.055	90.976	-0.279899
17.99	205.51	8.055	90.971	-0.278617
17.99	205.53	8.055	90.966	-0.276007
17.99	205.54	8.054	90.962	-0.276328
17.99	205.56	8.054	90.957	-0.277839
18.00	205.58	8.053	90.952	-0.279945
18.00	205.59	8.053	90.948	-0.282915
18.00	205.61	8.053	90.943	-0.282798
18.00	205.63	8.052	90.938	-0.282072
18.00	205.64	8.052	90.934	-0.282987
18.01	205.66	8.051	90.929	-0.285257
18.01	205.68	8.051	90.924	-0.289358
18.01	205.69	8.050	90.919	-0.291136
18.01	205.71	8.050	90.914	-0.288278
18.01	205.73	8.050	90.910	-0.283497
18.01	205.74	8.049	90.905	-0.280750
18.02	205.76	8.049	90.900	-0.279839
18.02	205.78	8.048	90.896	-0.279447
18.02	205.79	8.048	90.891	-0.277707
18.02	205.81	8.048	90.886	-0.274114
18.02	205.83	8.047	90.882	-0.271870
18.02	205.84	8.047	90.877	-0.271803
18.03	205.86	8.046	90.873	-0.274484
18.03	205.88	8.046	90.868	-0.279045
18.03	205.89	8.045	90.864	-0.282324
18.03	205.91	8.045	90.859	-0.280263
18.03	205.93	8.045	90.854	-0.274515
18.03	205.94	8.044	90.850	-0.270669
18.03	205.96	8.044	90.845	-0.270302
18.04	205.98	8.043	90.841	-0.273190
18.04	205.99	8.043	90.836	-0.273006
18.04	206.01	8.043	90.832	-0.268882
18.04	206.03	8.042	90.827	-0.263382
18.04	206.04	8.042	90.823	-0.258524
18.04	206.06	8.041	90.819	-0.258067
18.05	206.08	8.041	90.814	-0.259283
18.05	206.09	8.041	90.810	-0.262127
18.05	206.11	8.040	90.806	-0.262772
18.05	206.13	8.040	90.801	-0.262289
18.05	206.14	8.040	90.797	-0.260479
18.06	206.16	8.039	90.792	-0.258872
18.06	206.18	8.039	90.788	-0.259971
18.06	206.19	8.038	90.784	-0.261966
18.06	206.21	8.038	90.779	-0.264188
18.06	206.23	8.038	90.775	-0.263821
18.06	206.24	8.037	90.771	-0.261505
18.07	206.26	8.037	90.766	-0.261001
18.07	206.28	8.036	90.762	-0.262723
18.07	206.29	8.036	90.758	-0.266694
18.07	206.31	8.036	90.753	-0.268804
18.07	206.33	8.035	90.749	-0.267036
18.07	206.34	8.035	90.744	-0.265661
18.08	206.36	8.035	90.740	-0.263530
18.08	206.38	8.034	90.735	-0.264817
18.08	206.39	8.034	90.731	-0.267520
18.08	206.41	8.033	90.727	-0.268825
18.08	206.43	8.033	90.722	-0.271072
18.08	206.44	8.033	90.718	-0.271372
18.08	206.46	8.032	90.713	-0.271376
18.09	206.48	8.032	90.709	-0.272385
18.09	206.49	8.031	90.704	-0.274312
18.09	206.51	8.031	90.699	-0.277523
18.09	206.53	8.031	90.695	-0.278435
18.09	206.54	8.030	90.690	-0.276071
18.09	206.56	8.030	90.686	-0.273594
18.10	206.58	8.029	90.681	-0.273570
18.10	206.59	8.029	90.676	-0.278960
18.10	206.61	8.029	90.672	-0.285013
18.10	206.63	8.028	90.667	-0.286729
18.10	206.64	8.028	90.662	-0.282903
18.11	206.66	8.027	90.657	-0.275383
18.11	206.68	8.027	90.653	-0.271185
18.11	206.69	8.026	90.649	-0.270935
18.11	206.71	8.026	90.644	-0.273778
18.11	206.73	8.026	90.639	-0.273615
18.11	206.74	8.025	90.635	-0.269696
18.12	206.76	8.025	90.630	-0.264377
18.12	206.78	8.024	90.626	-0.257933
18.12	206.79	8.024	90.622	-0.256030
18.12	206.81	8.024	90.618	-0.255617
18.12	206.83	8.023	90.613	-0.255892
18.12	206.84	8.023	90.609	-0.254472
18.13	206.86	8.023	90.605	-0.250964
18.13	206.88	8.022	90.601	-0.248624
18.13	206.89	8.022	90.597	-0.249198
18.13	206.91	8.021	90.592	-0.255067
18.13	206.93	8.021	90.588	-0.261922
18.13	206.94	8.021	90.584	-0.268092
18.13	206.96	8.020	90.579	-0.270981
18.14	206.98	8.020	90.575	-0.270772
18.14	206.99	8.020	90.570	-0.272077
18.14	207.01	8.019	90.566	-0.275811
18.14	207.03	8.019	90.561	-0.279316
18.14	207.04	8.018	90.556	-0.281064
18.14	207.06	8.018	90.552	-0.280743
18.15	207.08	8.017	90.547	-0.281012
18.15	207.09	8.017	90.542	-0.282408
18.15	207.11	8.017	90.538	-0.283593
18.15	207.13	8.016	90.533	-0.284372
18.15	207.14	8.016	90.528	-0.284647
18.16	207.16	8.015	90.523	-0.286343
18.16	207.18	8.015	90.519	-0.288268
18.16	207.19	8.015	90.514	-0.290376
18.16	207.21	8.014	90.509	-0.292621
18.16	207.23	8.014	90.504	-0.294134
18.16	207.24	8.013	90.499	-0.294592
18.17	207.26	8.013	90.494	-0.293913
18.17	207.28	8.012	90.489	-0.293252
18.17	207.29	8.012	90.484	-0.293978
18.17	207.31	8.011	90.480	-0.296811
18.17	207.33	8.011	90.475	-0.302345
18.17	207.34	8.011	90.470	-0.307413
18.18	207.36	8.010	90.464	-0.310174
18.18	207.37	8.010	90.459	-0.308421
18.18	207.39	8.009	90.454	-0.305507
18.18	207.41	8.009	90.449	-0.305232
18.18	207.42	8.008	90.444	-0.306533
18.18	207.44	8.008	90.439	-0.308887
18.18	207.46	8.007	90.434	-0.309214
18.19	207.47	8.007	90.428	-0.308059
18.19	207.49	8.007	90.423	-0.305586
18.19	207.51	8.006	90.418	-0.303032
18.19	207.52	8.006	90.413	-0.301594
18.19	207.54	8.005	90.408	-0.301594
18.19	207.56	8.005	90.403	-0.302803
18.20	207.57	8.004	90.398	-0.302060
18.20	207.59	8.004	90.393	-0.300733
18.20	207.61	8.003	90.388	-0.300504
18.20	207.62	8.003	90.383	-0.301282
18.20	207.64	8.002	90.378	-0.304762
18.21	207.66	8.002	90.373	-0.308552
18.21	207.67	8.002	90.368	-0.310766
18.21	207.69	8.001	90.363	-0.311911
18.21	207.71	8.001	90.357	-0.310692
18.21	207.72	8.000	90.352	-0.309347
18.21	207.74	8.000	90.347	-0.308752
18.22	207.76	7.999	90.342	-0.307259
18.22	207.77	7.999	90.337	-0.305502
18.22	207.79	7.998	90.332	-0.302975
18.22	207.81	7.998	90.327	-0.300403
18.22	207.82	7.998	90.322	-0.298554
18.22	207.84	7.997	90.317	-0.296925
18.23	207.86	7.997	90.312	-0.294317
18.23	207.87	7.996	90.307	-0.292193
18.23	207.89	7.996	90.302	-0.289558
18.23	207.91	7.995	90.297	-0.285355
18.23	207.92	7.995	90.293	-0.281699
18.23	207.94	7.995	90.288	-0.279294
18.23	207.96	7.994	90.283	-0.279411
18.24	207.97	7.994	90.279	-0.280967
18.24	207.99	7.993	90.274	-0.279894
18.24	208.01	7.993	90.269	-0.277101
18.24	208.02	7.992	90.265	-0.273826
18.24	208.04	7.992	90.260	-0.272449
18.24	208.06	7.992	90.256	-0.273318
18.25	208.07	7.991	90.251	-0.275565
18.25	208.09	7.991	90.246	-0.277101
18.25	208.11	7.990	90.242	-0.275183
18.25	208.12	7.990	90.237	-0.272569
18.25	208.14	7.990	90.233	-0.270164
18.26	208.16	7.989	90.228	-0.270847
18.26	208.17	7.989	90.224	-0.273867
18.26	208.19	7.988	90.219	-0.277941
18.26	208.21	7.988	90.215	-0.281739
18.26	208.22	7.988	90.210	-0.281837
18.26	208.24	7.987	90.205	-0.279665
18.27	208.26	7.987	90.200	-0.278246
18.27	208.27	7.986	90.196	-0.279182
18.27	208.29	7.986	90.191	-0.282243
18.27	208.31	7.986	90.186	-0.284263
18.27	208.32	7.985	90.182	-0.283327
18.27	208.34	7.985	90.177	-0.282961
18.28	208.36	7.984	90.172	-0.283490
18.28	208.37	7.984	90.167	-0.285707
18.28	208.39	7.983	90.163	-0.289652
18.28	208.41	7.983	90.158	-0.291667
18.28	208.42	7.983	90.153	-0.289415
18.28	208.44	7.982	90.148	-0.285132
18.28	208.46	7.982	90.143	-0.282700
18.29	208.47	7.981	90.139	-0.285126
18.29	208.49	7.981	90.134	-0.290717
18.29	208.51	7.980	90.129	-0.292841
18.29	208.52	7.980	90.124	-0.291541
18.29	208.54	7.980	90.119	-0.289572
18.29	208.56	7.979	90.115	-0.291254
18.30	208.57	7.979	90.110	-0.295639
18.30	208.59	7.978	90.105	-0.299762
18.30	208.61	7.978	90.100	-0.302207
18.30	208.62	7.977	90.095	-0.301694
18.30	208.64	7.977	90.090	-0.300422
18.31	208.66	7.977	90.085	-0.298525
18.31	208.67	7.976	90.080	-0.299579
18.31	208.69	7.976	90.075	-0.303673
18.31	208.71	7.975	90.070	-0.308802
18.31	208.72	7.975	90.064	-0.310387
18.31	208.74	7.974	90.059	-0.308464
18.32	208.76	7.974	90.054	-0.306008
18.32	208.77	7.973	90.049	-0.306420
18.32	208.79	7.973	90.044	-0.311670
18.32	208.81	7.972	90.039	-0.316067
18.32	208.82	7.972	90.033	-0.317928
18.32	208.84	7.971	90.028	-0.315517
18.33	208.86	7.971	90.023	-0.312735
18.33	208.87	7.971	90.018	-0.312093
18.33	208.89	7.970	90.012	-0.314338
18.33	208.91	7.970	90.007	-0.316628
18.33	208.92	7.969	90.002	-0.315850
18.33	208.94	7.969	89.997	-0.311097
18.33	208.96	7.968	89.991	-0.303968
18.34	208.97	7.968	89.986	-0.299322
18.34	208.99	7.967	89.982	-0.299001
18.34	209.01	7.967	89.977	-0.302969
18.34	209.02	7.966	89.971	-0.305673
18.34	209.04	7.966	89.966	-0.304911
18.34	209.06	7.966	89.961	-0.303033
18.35	209.07	7.965	89.956	-0.301961
18.35	209.09	7.965	89.951	-0.305133
18.35	209.11	7.964	89.946	-0.311320
18.35	209.12	7.964	89.941	-0.316544
18.35	209.14	7.963	89.936	-0.319386
18.36	209.16	7.963	89.930	-0.318790
18.36	209.17	7.962	89.925	-0.317644
18.36	209.19	7.962	89.920	-0.318423
18.36	209.21	7.961	89.914	-0.319903
18.36	209.22	7.961	89.909	-0.321078
18.36	209.24	7.960	89.904	-0.318190
18.37	209.26	7.960	89.898	-0.312764
18.37	209.27	7.960	89.893	-0.307968
18.37	209.29	7.959	89.888	-0.306042
18.37	209.31	7.959	89.883	-0.309600
18.37	209.32	7.958	89.878	-0.312184
18.37	209.34	7.958	89.873	-0.310855
18.38	209.36	7.957	89.867	-0.307984
18.38	209.37	7.957	89.862	-0.305876
18.38	209.39	7.956	89.857	-0.307738
18.38	209.41	7.956	89.852	-0.313194
18.38	209.42	7.955	89.847	-0.318207
18.38	209.44	7.955	89.842	-0.325115
18.38	209.46	7.955	89.836	-0.329483
18.39	209.47	7.954	89.831	-0.330155
18.39	209.49	7.954	89.825	-0.330293
18.39	209.51	7.953	89.820	-0.331881
18.39	209.52	7.953	89.814	-0.336939
18.39	209.54	7.952	89.808	-0.341203
18.39	209.56	7.952	89.803	-0.338788
18.40	209.57	7.951	89.797	-0.331531
18.40	209.59	7.951	89.792	-0.324395
18.40	209.61	7.950	89.786	-0.320161
18.40	209.62	7.950	89.781	-0.321353
18.40	209.64	7.949	89.776	-0.322516
18.41	209.66	7.949	89.770	-0.320165
18.41	209.67	7.948	89.765	-0.316649
18.41	209.69	7.948	89.760	-0.313331
18.41	209.71	7.947	89.755	-0.314156
18.41	209.72	7.947	89.749	-0.319032
18.41	209.74	7.946	89.744	-0.322790
18.42	209.76	7.946	89.739	-0.324379
18.42	209.77	7.945	89.733	-0.322591
18.42	209.79	7.945	89.728	-0.318848
18.42	209.81	7.944	89.722	-0.316269
18.42	209.82	7.944	89.717	-0.315640
18.42	209.84	7.944	89.712	-0.315119
18.43	209.86	7.943	89.707	-0.313697
18.43	209.87	7.943	89.702	-0.309360
18.43	209.89	7.942	89.696	-0.303941
18.43	209.91	7.942	89.691	-0.300458
18.43	209.92	7.941	89.686	-0.298854
18.43	209.94	7.941	89.681	-0.299633
18.43	209.96	7.940	89.677	-0.300733
18.44	209.97	7.940	89.671	-0.301283
18.44	209.99	7.939	89.666	-0.303015
18.44	210.01	7.939	89.661	-0.304454
18.44	210.02	7.939	89.656	-0.306286
18.44	210.04	7.938	89.651	-0.307358
18.44	210.06	7.938	89.646	-0.307432
18.45	210.07	7.937	89.641	-0.307706
18.45	210.09	7.937	89.636	-0.306762
18.45	210.11	7.936	89.631	-0.302987
18.45	210.12	7.936	89.626	-0.299734
18.45	210.14	7.935	89.621	-0.297737
18.46	210.16	7.935	89.616	-0.295840
18.46	210.17	7.935	89.611	-0.295153
18.46	210.19	7.934	89.606	-0.293026
18.46	210.21	7.934	89.601	-0.292392
18.46	210.22	7.933	89.596	-0.291430
18.46	210.24	7.933	89.591	-0.288718
18.47	210.26	7.932	89.587	-0.284706
18.47	210.27	7.932	89.582	-0.281453
18.47	210.29	7.932	89.577	-0.279921
18.47	210.31	7.931	89.573	-0.278139
18.47	210.32	7.931	89.568	-0.278552
18.47	210.34	7.930	89.563	-0.280151
18.48	210.36	7.930	89.559	-0.282507
18.48	210.37	7.930	89.554	-0.284661
18.48	210.39	7.929	89.549	-0.283993
18.48	210.41	7.929	89.544	-0.283973
18.48	210.42	7.928	89.540	-0.284837
18.48	210.44	7.928	89.535	-0.288456
18.48	210.46	7.927	89.530	-0.292442
18.49	210.47	7.927	89.525	-0.295044
18.49	210.49	7.927	89.520	-0.296537
18.49	210.51	7.926	89.515	-0.295831
18.49	210.52	7.926	89.510	-0.297141
18.49	210.54	7.925	89.506	-0.298131
18.49	210.56	7.925	89.501	-0.298763
18.50	210.57	7.924	89.496	-0.298846
18.50	210.59	7.924	89.491	-0.298544
18.50	210.61	7.923	89.486	-0.297948
18.50	210.62	7.923	89.481	-0.298022
18.50	210.64	7.923	89.476	-0.298709
18.51	210.66	7.922	89.471	-0.300284
18.51	210.67	7.922	89.466	-0.304121
18.51	210.69	7.921	89.461	-0.306960
18.51	210.71	7.921	89.455	-0.307830
18.51	210.72	7.920	89.450	-0.306319
18.51	210.74	7.920	89.445	-0.304991
18.52	210.76	7.919	89.440	-0.305092
18.52	210.77	7.919	89.435	-0.306861
18.52	210.79	7.919	89.430	-0.308785
18.52	210.81	7.918	89.425	-0.310039
18.52	210.82	7.918	89.420	-0.309982
18.52	210.84	7.917	89.414	-0.307234
18.53	210.86	7.917	89.409	-0.306410
18.53	210.87	7.916	89.404	-0.307830
18.53	210.89	7.916	89.399	-0.313690
18.53	210.91	7.915	89.394	-0.320009
18.53	210.92	7.915	89.388	-0.321474
18.53	210.94	7.914	89.383	-0.320572
18.53	210.96	7.914	89.378	-0.316983
18.54	210.97	7.913	89.372	-0.316662
18.54	210.99	7.913	89.367	-0.319702
18.54	211.01	7.913	89.362	-0.325321
18.54	211.02	7.912	89.356	-0.330907
18.54	211.04	7.912	89.351	-0.333700
18.54	211.06	7.911	89.345	-0.334173
18.55	211.07	7.911	89.340	-0.332188
18.55	211.09	7.910	89.334	-0.330631
18.55	211.11	7.910	89.329	-0.328265
18.55	211.12	7.909	89.323	-0.326740
18.55	211.14	7.909	89.318	-0.324084
18.56	211.16	7.908	89.312	-0.321076
18.56	211.17	7.908	89.307	-0.321242
18.56	211.19	7.907	89.302	-0.322616
18.56	211.21	7.907	89.296	-0.324922
18.56	211.22	7.906	89.291	-0.325595
18.56	211.24	7.906	89.285	-0.323823
18.57	211.26	7.905	89.280	-0.322145
18.57	211.27	7.905	89.275	-0.321213
18.57	211.29	7.904	89.269	-0.323044
18.57	211.31	7.904	89.264	-0.324846
18.57	211.32	7.903	89.259	-0.328082
18.57	211.34	7.903	89.253	-0.330952
18.58	211.36	7.902	89.248	-0.332295
18.58	211.37	7.902	89.242	-0.333074
18.58	211.39	7.901	89.236	-0.332096
18.58	211.41	7.901	89.231	-0.333532
18.58	211.42	7.900	89.225	-0.336372
18.58	211.44	7.900	89.220	-0.337928
18.58	211.46	7.899	89.214	-0.336677
18.59	211.47	7.899	89.208	-0.332433
18.59	211.49	7.898	89.203	-0.331333
18.59	211.51	7.898	89.198	-0.332738
18.59	211.52	7.897	89.192	-0.336662
18.59	211.54	7.897	89.186	-0.340220
18.59	211.56	7.896	89.181	-0.339564
18.60	211.57	7.896	89.175	-0.336005
18.60	211.59	7.895	89.169	-0.329883
18.60	211.61	7.895	89.164	-0.327256
18.60	211.62	7.895	89.159	-0.327194
18.60	211.64	7.894	89.153	-0.328324
18.61	211.66	7.894	89.148	-0.328095
18.61	211.67	7.893	89.142	-0.324826
18.61	211.69	7.893	89.137	-0.322993
18.61	211.71	7.892	89.131	-0.323193
18.61	211.72	7.892	89.126	-0.326203
18.61	211.74	7.891	89.121	-0.329501
18.62	211.76	7.891	89.115	-0.329332
18.62	211.77	7.890	89.109	-0.324812
18.62	211.79	7.890	89.104	-0.314487
18.62	211.81	7.889	89.099	-0.304042
18.62	211.82	7.889	89.094	-0.298983
18.62	211.84	7.888	89.089	-0.303346
18.63	211.86	7.888	89.084	-0.314013
18.63	211.87	7.887	89.079	-0.322506
18.63	211.89	7.887	89.073	-0.326675
18.63	211.91	7.886	89.068	-0.329728
18.63	211.92	7.886	89.062	-0.336786
18.63	211.94	7.885	89.057	-0.349309
18.63	211.96	7.885	89.051	-0.358563
18.64	211.97	7.884	89.045	-0.361870
18.64	211.99	7.884	89.039	-0.359382
18.64	212.01	7.883	89.033	-0.355591
18.64	212.02	7.883	89.027	-0.354852
18.64	212.04	7.882	89.021	-0.353413
18.64	212.06	7.882	89.015	-0.348621
18.65	212.07	7.881	89.009	-0.337978
18.65	212.09	7.881	89.004	-0.325894
18.65	212.11	7.880	88.998	-0.315582
18.65	212.12	7.880	88.993	-0.310484
18.65	212.14	7.879	88.988	-0.310410
18.66	212.16	7.879	88.983	-0.309448
18.66	212.17	7.878	88.978	-0.305891
18.66	212.19	7.878	88.973	-0.299230
18.66	212.21	7.878	88.968	-0.292404
18.66	212.22	7.877	88.963	-0.289903
18.66	212.24	7.877	88.958	-0.292266
18.67	212.26	7.876	88.953	-0.295290
18.67	212.27	7.876	88.948	-0.297508
18.67	212.29	7.875	88.943	-0.296664
18.67	212.31	7.875	88.938	-0.292441
18.67	212.32	7.875	88.933	-0.290792
18.67	212.34	7.874	88.929	-0.291663
18.68	212.36	7.874	88.924	-0.297755
18.68	212.37	7.873	88.919	-0.305644
18.68	212.39	7.873	88.914	-0.309694
18.68	212.41	7.872	88.908	-0.309401
18.68	212.42	7.872	88.903	-0.306332
18.68	212.44	7.871	88.898	-0.304344
18.68	212.46	7.871	88.893	-0.305087
18.69	212.47	7.871	88.888	-0.302648
18.69	212.49	7.870	88.883	-0.297855
18.69	212.50	7.870	88.878	-0.284936
18.69	212.52	7.869	88.873	-0.269837
18.69	212.54	7.869	88.869	-0.261522
18.69	212.55	7.869	88.865	-0.259232
18.70	212.57	7.868	88.861	-0.269150
18.70	212.59	7.868	88.856	-0.283378
18.70	212.60	7.867	88.851	-0.299039
18.70	212.62	7.867	88.846	-0.316444
18.70	212.64	7.866	88.841	-0.331838
18.71	212.65	7.866	88.835	-0.348311
18.71	212.67	7.865	88.829	-0.365335
18.71	212.69	7.865	88.823	-0.379499
18.71	212.70	7.864	88.816	-0.388273
18.71	212.72	7.864	88.810	-0.389647
18.71	212.74	7.863	88.803	-0.387220
18.72	212.75	7.862	88.797	-0.385021
18.72	212.77	7.862	88.791	-0.385616
18.72	212.79	7.861	88.784	-0.385937
18.72	212.80	7.861	88.778	-0.384929
18.72	212.82	7.860	88.771	-0.383371
18.72	212.84	7.860	88.765	-0.383967
18.73	212.85	7.859	88.759	-0.386853
18.73	212.87	7.859	88.752	-0.389327
18.73	212.89	7.858	88.746	-0.388364
18.73	212.90	7.857	88.739	-0.384792
18.73	212.92	7.857	88.733	-0.380943
18.73	212.94	7.856	88.726	-0.377737
18.73	212.95	7.856	88.720	-0.375470
18.74	212.97	7.855	88.714	-0.375848
18.74	212.99	7.855	88.708	-0.378104
18.74	213.00	7.854	88.701	-0.379489
18.74	213.02	7.853	88.695	-0.376477
18.74	213.04	7.853	88.689	-0.369332
18.74	213.05	7.852	88.683	-0.364627
18.75	213.07	7.852	88.677	-0.364169
18.75	213.09	7.851	88.671	-0.365827
18.75	213.10	7.851	88.664	-0.363890
18.75	213.12	7.850	88.658	-0.355289
18.75	213.14	7.850	88.652	-0.343303
18.76	213.15	7.849	88.647	-0.335349
18.76	213.17	7.849	88.641	-0.330631
18.76	213.19	7.848	88.636	-0.331471
18.76	213.20	7.848	88.630	-0.333471
18.76	213.22	7.847	88.625	-0.334615
18.76	213.24	7.847	88.619	-0.335073
18.77	213.25	7.846	88.614	-0.331960
18.77	213.27	7.846	88.608	-0.329945
18.77	213.29	7.845	88.603	-0.330829
18.77	213.30	7.845	88.597	-0.333425
18.77	213.32	7.844	88.592	-0.334936
18.77	213.34	7.844	88.586	-0.330921
18.78	213.35	7.843	88.580	-0.322390
18.78	213.37	7.843	88.575	-0.312317
18.78	213.39	7.842	88.570	-0.303846
18.78	213.40	7.842	88.565	-0.300092
18.78	213.42	7.842	88.560	-0.301465
18.78	213.44	7.841	88.555	-0.307097
18.78	213.45	7.841	88.550	-0.311401
18.79	213.47	7.840	88.545	-0.313679
18.79	213.49	7.840	88.539	-0.316305
18.79	213.50	7.839	88.534	-0.320058
18.79	213.52	7.839	88.529	-0.326450
18.79	213.54	7.838	88.523	-0.331364
18.79	213.55	7.838	88.518	-0.333913
18.80	213.57	7.837	88.512	-0.337103
18.80	213.59	7.837	88.507	-0.345054
18.80	213.60	7.836	88.501	-0.357679
18.80	213.62	7.836	88.495	-0.370216
18.80	213.64	7.835	88.488	-0.381868
18.81	213.65	7.835	88.482	-0.389789
18.81	213.67	7.834	88.475	-0.397207
18.81	213.69	7.833	88.469	-0.404167
18.81	213.70	7.833	88.462	-0.411264
18.81	213.72	7.832	88.455	-0.420421
18.81	213.74	7.832	88.448	-0.428205
18.82	213.75	7.831	88.441	-0.430403
18.82	213.77	7.830	88.433	-0.426086
18.82	213.79	7.830	88.426	-0.419713
18.82	213.80	7.829	88.420	-0.419896
18.82	213.82	7.828	88.413	-0.427140
18.82	213.84	7.828	88.405	-0.435806
18.83	213.85	7.827	88.398	-0.438313
18.83	213.87	7.827	88.391	-0.431254
18.83	213.89	7.826	88.383	-0.422597
18.83	213.90	7.825	88.377	-0.418987
18.83	213.92	7.825	88.370	-0.422115
18.83	213.94	7.824	88.363	-0.427807
18.83	213.95	7.823	88.355	-0.430239
18.84	213.97	7.823	88.348	-0.424151
18.84	213.99	7.822	88.341	-0.411373
18.84	214.00	7.822	88.334	-0.394689
18.84	214.02	7.821	88.328	-0.380220
18.84	214.04	7.820	88.322	-0.374634
18.84	214.05	7.820	88.316	-0.373718
18.85	214.07	7.819	88.309	-0.372619
18.85	214.09	7.819	88.303	-0.363782
18.85	214.10	7.818	88.297	-0.350916
18.85	214.12	7.818	88.291	-0.339515
18.85	214.14	7.817	88.286	-0.332738
18.86	214.15	7.817	88.280	-0.328815
18.86	214.17	7.816	88.275	-0.323990
18.86	214.19	7.816	88.270	-0.318677
18.86	214.20	7.815	88.264	-0.315122
18.86	214.22	7.815	88.259	-0.315476
18.86	214.24	7.814	88.254	-0.319643
18.87	214.25	7.814	88.249	-0.326387
18.87	214.27	7.813	88.243	-0.332646
18.87	214.29	7.813	88.237	-0.334357
18.87	214.30	7.812	88.232	-0.331562
18.87	214.32	7.812	88.226	-0.329776
18.87	214.34	7.811	88.221	-0.332341
18.88	214.35	7.811	88.215	-0.340983
18.88	214.37	7.810	88.210	-0.347380
18.88	214.39	7.810	88.204	-0.347458
18.88	214.40	7.809	88.198	-0.343367
18.88	214.42	7.809	88.192	-0.340083
18.88	214.44	7.808	88.187	-0.342891
18.88	214.45	7.808	88.181	-0.349106
18.89	214.47	7.807	88.175	-0.353628
18.89	214.49	7.807	88.169	-0.353962
18.89	214.50	7.806	88.163	-0.347151
18.89	214.52	7.806	88.157	-0.338389
18.89	214.54	7.805	88.152	-0.333609
18.89	214.55	7.805	88.146	-0.334830
18.90	214.57	7.804	88.141	-0.342236
18.90	214.59	7.804	88.135	-0.345534
18.90	214.60	7.803	88.129	-0.342006
18.90	214.62	7.803	88.123	-0.336647
18.90	214.64	7.802	88.118	-0.334127
18.91	214.65	7.802	88.112	-0.338891
18.91	214.67	7.801	88.107	-0.344663
18.91	214.69	7.801	88.101	-0.347320
18.91	214.70	7.800	88.095	-0.343701
18.91	214.72	7.800	88.089	-0.337380
18.91	214.74	7.799	88.084	-0.331669
18.92	214.75	7.799	88.078	-0.329577
18.92	214.77	7.798	88.073	-0.335197
18.92	214.79	7.798	88.067	-0.341840
18.92	214.80	7.797	88.062	-0.345812
18.92	214.82	7.797	88.056	-0.342695
18.92	214.84	7.796	88.050	-0.340053
18.93	214.85	7.796	88.045	-0.343397
18.93	214.87	7.795	88.039	-0.353325
18.93	214.89	7.795	88.033	-0.362079
18.93	214.90	7.794	88.027	-0.363328
18.93	214.92	7.794	88.021	-0.359663
18.93	214.94	7.793	88.015	-0.354178
18.93	214.95	7.793	88.009	-0.351461
18.94	214.97	7.792	88.003	-0.349995
18.94	214.99	7.792	87.997	-0.347782
18.94	215.00	7.791	87.991	-0.344024
18.94	215.02	7.791	87.986	-0.339411
18.94	215.04	7.790	87.980	-0.333410
18.94	215.05	7.790	87.974	-0.331593
18.95	215.07	7.789	87.969	-0.334784
18.95	215.09	7.789	87.963	-0.342618
18.95	215.10	7.788	87.958	-0.347947
18.95	215.12	7.788	87.952	-0.345872
18.95	215.14	7.787	87.946	-0.338221
18.96	215.15	7.787	87.940	-0.330860
18.96	215.17	7.786	87.935	-0.332448
18.96	215.19	7.786	87.930	-0.339487
18.96	215.20	7.785	87.924	-0.346541
18.96	215.22	7.785	87.918	-0.347412
18.96	215.24	7.784	87.912	-0.342053
18.97	215.25	7.784	87.907	-0.336205
18.97	215.27	7.783	87.901	-0.334479
18.97	215.29	7.783	87.895	-0.333547
18.97	215.30	7.782	87.890	-0.331562
18.97	215.32	7.782	87.884	-0.328905
18.97	215.34	7.781	87.879	-0.326111
18.98	215.35	7.781	87.873	-0.322158
18.98	215.37	7.780	87.868	-0.319851
18.98	215.39	7.780	87.863	-0.319410
18.98	215.40	7.779	87.858	-0.324128
18.98	215.42	7.779	87.852	-0.329379
18.98	215.44	7.778	87.846	-0.330036
18.98	215.45	7.778	87.841	-0.329592
18.99	215.47	7.777	87.836	-0.330280
18.99	215.49	7.777	87.830	-0.339013
18.99	215.50	7.776	87.824	-0.349945
18.99	215.52	7.776	87.818	-0.358798
18.99	215.54	7.775	87.812	-0.364111
18.99	215.55	7.775	87.806	-0.365015
19.00	215.57	7.774	87.800	-0.367088
19.00	215.59	7.774	87.794	-0.373867
19.00	215.60	7.773	87.788	-0.380382
19.00	215.62	7.773	87.781	-0.386264
19.00	215.64	7.772	87.775	-0.383929
19.01	215.65	7.771	87.768	-0.375962
19.01	215.67	7.771	87.762	-0.369139
19.01	215.69	7.770	87.756	-0.369897
19.01	215.70	7.770	87.750	-0.379979
19.01	215.72	7.769	87.744	-0.390460
19.01	215.74	7.769	87.737	-0.393838
19.02	215.75	7.768	87.730	-0.391163
19.02	215.77	7.767	87.724	-0.388324
19.02	215.79	7.767	87.718	-0.390018
19.02	215.80	7.766	87.711	-0.397940
19.02	215.82	7.766	87.704	-0.405861
19.02	215.84	7.765	87.697	-0.415264
19.03	215.85	7.765	87.690	-0.425662
19.03	215.87	7.764	87.683	-0.435091
19.03	215.89	7.763	87.676	-0.443244
19.03	215.90	7.763	87.668	-0.454693
19.03	215.92	7.762	87.661	-0.464351
19.03	215.94	7.761	87.653	-0.476846
19.03	215.95	7.760	87.645	-0.485812
19.04	215.97	7.760	87.637	-0.486591
19.04	215.99	7.759	87.629	-0.488101
19.04	216.00	7.758	87.621	-0.487826
19.04	216.02	7.758	87.612	-0.490940
19.04	216.04	7.757	87.604	-0.491261
19.04	216.05	7.756	87.596	-0.483942
19.05	216.07	7.755	87.588	-0.473095
19.05	216.09	7.755	87.580	-0.460968
19.05	216.10	7.754	87.573	-0.453780
19.05	216.12	7.753	87.565	-0.447515
19.05	216.14	7.753	87.558	-0.439141
19.06	216.15	7.752	87.550	-0.428256
19.06	216.17	7.751	87.543	-0.415814
19.06	216.19	7.751	87.537	-0.405144
19.06	216.20	7.750	87.530	-0.397593
19.06	216.22	7.750	87.523	-0.393236
19.06	216.24	7.749	87.517	-0.391965
19.07	216.25	7.749	87.510	-0.392449
19.07	216.27	7.748	87.504	-0.391350
19.07	216.29	7.747	87.497	-0.388167
19.07	216.30	7.747	87.491	-0.384175
19.07	216.32	7.746	87.484	-0.382792
19.07	216.34	7.746	87.478	-0.382735
19.08	216.35	7.745	87.472	-0.384348
19.08	216.37	7.745	87.465	-0.384267
19.08	216.39	7.744	87.459	-0.383158
19.08	216.40	7.743	87.452	-0.381982
19.08	216.42	7.743	87.446	-0.384570
19.08	216.44	7.742	87.440	-0.387683
19.08	216.45	7.742	87.433	-0.392628
19.09	216.47	7.741	87.427	-0.394597
19.09	216.49	7.741	87.420	-0.390385
19.09	216.50	7.740	87.413	-0.385440
19.09	216.52	7.739	87.407	-0.377335
19.09	216.54	7.739	87.401	-0.375458
19.09	216.55	7.738	87.395	-0.377198
19.10	216.57	7.738	87.388	-0.376764
19.10	216.59	7.737	87.382	-0.372722
19.10	216.60	7.737	87.376	-0.363653
19.10	216.62	7.736	87.370	-0.355854
19.10	216.64	7.736	87.364	-0.353577
19.11	216.65	7.735	87.358	-0.354695
19.11	216.67	7.735	87.352	-0.355886
19.11	216.69	7.734	87.346	-0.356848
19.11	216.70	7.734	87.340	-0.356757
19.11	216.72	7.733	87.334	-0.357535
19.11	216.74	7.732	87.328	-0.360900
19.12	216.75	7.732	87.322	-0.364003
19.12	216.77	7.731	87.316	-0.367186
19.12	216.79	7.731	87.310	-0.369707
19.12	216.80	7.730	87.304	-0.370807
19.12	216.82	7.730	87.298	-0.371036
19.12	216.84	7.729	87.292	-0.372044
19.13	216.85	7.729	87.286	-0.374015
19.13	216.87	7.728	87.279	-0.378071
19.13	216.89	7.728	87.273	-0.381773
19.13	216.90	7.727	87.267	-0.382644
19.13	216.92	7.726	87.260	-0.382358
19.13	216.94	7.726	87.254	-0.382644
19.13	216.95	7.725	87.247	-0.387895
19.14	216.97	7.725	87.241	-0.395369
19.14	216.99	7.724	87.234	-0.400660
19.14	217.00	7.724	87.228	-0.401706
19.14	217.02	7.723	87.221	-0.399313
19.14	217.04	7.722	87.214	-0.399028
19.14	217.05	7.722	87.208	-0.402137
19.15	217.07	7.721	87.201	-0.404585
19.15	217.09	7.721	87.194	-0.406849
19.15	217.10	7.720	87.187	-0.407986
19.15	217.12	7.719	87.181	-0.405473
19.15	217.14	7.719	87.174	-0.402293
19.16	217.15	7.718	87.167	-0.397157
19.16	217.17	7.718	87.161	-0.394039
19.16	217.19	7.717	87.154	-0.394544
19.16	217.20	7.716	87.148	-0.393948
19.16	217.22	7.716	87.141	-0.390555
19.16	217.24	7.715	87.134	-0.385741
19.17	217.25	7.715	87.128	-0.382760
19.17	217.27	7.714	87.122	-0.382256
19.17	217.29	7.714	87.115	-0.383381
19.17	217.30	7.713	87.109	-0.383621
19.17	217.32	7.712	87.103	-0.380950
19.17	217.34	7.712	87.096	-0.378382
19.18	217.35	7.711	87.090	-0.375046
19.18	217.37	7.711	87.084	-0.370265
19.18	217.39	7.710	87.078	-0.366758
19.18	217.40	7.710	87.072	-0.361302
19.18	217.42	7.709	87.066	-0.356717
19.18	217.44	7.709	87.060	-0.351857
19.18	217.45	7.708	87.054	-0.347593
19.19	217.47	7.708	87.048	-0.346429
19.19	217.49	7.707	87.042	-0.347148
19.19	217.50	7.707	87.037	-0.349638
19.19	217.52	7.706	87.031	-0.351380
19.19	217.54	7.706	87.025	-0.352100
19.19	217.55	7.705	87.019	-0.352939
19.20	217.57	7.705	87.013	-0.354516
19.20	217.59	7.704	87.007	-0.356350
19.20	217.60	7.704	87.001	-0.357359
19.20	217.62	7.703	86.995	-0.356671
19.20	217.64	7.702	86.989	-0.354359
19.21	217.65	7.702	86.984	-0.351577
19.21	217.67	7.701	86.978	-0.350550
19.21	217.69	7.701	86.972	-0.350669
19.21	217.70	7.700	86.966	-0.351645
19.21	217.72	7.700	86.960	-0.350454
19.21	217.74	7.699	86.954	-0.343980
19.22	217.75	7.699	86.949	-0.336297
19.22	217.77	7.698	86.943	-0.329881
19.22	217.78	7.698	86.938	-0.326796
19.22	217.80	7.697	86.932	-0.325346
19.22	217.82	7.697	86.927	-0.321773
19.22	217.83	7.696	86.922	-0.318686
19.23	217.85	7.696	86.916	-0.314070
19.23	217.87	7.696	86.911	-0.310037
19.23	217.88	7.695	86.906	-0.307516
19.23	217.90	7.695	86.901	-0.307048
19.23	217.92	7.694	86.896	-0.308165
19.23	217.93	7.694	86.891	-0.308211
19.23	217.95	7.693	86.886	-0.306819
19.24	217.97	7.693	86.880	-0.308708
19.24	217.98	7.692	86.875	-0.315124
19.24	218.00	7.692	86.870	-0.325148
19.24	218.02	7.691	86.865	-0.334341
19.24	218.03	7.691	86.859	-0.344071
19.24	218.05	7.690	86.853	-0.355160
19.25	218.07	7.690	86.847	-0.366054
19.25	218.08	7.689	86.841	-0.378780
19.25	218.10	7.689	86.834	-0.388803
19.25	218.12	7.688	86.828	-0.398561
19.25	218.13	7.688	86.821	-0.407321
19.26	218.15	7.687	86.814	-0.417392
19.26	218.17	7.686	86.807	-0.431242
19.26	218.18	7.686	86.800	-0.447045
19.26	218.20	7.685	86.792	-0.462850
19.26	218.22	7.684	86.785	-0.477645
19.26	218.23	7.684	86.777	-0.489419
19.27	218.25	7.683	86.768	-0.497755
19.27	218.27	7.682	86.760	-0.503344
19.27	218.28	7.681	86.751	-0.506000
19.27	218.30	7.681	86.743	-0.511451
19.27	218.32	7.680	86.734	-0.515297
19.27	218.33	7.679	86.726	-0.513648
19.28	218.35	7.678	86.717	-0.510212
19.28	218.37	7.678	86.709	-0.505267
19.28	218.38	7.677	86.700	-0.504122
19.28	218.40	7.676	86.692	-0.502885
19.28	218.42	7.675	86.684	-0.498213
19.28	218.43	7.675	86.675	-0.490110
19.28	218.45	7.674	86.667	-0.479350
19.29	218.47	7.673	86.659	-0.470147
19.29	218.48	7.673	86.652	-0.461630
19.29	218.50	7.672	86.644	-0.456174
19.29	218.52	7.671	86.636	-0.449445
19.29	218.53	7.671	86.629	-0.443406
19.29	218.55	7.670	86.622	-0.436991
19.30	218.57	7.669	86.614	-0.429894
19.30	218.58	7.669	86.607	-0.424201
19.30	218.60	7.668	86.600	-0.420192
19.30	218.62	7.667	86.593	-0.420077
19.30	218.63	7.667	86.586	-0.422640
19.31	218.65	7.666	86.579	-0.427440
19.31	218.67	7.666	86.572	-0.430507
19.31	218.68	7.665	86.565	-0.433672
19.31	218.70	7.664	86.558	-0.437059
19.31	218.72	7.664	86.550	-0.439891
19.31	218.73	7.663	86.543	-0.440064
19.32	218.75	7.662	86.536	-0.435302
19.32	218.77	7.662	86.528	-0.428264
19.32	218.78	7.661	86.521	-0.424608
19.32	218.80	7.660	86.514	-0.427446
19.32	218.82	7.660	86.507	-0.427976
19.32	218.83	7.659	86.500	-0.424613
19.33	218.85	7.658	86.493	-0.414872
19.33	218.87	7.658	86.486	-0.405731
19.33	218.88	7.657	86.480	-0.402087
19.33	218.90	7.657	86.473	-0.401391
19.33	218.92	7.656	86.466	-0.402152
19.33	218.93	7.656	86.459	-0.399588
19.33	218.95	7.655	86.453	-0.394616
19.34	218.97	7.654	86.446	-0.386707
19.34	218.98	7.654	86.440	-0.380802
19.34	219.00	7.653	86.434	-0.377129
19.34	219.02	7.653	86.427	-0.378045
19.34	219.03	7.652	86.421	-0.380802
19.34	219.05	7.652	86.415	-0.380711
19.35	219.07	7.651	86.408	-0.374841
19.35	219.08	7.650	86.402	-0.366300
19.35	219.10	7.650	86.396	-0.361996
19.35	219.12	7.649	86.390	-0.364515
19.35	219.13	7.649	86.384	-0.373077
19.36	219.15	7.648	86.378	-0.378388
19.36	219.17	7.648	86.371	-0.378846
19.36	219.18	7.647	86.365	-0.378182
19.36	219.20	7.647	86.359	-0.375904
19.36	219.22	7.646	86.352	-0.374577
19.36	219.23	7.645	86.346	-0.372414
19.37	219.25	7.645	86.340	-0.369299
19.37	219.27	7.644	86.334	-0.370111
19.37	219.28	7.644	86.328	-0.371531
19.37	219.30	7.643	86.322	-0.375527
19.37	219.32	7.643	86.315	-0.380632
19.37	219.33	7.642	86.309	-0.385577
19.38	219.35	7.642	86.302	-0.392837
19.38	219.37	7.641	86.296	-0.396858
19.38	219.38	7.640	86.289	-0.400614
19.38	219.40	7.640	86.283	-0.403399
19.38	219.42	7.639	86.276	-0.408583
19.38	219.43	7.639	86.269	-0.416949
19.38	219.45	7.638	86.262	-0.422753
19.39	219.47	7.637	86.255	-0.424592
19.39	219.48	7.637	86.248	-0.421882
19.39	219.50	7.636	86.241	-0.419698
19.39	219.52	7.636	86.234	-0.419560
19.39	219.53	7.635	86.227	-0.421484
19.39	219.55	7.634	86.220	-0.422355
19.40	219.57	7.634	86.213	-0.423500
19.40	219.58	7.633	86.206	-0.421485
19.40	219.60	7.632	86.199	-0.419500
19.40	219.62	7.632	86.192	-0.419401
19.40	219.63	7.631	86.185	-0.417797
19.41	219.65	7.631	86.178	-0.420095
19.41	219.67	7.630	86.171	-0.419148
19.41	219.68	7.629	86.164	-0.418186
19.41	219.70	7.629	86.157	-0.414139
19.41	219.72	7.628	86.150	-0.406984
19.41	219.73	7.628	86.143	-0.400825
19.42	219.75	7.627	86.137	-0.398579
19.42	219.77	7.626	86.130	-0.401302
19.42	219.78	7.626	86.123	-0.400898
19.42	219.80	7.625	86.116	-0.397920
19.42	219.82	7.625	86.110	-0.393558
19.42	219.83	7.624	86.104	-0.394180
19.43	219.85	7.623	86.097	-0.402016
19.43	219.87	7.623	86.090	-0.410541
19.43	219.88	7.622	86.083	-0.417354
19.43	219.90	7.622	86.076	-0.421151
19.43	219.92	7.621	86.069	-0.424269
19.43	219.93	7.620	86.062	-0.428401
19.43	219.95	7.620	86.055	-0.433364
19.44	219.97	7.619	86.048	-0.439838
19.44	219.98	7.618	86.040	-0.450014
19.44	220.00	7.618	86.033	-0.462200
19.44	220.02	7.617	86.025	-0.472231
19.44	220.03	7.616	86.017	-0.477269
19.44	220.05	7.616	86.009	-0.476856
19.45	220.07	7.615	86.001	-0.476123
19.45	220.08	7.614	85.993	-0.478277
19.45	220.10	7.614	85.985	-0.482359
19.45	220.12	7.613	85.977	-0.484374
19.45	220.13	7.612	85.969	-0.482631
19.46	220.15	7.611	85.961	-0.480112
19.46	220.17	7.611	85.953	-0.475117
19.46	220.18	7.610	85.945	-0.471915
19.46	220.20	7.609	85.937	-0.469432
19.46	220.22	7.609	85.930	-0.464885
19.46	220.23	7.608	85.922	-0.463464
19.47	220.25	7.607	85.914	-0.459571
19.47	220.27	7.607	85.906	-0.455775
19.47	220.28	7.606	85.899	-0.452475
19.47	220.30	7.605	85.891	-0.448763
19.47	220.32	7.605	85.884	-0.444602
19.47	220.33	7.604	85.877	-0.440473
19.48	220.35	7.603	85.869	-0.437580
19.48	220.37	7.603	85.862	-0.437208
19.48	220.38	7.602	85.855	-0.441878
19.48	220.40	7.601	85.847	-0.445875
19.48	220.42	7.601	85.840	-0.445646
19.48	220.43	7.600	85.832	-0.441613
19.48	220.45	7.599	85.825	-0.434521
19.49	220.47	7.599	85.818	-0.432053
19.49	220.48	7.598	85.811	-0.432099
19.49	220.50	7.597	85.804	-0.434567
19.49	220.52	7.597	85.796	-0.439230
19.49	220.53	7.596	85.789	-0.440457
19.49	220.55	7.596	85.782	-0.436336
19.50	220.57	7.595	85.774	-0.429192
19.50	220.58	7.594	85.767	-0.425762
19.50	220.60	7.594	85.760	-0.431680
19.50	220.62	7.593	85.753	-0.441109
19.50	220.63	7.592	85.746	-0.445142
19.51	220.65	7.592	85.738	-0.442071
19.51	220.67	7.591	85.731	-0.434326
19.51	220.68	7.590	85.724	-0.430031
19.51	220.70	7.590	85.717	-0.428709
19.51	220.72	7.589	85.709	-0.431137
19.51	220.73	7.588	85.702	-0.431910
19.52	220.75	7.588	85.695	-0.430018
19.52	220.77	7.587	85.688	-0.427282
19.52	220.78	7.587	85.681	-0.423440
19.52	220.80	7.586	85.674	-0.420645
19.52	220.82	7.585	85.667	-0.417217
19.52	220.83	7.585	85.660	-0.416476
19.53	220.85	7.584	85.653	-0.418186
19.53	220.87	7.583	85.646	-0.420797
19.53	220.88	7.583	85.639	-0.420279
19.53	220.90	7.582	85.632	-0.415338
19.53	220.92	7.582	85.625	-0.410290
19.53	220.93	7.581	85.618	-0.405314
19.53	220.95	7.580	85.612	-0.402474
19.54	220.97	7.580	85.605	-0.401420
19.54	220.98	7.579	85.598	-0.399194
19.54	221.00	7.579	85.592	-0.397948
19.54	221.02	7.578	85.585	-0.395896
19.54	221.03	7.578	85.578	-0.395164
19.54	221.05	7.577	85.572	-0.397509
19.55	221.07	7.576	85.565	-0.398031
19.55	221.08	7.576	85.559	-0.400485
19.55	221.10	7.575	85.552	-0.402674
19.55	221.12	7.575	85.545	-0.409757
19.55	221.13	7.574	85.538	-0.422218
19.56	221.15	7.573	85.531	-0.433132
19.56	221.17	7.573	85.524	-0.443351
19.56	221.18	7.572	85.516	-0.447838
19.56	221.20	7.571	85.509	-0.450582
19.56	221.22	7.571	85.501	-0.456170
19.56	221.23	7.570	85.494	-0.462860
19.57	221.25	7.569	85.486	-0.469551
19.57	221.27	7.569	85.478	-0.470833
19.57	221.28	7.568	85.470	-0.463828
19.57	221.30	7.567	85.462	-0.454670
19.57	221.32	7.567	85.455	-0.446932
19.57	221.33	7.566	85.448	-0.445238
19.58	221.35	7.565	85.440	-0.448855
19.58	221.37	7.565	85.433	-0.454808
19.58	221.38	7.564	85.425	-0.457784
19.58	221.40	7.563	85.417	-0.454121
19.58	221.42	7.563	85.410	-0.448031
19.58	221.43	7.562	85.403	-0.443142
19.58	221.45	7.561	85.395	-0.445391
19.59	221.47	7.561	85.388	-0.452668
19.59	221.48	7.560	85.380	-0.457524
19.59	221.50	7.559	85.372	-0.457338
19.59	221.52	7.559	85.365	-0.451754
19.59	221.53	7.558	85.357	-0.445935
19.59	221.55	7.557	85.350	-0.442227
19.60	221.57	7.557	85.343	-0.440355
19.60	221.58	7.556	85.335	-0.439039
19.60	221.60	7.555	85.328	-0.435652
19.60	221.62	7.555	85.321	-0.432403
19.60	221.63	7.554	85.314	-0.427826
19.61	221.65	7.553	85.306	-0.424105
19.61	221.67	7.553	85.299	-0.421457
19.61	221.68	7.552	85.292	-0.422137
19.61	221.70	7.552	85.285	-0.424563
19.61	221.72	7.551	85.278	-0.427957
19.61	221.73	7.550	85.271	-0.432802
19.62	221.75	7.550	85.264	-0.436510
19.62	221.77	7.549	85.257	-0.442821
19.62	221.78	7.548	85.249	-0.446347
19.62	221.80	7.548	85.242	-0.446306
19.62	221.82	7.547	85.234	-0.445116
19.62	221.83	7.546	85.227	-0.444790
19.63	221.85	7.546	85.219	-0.448041
19.63	221.87	7.545	85.212	-0.453401
19.63	221.88	7.544	85.204	-0.455278
19.63	221.90	7.544	85.197	-0.451932
19.63	221.92	7.543	85.189	-0.444826
19.63	221.93	7.542	85.182	-0.434489
19.63	221.95	7.542	85.175	-0.427263
19.64	221.97	7.541	85.168	-0.427263
19.64	221.98	7.541	85.161	-0.432521
19.64	222.00	7.540	85.153	-0.438782
19.64	222.02	7.539	85.146	-0.440247
19.64	222.03	7.539	85.139	-0.435623
19.64	222.05	7.538	85.131	-0.431697
19.65	222.07	7.537	85.124	-0.434542
19.65	222.08	7.537	85.117	-0.444531
19.65	222.10	7.536	85.109	-0.455615
19.65	222.12	7.535	85.102	-0.462063
19.65	222.13	7.535	85.094	-0.459687
19.66	222.15	7.534	85.086	-0.452403
19.66	222.17	7.533	85.079	-0.445354
19.66	222.18	7.533	85.072	-0.445080
19.66	222.20	7.532	85.064	-0.450252
19.66	222.22	7.531	85.056	-0.453364
19.66	222.23	7.531	85.049	-0.452486
19.67	222.25	7.530	85.041	-0.444700
19.67	222.27	7.529	85.034	-0.437145
19.67	222.28	7.529	85.027	-0.433522
19.67	222.30	7.528	85.020	-0.433379
19.67	222.32	7.527	85.012	-0.434838
19.67	222.33	7.527	85.005	-0.436630
19.68	222.35	7.526	84.998	-0.438021
19.68	222.37	7.525	84.991	-0.438661
19.68	222.38	7.525	84.983	-0.442455
19.68	222.40	7.524	84.976	-0.445971
19.68	222.42	7.523	84.968	-0.448434
19.68	222.43	7.523	84.961	-0.452276
19.68	222.45	7.522	84.953	-0.454933
19.69	222.47	7.521	84.946	-0.459013
19.69	222.48	7.521	84.938	-0.465659
19.69	222.50	7.520	84.930	-0.471658
19.69	222.52	7.519	84.922	-0.476099
19.69	222.53	7.519	84.914	-0.475824
19.69	222.55	7.518	84.906	-0.470467
19.70	222.57	7.517	84.899	-0.466255
19.70	222.58	7.517	84.891	-0.468178
19.70	222.60	7.516	84.883	-0.476465
19.70	222.62	7.515	84.875	-0.482830
19.70	222.63	7.515	84.867	-0.481044
19.71	222.65	7.514	84.859	-0.471795
19.71	222.67	7.513	84.851	-0.462317
19.71	222.68	7.512	84.844	-0.458829
19.71	222.70	7.512	84.836	-0.462215
19.71	222.72	7.511	84.828	-0.469583
19.71	222.73	7.510	84.820	-0.476363
19.72	222.75	7.510	84.812	-0.478290
19.72	222.77	7.509	84.804	-0.473479
19.72	222.78	7.508	84.796	-0.464546
19.72	222.80	7.508	84.789	-0.459914
19.72	222.82	7.507	84.781	-0.461835
19.72	222.83	7.506	84.774	-0.470729
19.73	222.85	7.506	84.766	-0.480669
19.73	222.87	7.505	84.757	-0.484196
19.73	222.88	7.504	84.749	-0.483234
19.73	222.90	7.503	84.741	-0.480394
19.73	222.92	7.503	84.733	-0.484700
19.73	222.93	7.502	84.725	-0.491523
19.73	222.95	7.501	84.717	-0.494730
19.74	222.97	7.501	84.709	-0.492851
19.74	222.98	7.500	84.701	-0.484055
19.74	223.00	7.499	84.693	-0.478333
19.74	223.02	7.498	84.685	-0.473019
19.74	223.03	7.498	84.677	-0.468570
19.74	223.05	7.497	84.669	-0.467101
19.75	223.07	7.496	84.661	-0.464986
19.75	223.08	7.496	84.654	-0.464443
19.75	223.10	7.495	84.646	-0.459269
19.75	223.12	7.494	84.638	-0.455466
19.75	223.13	7.494	84.631	-0.454408
19.76	223.15	7.493	84.623	-0.454079
19.76	223.17	7.492	84.616	-0.453674
19.76	223.18	7.492	84.608	-0.450838
19.76	223.20	7.491	84.601	-0.450563
19.76	223.22	7.490	84.593	-0.453903
19.76	223.23	7.490	84.585	-0.459999
19.77	223.25	7.489	84.578	-0.462110
19.77	223.27	7.488	84.570	-0.459224
19.77	223.28	7.488	84.562	-0.455279
19.77	223.30	7.487	84.555	-0.450687
19.77	223.32	7.486	84.547	-0.451787
19.77	223.33	7.486	84.540	-0.454546
19.78	223.35	7.485	84.532	-0.456566
19.78	223.37	7.484	84.525	-0.458765
19.78	223.38	7.484	84.517	-0.461189
19.78	223.40	7.483	84.509	-0.462603
19.78	223.42	7.482	84.502	-0.463618
19.78	223.43	7.481	84.494	-0.467333
19.78	223.45	7.481	84.486	-0.475258
19.79	223.47	7.480	84.478	-0.485794
19.79	223.48	7.479	84.470	-0.492942
19.79	223.50	7.479	84.462	-0.492576
19.79	223.52	7.478	84.453	-0.489230
19.79	223.53	7.477	84.445	-0.486068
19.79	223.55	7.476	84.437	-0.486984
19.80	223.56	7.476	84.429	-0.492209
19.80	223.58	7.475	84.421	-0.494913
19.80	223.60	7.474	84.413	-0.494775
19.80	223.61	7.474	84.404	-0.486984
19.80	223.63	7.473	84.396	-0.479193
19.81	223.65	7.472	84.389	-0.475573
19.81	223.66	7.471	84.381	-0.478689
19.81	223.68	7.471	84.373	-0.484925
19.81	223.70	7.470	84.364	-0.489004
19.81	223.71	7.469	84.356	-0.488179
19.81	223.73	7.469	84.348	-0.485933
19.82	223.75	7.468	84.340	-0.486480
19.82	223.76	7.467	84.332	-0.489184
19.82	223.78	7.466	84.324	-0.494317
19.82	223.80	7.466	84.316	-0.495189
19.82	223.81	7.465	84.307	-0.492623
19.82	223.83	7.464	84.299	-0.485198
19.83	223.85	7.464	84.291	-0.477225
19.83	223.86	7.463	84.283	-0.471496
19.83	223.88	7.462	84.275	-0.469898
19.83	223.90	7.461	84.268	-0.471591
19.83	223.91	7.461	84.260	-0.474198
19.83	223.93	7.460	84.252	-0.480247
19.83	223.95	7.459	84.244	-0.486163
19.84	223.96	7.459	84.236	-0.493815
19.84	223.98	7.458	84.227	-0.498809
19.84	224.00	7.457	84.219	-0.498168
19.84	224.01	7.456	84.211	-0.494182
19.84	224.03	7.456	84.203	-0.491113
19.84	224.05	7.455	84.194	-0.494595
19.85	224.06	7.454	84.186	-0.507603
19.85	224.08	7.453	84.178	-0.523958
19.85	224.10	7.453	84.169	-0.531745
19.85	224.11	7.452	84.160	-0.530875
19.85	224.13	7.451	84.151	-0.523867
19.86	224.15	7.450	84.142	-0.517590
19.86	224.16	7.450	84.134	-0.520064
19.86	224.18	7.449	84.125	-0.526386
19.86	224.20	7.448	84.116	-0.532157
19.86	224.21	7.447	84.107	-0.532203
19.86	224.23	7.446	84.098	-0.521708
19.87	224.25	7.446	84.090	-0.506183
19.87	224.26	7.445	84.081	-0.492398
19.87	224.28	7.444	84.073	-0.488184
19.87	224.30	7.444	84.065	-0.489877
19.87	224.31	7.443	84.057	-0.490061
19.87	224.33	7.442	84.049	-0.485343
19.88	224.35	7.441	84.041	-0.473342
19.88	224.36	7.441	84.033	-0.462719
19.88	224.38	7.440	84.026	-0.459009
19.88	224.40	7.439	84.018	-0.461341
19.88	224.41	7.439	84.010	-0.466611
19.88	224.43	7.438	84.002	-0.468581
19.88	224.45	7.437	83.995	-0.467759
19.89	224.46	7.437	83.987	-0.466248
19.89	224.48	7.436	83.979	-0.468489
19.89	224.50	7.435	83.971	-0.473019
19.89	224.51	7.435	83.963	-0.478791
19.89	224.53	7.434	83.955	-0.485069
19.89	224.55	7.433	83.947	-0.488824
19.90	224.56	7.432	83.939	-0.490794
19.90	224.58	7.432	83.931	-0.491848
19.90	224.60	7.431	83.923	-0.492580
19.90	224.61	7.430	83.914	-0.492260
19.90	224.63	7.429	83.906	-0.492122
19.91	224.65	7.429	83.898	-0.490977
19.91	224.66	7.428	83.890	-0.487268
19.91	224.68	7.427	83.882	-0.480532
19.91	224.70	7.427	83.874	-0.471273
19.91	224.71	7.426	83.866	-0.468063
19.91	224.73	7.425	83.858	-0.472050
19.92	224.75	7.424	83.850	-0.480162
19.92	224.76	7.424	83.842	-0.493860
19.92	224.78	7.423	83.834	-0.509758
19.92	224.80	7.422	83.825	-0.530290
19.92	224.81	7.421	83.816	-0.549987
19.92	224.83	7.421	83.807	-0.560203
19.93	224.85	7.420	83.797	-0.561446
19.93	224.86	7.419	83.788	-0.556599
19.93	224.88	7.418	83.779	-0.548066
19.93	224.90	7.417	83.770	-0.541143
19.93	224.91	7.417	83.761	-0.535417
19.93	224.93	7.416	83.752	-0.528043
19.93	224.95	7.415	83.743	-0.518103
19.94	224.96	7.414	83.735	-0.501421
19.94	224.98	7.414	83.727	-0.481622
19.94	225.00	7.413	83.719	-0.464390
19.94	225.01	7.412	83.711	-0.454774
19.94	225.03	7.412	83.704	-0.451425
19.94	225.05	7.411	83.696	-0.449359
19.95	225.06	7.410	83.689	-0.444597
19.95	225.08	7.410	83.681	-0.435706
19.95	225.10	7.409	83.674	-0.427381
19.95	225.11	7.408	83.667	-0.423800
19.95	225.13	7.408	83.660	-0.424152
19.96	225.15	7.407	83.653	-0.427099
19.96	225.16	7.406	83.646	-0.426830
19.96	225.18	7.406	83.639	-0.421333
19.96	225.20	7.405	83.632	-0.416377
19.96	225.21	7.405	83.625	-0.411916
19.96	225.23	7.404	83.618	-0.413291
19.97	225.25	7.403	83.611	-0.418515
19.97	225.26	7.403	83.604	-0.423465
19.97	225.28	7.402	83.597	-0.427773
19.97	225.30	7.401	83.590	-0.425665
19.97	225.31	7.401	83.583	-0.421952
19.97	225.33	7.400	83.576	-0.420715
19.98	225.35	7.400	83.569	-0.424244
19.98	225.36	7.399	83.562	-0.430110
19.98	225.38	7.398	83.555	-0.436893
19.98	225.40	7.398	83.547	-0.441670
19.98	225.41	7.397	83.540	-0.449785
19.98	225.43	7.396	83.532	-0.463300
19.98	225.45	7.396	83.525	-0.482076
19.99	225.46	7.395	83.516	-0.503071
19.99	225.48	7.394	83.508	-0.516133
19.99	225.50	7.393	83.499	-0.524063
19.99	225.51	7.393	83.490	-0.528462
19.99	225.53	7.392	83.482	-0.537729
19.99	225.55	7.391	83.473	-0.553899
20.00	225.56	7.390	83.463	-0.568875
20.00	225.58	7.389	83.453	-0.576535
20.00	225.60	7.388	83.444	-0.571776
20.00	225.61	7.388	83.434	-0.560826
20.00	225.63	7.387	83.425	-0.552291
20.01	225.65	7.386	83.416	-0.549771
20.01	225.66	7.385	83.407	-0.551641
20.01	225.68	7.384	83.398	-0.546275
20.01	225.70	7.384	83.388	-0.531798
20.01	225.71	7.383	83.380	-0.508892
20.01	225.73	7.382	83.372	-0.485885
20.02	225.75	7.381	83.364	-0.474290
20.02	225.76	7.381	83.356	-0.471901
20.02	225.78	7.380	83.348	-0.472820
20.02	225.80	7.379	83.340	-0.466309
20.02	225.81	7.379	83.332	-0.450083
20.02	225.83	7.378	83.325	-0.434047
20.03	225.85	7.377	83.318	-0.427759
20.03	225.86	7.377	83.311	-0.432048
20.03	225.88	7.376	83.304	-0.441985
20.03	225.90	7.375	83.296	-0.445875
20.03	225.91	7.375	83.289	-0.443258
20.03	225.93	7.374	83.281	-0.442244
20.03	225.95	7.373	83.274	-0.448075
20.04	225.96	7.373	83.267	-0.464161
20.04	225.98	7.372	83.259	-0.484693
20.04	226.00	7.371	83.251	-0.500276
20.04	226.01	7.371	83.242	-0.506735
20.04	226.03	7.370	83.234	-0.504446
20.04	226.05	7.369	83.225	-0.502934
20.05	226.06	7.368	83.217	-0.506830
20.05	226.08	7.368	83.208	-0.516405
20.05	226.10	7.367	83.200	-0.526431
20.05	226.11	7.366	83.191	-0.525933
20.05	226.13	7.365	83.182	-0.518467
20.06	226.15	7.365	83.173	-0.505912
20.06	226.16	7.364	83.165	-0.498350
20.06	226.18	7.363	83.157	-0.500092
20.06	226.20	7.362	83.149	-0.507148
20.06	226.21	7.362	83.140	-0.513882
20.06	226.23	7.361	83.131	-0.513973
20.07	226.25	7.360	83.123	-0.507923
20.07	226.26	7.359	83.114	-0.502427
20.07	226.28	7.359	83.106	-0.503618
20.07	226.30	7.358	83.098	-0.511955
20.07	226.31	7.357	83.089	-0.520248
20.07	226.33	7.356	83.080	-0.518777
20.08	226.35	7.356	83.072	-0.510898
20.08	226.36	7.355	83.063	-0.502199
20.08	226.38	7.354	83.055	-0.501603
20.08	226.40	7.353	83.047	-0.510901
20.08	226.41	7.353	83.038	-0.518869
20.08	226.43	7.352	83.029	-0.520421
20.08	226.45	7.351	83.021	-0.515201
20.09	226.46	7.350	83.012	-0.507234
20.09	226.48	7.350	83.004	-0.505678
20.09	226.50	7.349	82.995	-0.511081
20.09	226.51	7.348	82.987	-0.519093
20.09	226.53	7.347	82.978	-0.526282
20.09	226.55	7.346	82.969	-0.527381
20.10	226.56	7.346	82.960	-0.520467
20.10	226.58	7.345	82.952	-0.514698
20.10	226.60	7.344	82.944	-0.517445
20.10	226.61	7.343	82.935	-0.526007
20.10	226.63	7.343	82.926	-0.534066
20.11	226.65	7.342	82.917	-0.532234
20.11	226.66	7.341	82.908	-0.526185
20.11	226.68	7.340	82.899	-0.522430
20.11	226.70	7.340	82.891	-0.522521
20.11	226.71	7.339	82.882	-0.530172
20.11	226.73	7.338	82.873	-0.534252
20.12	226.75	7.337	82.864	-0.534523
20.12	226.76	7.336	82.855	-0.526553
20.12	226.78	7.336	82.846	-0.511633
20.12	226.80	7.335	82.838	-0.503665
20.12	226.81	7.334	82.830	-0.499863
20.12	226.83	7.333	82.821	-0.499451
20.13	226.85	7.333	82.813	-0.496154
20.13	226.86	7.332	82.805	-0.489240
20.13	226.88	7.331	82.797	-0.484249
20.13	226.90	7.331	82.789	-0.482326
20.13	226.91	7.330	82.781	-0.485577
20.13	226.93	7.329	82.773	-0.489103
20.13	226.95	7.328	82.764	-0.489698
20.14	226.96	7.328	82.756	-0.485669
20.14	226.98	7.327	82.748	-0.482555
20.14	227.00	7.326	82.740	-0.485852
20.14	227.01	7.325	82.732	-0.498443
20.14	227.03	7.325	82.724	-0.514377
20.14	227.05	7.324	82.715	-0.519826
20.15	227.06	7.323	82.706	-0.513828
20.15	227.08	7.322	82.698	-0.498947
20.15	227.10	7.322	82.690	-0.488876
20.15	227.11	7.321	82.682	-0.493638
20.15	227.13	7.320	82.673	-0.507506
20.16	227.15	7.320	82.665	-0.518997
20.16	227.16	7.319	82.656	-0.521703
20.16	227.18	7.318	82.647	-0.517537
20.16	227.20	7.317	82.639	-0.514151
20.16	227.21	7.316	82.630	-0.518686
20.16	227.23	7.316	82.622	-0.526931
20.17	227.25	7.315	82.613	-0.532241
20.17	227.26	7.314	82.604	-0.530455
20.17	227.28	7.313	82.595	-0.519832
20.17	227.30	7.313	82.586	-0.510351
20.17	227.31	7.312	82.578	-0.509663
20.17	227.33	7.311	82.570	-0.517308
20.18	227.35	7.310	82.561	-0.530678
20.18	227.36	7.310	82.552	-0.537958
20.18	227.38	7.309	82.543	-0.540888
20.18	227.40	7.308	82.534	-0.539660
20.18	227.41	7.307	82.525	-0.538289
20.18	227.43	7.306	82.516	-0.540946
20.18	227.45	7.306	82.507	-0.543873
20.19	227.46	7.305	82.498	-0.547161
20.19	227.48	7.304	82.488	-0.544460
20.19	227.50	7.303	82.479	-0.536355
20.19	227.51	7.302	82.471	-0.527066
20.19	227.53	7.302	82.462	-0.520519
20.19	227.55	7.301	82.453	-0.521847
20.20	227.56	7.300	82.445	-0.524547
20.20	227.58	7.299	82.436	-0.526241
20.20	227.60	7.298	82.427	-0.527572
20.20	227.61	7.298	82.418	-0.525470
20.20	227.63	7.297	82.409	-0.524782
20.21	227.65	7.296	82.401	-0.524274
20.21	227.66	7.295	82.392	-0.525875
20.21	227.68	7.295	82.383	-0.528668
20.21	227.70	7.294	82.374	-0.528625
20.21	227.71	7.293	82.366	-0.527022
20.21	227.73	7.292	82.357	-0.526241
20.22	227.75	7.291	82.348	-0.531456
20.22	227.76	7.291	82.339	-0.538560
20.22	227.78	7.290	82.330	-0.540991
20.22	227.80	7.289	82.321	-0.536273
20.22	227.81	7.288	82.312	-0.527110
20.22	227.83	7.288	82.304	-0.522119
20.23	227.85	7.287	82.295	-0.524778
20.23	227.86	7.286	82.286	-0.529816
20.23	227.88	7.285	82.277	-0.532515
20.23	227.90	7.284	82.268	-0.530586
20.23	227.91	7.284	82.260	-0.527381
20.23	227.93	7.283	82.251	-0.527244
20.23	227.95	7.282	82.242	-0.530952
20.24	227.96	7.281	82.233	-0.535531
20.24	227.98	7.281	82.224	-0.538141
20.24	228.00	7.280	82.215	-0.541026
20.24	228.01	7.279	82.206	-0.540743
20.24	228.03	7.278	82.197	-0.538405
20.24	228.05	7.277	82.188	-0.533645
20.25	228.06	7.277	82.179	-0.527788
20.25	228.08	7.276	82.171	-0.525183
20.25	228.10	7.275	82.162	-0.523530
20.25	228.11	7.274	82.153	-0.523849
20.25	228.13	7.273	82.144	-0.526224
20.26	228.15	7.273	82.136	-0.525950
20.26	228.16	7.272	82.127	-0.523478
20.26	228.18	7.271	82.118	-0.521282
20.26	228.20	7.270	82.110	-0.520687
20.26	228.21	7.270	82.101	-0.523565
20.26	228.23	7.269	82.092	-0.526862
20.27	228.25	7.268	82.083	-0.530612
20.27	228.26	7.267	82.074	-0.535600
20.27	228.28	7.266	82.065	-0.542422
20.27	228.30	7.266	82.056	-0.547863
20.27	228.31	7.265	82.047	-0.552027
20.27	228.33	7.264	82.038	-0.554996
20.28	228.35	7.263	82.029	-0.554539
20.28	228.36	7.262	82.019	-0.551112
20.28	228.38	7.262	82.010	-0.544888
20.28	228.40	7.261	82.001	-0.538661
20.28	228.41	7.260	81.992	-0.531382
20.28	228.43	7.259	81.983	-0.525938
20.28	228.45	7.258	81.975	-0.519899
20.29	228.46	7.258	81.966	-0.514184
20.29	228.48	7.257	81.958	-0.511119
20.29	228.50	7.256	81.949	-0.513453
20.29	228.51	7.255	81.941	-0.518119
20.29	228.53	7.255	81.932	-0.520769
20.29	228.55	7.254	81.923	-0.519030
20.30	228.56	7.253	81.914	-0.513220
20.30	228.58	7.252	81.906	-0.512992
20.30	228.60	7.252	81.897	-0.518527
20.30	228.61	7.251	81.889	-0.526216
20.30	228.63	7.250	81.880	-0.533312
20.31	228.65	7.249	81.871	-0.535508
20.31	228.66	7.248	81.862	-0.532348
20.31	228.68	7.248	81.853	-0.528545
20.31	228.70	7.247	81.844	-0.526304
20.31	228.71	7.246	81.836	-0.529643
20.31	228.73	7.245	81.827	-0.540034
20.32	228.75	7.245	81.818	-0.549693
20.32	228.76	7.244	81.808	-0.554132
20.32	228.78	7.243	81.799	-0.558428
20.32	228.80	7.242	81.790	-0.561757
20.32	228.81	7.241	81.780	-0.565565
20.32	228.83	7.240	81.771	-0.568180
20.33	228.85	7.240	81.761	-0.561270
20.33	228.86	7.239	81.752	-0.557752
20.33	228.88	7.238	81.743	-0.552484
20.33	228.90	7.237	81.733	-0.545629
20.33	228.91	7.236	81.725	-0.536704
20.33	228.93	7.235	81.716	-0.521785
20.33	228.95	7.235	81.707	-0.513592
20.34	228.96	7.234	81.699	-0.509337
20.34	228.98	7.233	81.690	-0.510847
20.34	229.00	7.232	81.682	-0.514096
20.34	229.01	7.232	81.673	-0.517303
20.34	229.03	7.231	81.664	-0.520597
20.34	229.05	7.230	81.656	-0.522426
20.35	229.06	7.229	81.647	-0.521509
20.35	229.08	7.229	81.638	-0.523245
20.35	229.10	7.228	81.630	-0.531990
20.35	229.11	7.227	81.621	-0.542525
20.35	229.13	7.226	81.611	-0.551080
20.36	229.15	7.225	81.602	-0.553226
20.36	229.16	7.225	81.593	-0.547822
20.36	229.18	7.224	81.584	-0.543288
20.36	229.20	7.223	81.575	-0.540549
20.36	229.21	7.222	81.566	-0.539863
20.36	229.23	7.221	81.557	-0.542380
20.37	229.25	7.221	81.548	-0.540511
20.37	229.26	7.220	81.539	-0.534832
20.37	229.28	7.219	81.530	-0.527739
20.37	229.30	7.218	81.521	-0.523162
20.37	229.31	7.218	81.513	-0.521512
20.37	229.33	7.217	81.504	-0.525863
20.38	229.35	7.216	81.495	-0.528879
20.38	229.36	7.215	81.486	-0.527368
20.38	229.38	7.214	81.477	-0.526595
20.38	229.40	7.214	81.469	-0.523160
20.38	229.41	7.213	81.460	-0.526778
20.38	229.43	7.212	81.451	-0.535149
20.38	229.45	7.211	81.442	-0.541876
20.39	229.46	7.210	81.433	-0.547103
20.39	229.48	7.210	81.424	-0.549030
20.39	229.50	7.209	81.415	-0.547610
20.39	229.51	7.208	81.406	-0.547423
20.39	229.53	7.207	81.397	-0.549666
20.39	229.55	7.206	81.387	-0.553103
20.40	229.56	7.206	81.378	-0.557555
20.40	229.58	7.205	81.369	-0.559341
20.40	229.60	7.204	81.359	-0.554991
20.40	229.61	7.203	81.350	-0.547619
20.40	229.63	7.202	81.341	-0.543269
20.41	229.65	7.202	81.332	-0.543086
20.41	229.66	7.201	81.323	-0.543544
20.41	229.68	7.200	81.314	-0.537454
20.41	229.70	7.199	81.305	-0.525549
20.41	229.71	7.198	81.296	-0.514560
20.41	229.73	7.198	81.288	-0.509295
20.42	229.75	7.197	81.280	-0.510577
20.42	229.76	7.196	81.271	-0.511767
20.42	229.78	7.195	81.262	-0.510943
20.42	229.80	7.195	81.254	-0.510623
20.42	229.81	7.194	81.246	-0.511172
20.42	229.83	7.193	81.237	-0.518178
20.43	229.85	7.192	81.228	-0.527152
20.43	229.86	7.192	81.219	-0.533242
20.43	229.88	7.191	81.210	-0.537729
20.43	229.90	7.190	81.202	-0.538736
20.43	229.91	7.189	81.192	-0.537722
20.43	229.93	7.188	81.183	-0.535704
20.43	229.95	7.188	81.175	-0.534468
20.44	229.96	7.187	81.166	-0.538179
20.44	229.98	7.186	81.157	-0.548306
20.44	230.00	7.185	81.148	-0.556181
20.44	230.01	7.184	81.138	-0.553938
20.44	230.03	7.184	81.129	-0.548535
20.44	230.05	7.183	81.120	-0.545238
20.45	230.06	7.182	81.111	-0.552381
20.45	230.08	7.181	81.102	-0.561630
20.45	230.10	7.180	81.092	-0.564973
20.45	230.11	7.179	81.083	-0.562683
20.45	230.13	7.179	81.073	-0.556227
20.46	230.15	7.178	81.064	-0.557555
20.46	230.16	7.177	81.055	-0.559615
20.46	230.18	7.176	81.045	-0.561355
20.46	230.20	7.175	81.036	-0.562683
20.46	230.21	7.174	81.027	-0.557566
20.46	230.23	7.174	81.017	-0.550151
20.47	230.25	7.173	81.008	-0.542640
20.47	230.26	7.172	80.999	-0.538606
20.47	230.28	7.171	80.991	-0.542262
20.47	230.30	7.170	80.981	-0.548214
20.47	230.31	7.170	80.972	-0.552116
20.47	230.33	7.169	80.963	-0.552166
20.48	230.35	7.168	80.954	-0.552395
20.48	230.36	7.167	80.945	-0.556705
20.48	230.38	7.166	80.935	-0.560410
20.48	230.40	7.166	80.926	-0.565185
20.48	230.41	7.165	80.916	-0.565793
20.48	230.43	7.164	80.907	-0.561205
20.48	230.45	7.163	80.898	-0.561211
20.49	230.46	7.162	80.888	-0.563776
20.49	230.48	7.161	80.879	-0.570609
20.49	230.50	7.161	80.869	-0.574917
20.49	230.51	7.160	80.860	-0.571474
20.49	230.53	7.159	80.850	-0.566010
20.49	230.55	7.158	80.841	-0.561612
20.50	230.56	7.157	80.832	-0.557500
20.50	230.58	7.156	80.822	-0.550175
20.50	230.60	7.156	80.813	-0.539918
20.50	230.61	7.155	80.804	-0.529468
20.50	230.63	7.154	80.796	-0.525206
20.51	230.65	7.153	80.787	-0.528231
20.51	230.66	7.152	80.778	-0.536893
20.51	230.68	7.152	80.769	-0.550962
20.51	230.70	7.151	80.760	-0.564161
20.51	230.71	7.150	80.750	-0.575619
20.51	230.73	7.149	80.741	-0.579056
20.52	230.75	7.148	80.731	-0.573006
20.52	230.76	7.147	80.721	-0.567245
20.52	230.78	7.147	80.712	-0.564041
20.52	230.79	7.146	80.703	-0.563766
20.52	230.81	7.145	80.693	-0.558947
20.52	230.83	7.144	80.684	-0.546985
20.53	230.84	7.143	80.675	-0.528973
20.53	230.86	7.143	80.666	-0.513981
20.53	230.88	7.142	80.658	-0.501832
20.53	230.89	7.141	80.650	-0.497525
20.53	230.91	7.140	80.642	-0.497616
20.53	230.93	7.140	80.633	-0.495095
20.53	230.94	7.139	80.625	-0.491336
20.54	230.96	7.138	80.617	-0.484873
20.54	230.98	7.137	80.609	-0.483681
20.54	230.99	7.137	80.601	-0.487806
20.54	231.01	7.136	80.593	-0.494360
20.54	231.03	7.135	80.584	-0.499496
20.54	231.04	7.135	80.576	-0.503118
20.55	231.06	7.134	80.568	-0.504815
20.55	231.08	7.133	80.559	-0.506144
20.55	231.09	7.132	80.551	-0.512240
20.55	231.11	7.132	80.542	-0.521870
20.55	231.13	7.131	80.533	-0.530588
20.56	231.14	7.130	80.524	-0.535675
20.56	231.16	7.129	80.515	-0.538521
20.56	231.18	7.128	80.507	-0.540952
20.56	231.19	7.128	80.498	-0.545946
20.56	231.21	7.127	80.488	-0.549986
20.56	231.23	7.126	80.479	-0.553233
20.57	231.24	7.125	80.470	-0.557496
20.57	231.26	7.124	80.461	-0.561853
20.57	231.28	7.124	80.451	-0.564683
20.57	231.29	7.123	80.442	-0.565640
20.57	231.31	7.122	80.432	-0.568665
20.57	231.33	7.121	80.423	-0.572568
20.58	231.34	7.120	80.413	-0.574952
20.58	231.36	7.119	80.404	-0.571704
20.58	231.38	7.118	80.394	-0.565922
20.58	231.39	7.118	80.385	-0.560202
20.58	231.41	7.117	80.376	-0.556717
20.58	231.43	7.116	80.366	-0.557669
20.58	231.44	7.115	80.357	-0.558225
20.59	231.46	7.114	80.348	-0.555755
20.59	231.48	7.114	80.339	-0.552550
20.59	231.49	7.113	80.330	-0.547739
20.59	231.51	7.112	80.320	-0.545713
20.59	231.53	7.111	80.311	-0.548235
20.59	231.54	7.110	80.302	-0.547409
20.60	231.56	7.110	80.293	-0.548326
20.60	231.58	7.109	80.284	-0.542503
20.60	231.59	7.108	80.275	-0.533929
20.60	231.61	7.107	80.266	-0.532462
20.60	231.63	7.106	80.257	-0.541265
20.61	231.64	7.106	80.248	-0.560248
20.61	231.66	7.105	80.239	-0.577290
20.61	231.68	7.104	80.229	-0.588376
20.61	231.69	7.103	80.219	-0.595784
20.61	231.71	7.102	80.209	-0.605041
20.61	231.73	7.101	80.199	-0.615740
20.62	231.74	7.100	80.189	-0.626249
20.62	231.76	7.099	80.178	-0.632254
20.62	231.78	7.098	80.167	-0.633572
20.62	231.79	7.097	80.157	-0.628139
20.62	231.81	7.097	80.147	-0.623740
20.62	231.83	7.096	80.136	-0.626719
20.63	231.84	7.095	80.126	-0.633135
20.63	231.86	7.094	80.115	-0.640467
20.63	231.88	7.093	80.104	-0.640376
20.63	231.89	7.092	80.094	-0.632172
20.63	231.91	7.091	80.083	-0.621632
20.63	231.93	7.090	80.073	-0.613178
20.63	231.94	7.089	80.063	-0.610923
20.64	231.96	7.088	80.053	-0.611310
20.64	231.98	7.087	80.043	-0.609955
20.64	231.99	7.086	80.032	-0.602365
20.64	232.01	7.086	80.022	-0.589044
20.64	232.03	7.085	80.013	-0.578896
20.64	232.04	7.084	80.003	-0.576972
20.65	232.06	7.083	79.994	-0.579407
20.65	232.08	7.082	79.984	-0.581332
20.65	232.09	7.081	79.974	-0.572161
20.65	232.11	7.080	79.965	-0.554798
20.65	232.13	7.080	79.956	-0.542927
20.66	232.14	7.079	79.947	-0.537203
20.66	232.16	7.078	79.938	-0.545312
20.66	232.18	7.077	79.929	-0.552831
20.66	232.19	7.076	79.919	-0.553391
20.66	232.21	7.076	79.910	-0.549771
20.66	232.23	7.075	79.901	-0.545959
20.67	232.24	7.074	79.892	-0.551636
20.67	232.26	7.073	79.883	-0.561750
20.67	232.28	7.072	79.873	-0.569387
20.67	232.29	7.072	79.864	-0.570539
20.67	232.31	7.071	79.854	-0.562988
20.67	232.33	7.070	79.845	-0.542238
20.68	232.34	7.069	79.836	-0.520341
20.68	232.36	7.068	79.828	-0.513057
20.68	232.38	7.068	79.820	-0.522769
20.68	232.39	7.067	79.810	-0.543023
20.68	232.41	7.066	79.801	-0.557627
20.68	232.43	7.065	79.792	-0.566330
20.68	232.44	7.064	79.782	-0.581095
20.69	232.46	7.063	79.773	-0.601796
20.69	232.48	7.063	79.762	-0.623228
20.69	232.49	7.062	79.752	-0.636427
20.69	232.51	7.061	79.741	-0.642949
20.69	232.53	7.060	79.730	-0.643616
20.69	232.54	7.059	79.720	-0.643629
20.70	232.56	7.058	79.709	-0.644866
20.70	232.58	7.057	79.698	-0.644009
20.70	232.59	7.056	79.687	-0.635843
20.70	232.61	7.055	79.677	-0.618300
20.70	232.63	7.054	79.667	-0.597111
20.71	232.64	7.053	79.657	-0.578183
20.71	232.66	7.052	79.647	-0.569133
20.71	232.68	7.052	79.638	-0.566111
20.71	232.69	7.051	79.629	-0.564618
20.71	232.71	7.050	79.619	-0.560542
20.71	232.73	7.049	79.610	-0.552569
20.72	232.74	7.048	79.601	-0.542314
20.72	232.76	7.047	79.592	-0.539652
20.72	232.78	7.047	79.583	-0.542850
20.72	232.79	7.046	79.574	-0.548659
20.72	232.81	7.045	79.565	-0.554701
20.72	232.83	7.044	79.555	-0.552783
20.73	232.84	7.043	79.546	-0.552463
20.73	232.86	7.043	79.537	-0.553374
20.73	232.88	7.042	79.528	-0.560468
20.73	232.89	7.041	79.518	-0.571048
20.73	232.91	7.040	79.509	-0.574908
20.73	232.93	7.039	79.499	-0.573017
20.73	232.94	7.038	79.490	-0.564863
20.74	232.96	7.038	79.480	-0.558317
20.74	232.98	7.037	79.471	-0.558038
20.74	232.99	7.036	79.462	-0.558032
20.74	233.01	7.035	79.452	-0.551758
20.74	233.03	7.034	79.443	-0.541741
20.74	233.04	7.033	79.434	-0.526959
20.75	233.06	7.033	79.426	-0.509017
20.75	233.08	7.032	79.417	-0.484850
20.75	233.09	7.031	79.409	-0.456656
20.75	233.11	7.031	79.402	-0.437654
20.75	233.13	7.030	79.395	-0.434188
20.76	233.14	7.029	79.388	-0.445182
20.76	233.16	7.029	79.380	-0.464213
20.76	233.18	7.028	79.372	-0.488513
20.76	233.19	7.027	79.364	-0.517115
20.76	233.21	7.026	79.355	-0.547090
20.76	233.23	7.026	79.346	-0.570695
20.77	233.24	7.025	79.336	-0.587307
20.77	233.26	7.024	79.326	-0.596971
20.77	233.28	7.023	79.316	-0.602269
20.77	233.29	7.022	79.306	-0.611075
20.77	233.31	7.021	79.296	-0.618764
20.77	233.33	7.020	79.285	-0.621076
20.78	233.34	7.019	79.275	-0.615711
20.78	233.36	7.018	79.265	-0.603451
20.78	233.38	7.018	79.255	-0.596001
20.78	233.39	7.017	79.245	-0.593318
20.78	233.41	7.016	79.235	-0.592649
20.78	233.43	7.015	79.225	-0.590351
20.78	233.44	7.014	79.215	-0.585187
20.79	233.46	7.013	79.206	-0.585904
20.79	233.48	7.012	79.196	-0.586453
20.79	233.49	7.011	79.186	-0.584989
20.79	233.51	7.011	79.176	-0.582273
20.79	233.53	7.010	79.167	-0.579169
20.79	233.54	7.009	79.157	-0.580763
20.80	233.56	7.008	79.147	-0.580046
20.80	233.58	7.007	79.137	-0.575666
20.80	233.59	7.006	79.128	-0.571403
20.80	233.61	7.006	79.119	-0.566740
20.80	233.63	7.005	79.109	-0.568101
20.81	233.64	7.004	79.100	-0.572448
20.81	233.66	7.003	79.090	-0.578399
20.81	233.68	7.002	79.080	-0.581877
20.81	233.69	7.001	79.071	-0.577086
20.81	233.71	7.000	79.061	-0.570716
20.81	233.73	7.000	79.052	-0.567335
20.82	233.74	6.999	79.042	-0.569245
20.82	233.76	6.998	79.033	-0.569291
20.82	233.78	6.997	79.023	-0.567793
20.82	233.79	6.996	79.014	-0.566197
20.82	233.81	6.995	79.004	-0.564652
20.82	233.83	6.995	78.995	-0.564881
20.83	233.84	6.994	78.985	-0.561676
20.83	233.86	6.993	78.976	-0.559284
20.83	233.88	6.992	78.967	-0.557722
20.83	233.89	6.991	78.958	-0.557310
20.83	233.91	6.990	78.948	-0.560052
20.83	233.93	6.990	78.939	-0.562895
20.83	233.94	6.989	78.930	-0.564451
20.84	233.96	6.988	78.920	-0.561070
20.84	233.98	6.987	78.911	-0.555540
20.84	233.99	6.986	78.902	-0.549908
20.84	234.01	6.986	78.892	-0.548810
20.84	234.03	6.985	78.883	-0.550687
20.84	234.04	6.984	78.874	-0.555540
20.85	234.06	6.983	78.865	-0.561813
20.85	234.08	6.982	78.855	-0.561310
20.85	234.09	6.981	78.846	-0.553480
20.85	234.11	6.981	78.837	-0.545330
20.85	234.13	6.980	78.828	-0.541117
20.86	234.14	6.979	78.819	-0.544643
20.86	234.16	6.978	78.810	-0.549267
20.86	234.18	6.977	78.801	-0.546438
20.86	234.19	6.977	78.791	-0.542045
20.86	234.21	6.976	78.783	-0.538335
20.86	234.23	6.975	78.774	-0.536179
20.87	234.24	6.974	78.765	-0.539888
20.87	234.26	6.973	78.756	-0.545754
20.87	234.28	6.973	78.747	-0.551617
20.87	234.29	6.972	78.737	-0.554543
20.87	234.31	6.971	78.728	-0.553709
20.87	234.33	6.970	78.719	-0.551007
20.88	234.34	6.969	78.710	-0.552930
20.88	234.36	6.969	78.700	-0.558471
20.88	234.38	6.968	78.691	-0.566483
20.88	234.39	6.967	78.682	-0.576053
20.88	234.41	6.966	78.672	-0.580037
20.88	234.43	6.965	78.662	-0.580082
20.88	234.44	6.964	78.652	-0.577198
20.89	234.46	6.963	78.643	-0.577976
20.89	234.48	6.963	78.633	-0.580646
20.89	234.49	6.962	78.624	-0.581204
20.89	234.51	6.961	78.614	-0.580837
20.89	234.53	6.960	78.604	-0.577913
20.89	234.54	6.959	78.595	-0.578639
20.90	234.56	6.958	78.585	-0.582318
20.90	234.58	6.957	78.575	-0.586120
20.90	234.59	6.957	78.565	-0.592625
20.90	234.61	6.956	78.556	-0.595053
20.90	234.63	6.955	78.546	-0.599221
20.91	234.64	6.954	78.536	-0.603133
20.91	234.66	6.953	78.525	-0.608714
20.91	234.68	6.952	78.515	-0.616375
20.91	234.69	6.951	78.505	-0.617728
20.91	234.71	6.950	78.495	-0.617087
20.91	234.73	6.949	78.484	-0.613717
20.92	234.74	6.948	78.474	-0.610337
20.92	234.76	6.948	78.464	-0.607562
20.92	234.78	6.947	78.454	-0.603850
20.92	234.79	6.946	78.444	-0.601237
20.92	234.81	6.945	78.434	-0.599863
20.92	234.83	6.944	78.424	-0.595417
20.93	234.84	6.943	78.414	-0.586543
20.93	234.86	6.942	78.404	-0.576190
20.93	234.88	6.941	78.395	-0.571651
20.93	234.89	6.941	78.386	-0.572116
20.93	234.91	6.940	78.376	-0.576877
20.93	234.93	6.939	78.366	-0.575731
20.93	234.94	6.938	78.357	-0.568894
20.94	234.96	6.937	78.347	-0.559728
20.94	234.98	6.936	78.338	-0.549152
20.94	234.99	6.936	78.329	-0.539297
20.94	235.01	6.935	78.320	-0.529670
20.94	235.03	6.934	78.312	-0.527331
20.94	235.04	6.933	78.303	-0.538702
20.95	235.06	6.932	78.294	-0.566956
20.95	235.08	6.932	78.284	-0.601515
20.95	235.09	6.931	78.274	-0.637137
20.95	235.11	6.930	78.263	-0.670777
20.95	235.13	6.929	78.251	-0.695512
20.96	235.14	6.928	78.239	-0.707798
20.96	235.16	6.927	78.228	-0.706927
20.96	235.18	6.926	78.216	-0.695184
20.96	235.19	6.925	78.204	-0.682523
20.96	235.21	6.924	78.193	-0.669954
20.96	235.23	6.923	78.182	-0.653028
20.97	235.24	6.922	78.171	-0.633467
20.97	235.26	6.921	78.161	-0.608701
20.97	235.27	6.920	78.151	-0.588005
20.97	235.29	6.919	78.142	-0.573820
20.97	235.31	6.918	78.132	-0.563407
20.97	235.32	6.917	78.123	-0.557860
20.98	235.34	6.917	78.114	-0.555759
20.98	235.36	6.916	78.104	-0.559064
20.98	235.37	6.915	78.095	-0.562769
20.98	235.39	6.914	78.086	-0.564978
20.98	235.41	6.913	78.076	-0.567829
20.98	235.42	6.912	78.067	-0.571369
20.98	235.44	6.912	78.057	-0.574268
20.99	235.46	6.911	78.048	-0.572556
20.99	235.47	6.910	78.038	-0.565994
20.99	235.49	6.909	78.029	-0.564215
20.99	235.51	6.908	78.020	-0.567560
20.99	235.52	6.907	78.010	-0.576793
20.99	235.54	6.907	78.000	-0.585131
21.00	235.56	6.906	77.991	-0.587930
21.00	235.57	6.905	77.981	-0.584871
21.00	235.59	6.904	77.971	-0.581436
21.00	235.61	6.903	77.962	-0.579370
21.00	235.62	6.902	77.952	-0.576655
21.01	235.64	6.901	77.942	-0.572556
21.01	235.66	6.901	77.933	-0.564434
21.01	235.67	6.900	77.923	-0.560819
21.01	235.69	6.899	77.914	-0.560859
21.01	235.71	6.898	77.905	-0.565868
21.01	235.72	6.897	77.895	-0.571914
21.02	235.74	6.896	77.886	-0.572772
21.02	235.76	6.896	77.876	-0.571035
21.02	235.77	6.895	77.867	-0.567312
21.02	235.79	6.894	77.857	-0.564112
21.02	235.81	6.893	77.848	-0.565260
21.02	235.82	6.892	77.839	-0.568609
21.03	235.84	6.891	77.829	-0.571409
21.03	235.86	6.891	77.820	-0.573873
21.03	235.87	6.890	77.810	-0.565975
21.03	235.89	6.889	77.801	-0.551984
21.03	235.91	6.888	77.792	-0.534506
21.03	235.92	6.887	77.783	-0.518858
21.03	235.94	6.887	77.775	-0.514406
21.04	235.96	6.886	77.766	-0.511424
21.04	235.97	6.885	77.757	-0.510278
21.04	235.99	6.884	77.749	-0.507114
21.04	236.01	6.884	77.741	-0.506425
21.04	236.02	6.883	77.732	-0.513582
21.04	236.04	6.882	77.724	-0.527254
21.05	236.06	6.881	77.715	-0.546147
21.05	236.07	6.880	77.706	-0.561468
21.05	236.09	6.880	77.696	-0.573224
21.05	236.11	6.879	77.686	-0.580742
21.05	236.12	6.878	77.677	-0.587662
21.06	236.14	6.877	77.667	-0.595955
21.06	236.16	6.876	77.657	-0.603100
21.06	236.17	6.875	77.647	-0.608761
21.06	236.19	6.874	77.637	-0.611697
21.06	236.21	6.873	77.626	-0.611972
21.06	236.22	6.872	77.616	-0.610459
21.07	236.24	6.872	77.606	-0.605780
21.07	236.26	6.871	77.596	-0.602706
21.07	236.27	6.870	77.586	-0.601358
21.07	236.29	6.869	77.576	-0.600459
21.07	236.31	6.868	77.566	-0.601183
21.07	236.32	6.867	77.556	-0.602136
21.08	236.34	6.866	77.546	-0.604566
21.08	236.36	6.865	77.536	-0.605172
21.08	236.37	6.864	77.526	-0.603099
21.08	236.39	6.864	77.516	-0.596360
21.08	236.41	6.863	77.506	-0.590117
21.08	236.42	6.862	77.496	-0.587534
21.08	236.44	6.861	77.486	-0.585747
21.09	236.46	6.860	77.477	-0.583960
21.09	236.47	6.859	77.467	-0.581195
21.09	236.49	6.858	77.457	-0.575827
21.09	236.51	6.858	77.448	-0.570604
21.09	236.52	6.857	77.438	-0.563267
21.09	236.54	6.856	77.429	-0.559745
21.10	236.56	6.855	77.420	-0.559287
21.10	236.57	6.854	77.410	-0.560702
21.10	236.59	6.853	77.401	-0.562082
21.10	236.61	6.853	77.392	-0.555840
21.10	236.62	6.852	77.382	-0.547769
21.11	236.64	6.851	77.373	-0.539712
21.11	236.66	6.850	77.365	-0.536869
21.11	236.67	6.849	77.356	-0.541450
21.11	236.69	6.849	77.347	-0.549606
21.11	236.71	6.848	77.337	-0.557433
21.11	236.72	6.847	77.328	-0.560364
21.12	236.74	6.846	77.318	-0.562511
21.12	236.76	6.845	77.309	-0.569002
21.12	236.77	6.844	77.300	-0.579762
21.12	236.79	6.844	77.290	-0.591621
21.12	236.81	6.843	77.280	-0.596749
21.12	236.82	6.842	77.270	-0.595192
21.13	236.84	6.841	77.260	-0.593681
21.13	236.86	6.840	77.250	-0.595238
21.13	236.87	6.839	77.240	-0.598993
21.13	236.89	6.838	77.230	-0.601080
21.13	236.91	6.837	77.220	-0.600228
21.13	236.92	6.837	77.210	-0.602965
21.13	236.94	6.836	77.200	-0.607074
21.14	236.96	6.835	77.190	-0.613684
21.14	236.97	6.834	77.180	-0.620916
21.14	236.99	6.833	77.169	-0.621602
21.14	237.01	6.832	77.159	-0.620137
21.14	237.02	6.831	77.149	-0.609865
21.14	237.04	6.830	77.138	-0.599560
21.15	237.06	6.829	77.129	-0.594985
21.15	237.07	6.828	77.119	-0.594445
21.15	237.09	6.828	77.109	-0.596779
21.15	237.11	6.827	77.099	-0.595672
21.15	237.12	6.826	77.089	-0.593275
21.16	237.14	6.825	77.079	-0.586900
21.16	237.16	6.824	77.069	-0.580535
21.16	237.17	6.823	77.060	-0.576557
21.16	237.19	6.822	77.050	-0.577099
21.16	237.21	6.822	77.040	-0.582320
21.16	237.22	6.821	77.031	-0.587076
21.17	237.24	6.820	77.021	-0.588319
21.17	237.26	6.819	77.011	-0.587649
21.17	237.27	6.818	77.001	-0.587969
21.17	237.29	6.817	76.991	-0.589616
21.17	237.31	6.816	76.982	-0.592206
21.17	237.32	6.815	76.972	-0.591420
21.18	237.34	6.815	76.962	-0.588477
21.18	237.36	6.814	76.952	-0.586694
21.18	237.37	6.813	76.942	-0.583417
21.18	237.39	6.812	76.932	-0.579797
21.18	237.41	6.811	76.923	-0.577106
21.18	237.42	6.810	76.913	-0.578875
21.18	237.44	6.809	76.904	-0.583265
21.19	237.46	6.809	76.894	-0.585597
21.19	237.47	6.808	76.884	-0.586145
21.19	237.49	6.807	76.874	-0.583829
21.19	237.51	6.806	76.864	-0.578333
21.19	237.52	6.805	76.855	-0.573767
21.19	237.54	6.804	76.845	-0.566895
21.20	237.56	6.803	76.836	-0.565615
21.20	237.57	6.803	76.827	-0.566072
21.20	237.59	6.802	76.817	-0.565203
21.20	237.61	6.801	76.808	-0.562825
21.20	237.62	6.800	76.798	-0.555636
21.21	237.64	6.799	76.789	-0.551801
21.21	237.66	6.798	76.780	-0.550151
21.21	237.67	6.798	76.771	-0.554686
21.21	237.69	6.797	76.762	-0.561556
21.21	237.71	6.796	76.752	-0.564581
21.21	237.72	6.795	76.743	-0.565358
21.22	237.74	6.794	76.733	-0.562700
21.22	237.76	6.793	76.724	-0.557761
21.22	237.77	6.793	76.715	-0.558224
21.22	237.79	6.792	76.705	-0.561665
21.22	237.81	6.791	76.696	-0.568161
21.22	237.82	6.790	76.686	-0.575069
21.23	237.84	6.789	76.677	-0.577356
21.23	237.86	6.788	76.667	-0.579703
21.23	237.87	6.788	76.657	-0.581404
21.23	237.89	6.787	76.648	-0.583692
21.23	237.91	6.786	76.638	-0.587116
21.23	237.92	6.785	76.628	-0.588655
21.23	237.94	6.784	76.618	-0.586155
21.24	237.96	6.783	76.608	-0.579299
21.24	237.97	6.782	76.599	-0.571611
21.24	237.99	6.782	76.589	-0.567087
21.24	238.01	6.781	76.580	-0.566624
21.24	238.02	6.780	76.571	-0.569004
21.24	238.04	6.779	76.561	-0.573527
21.25	238.06	6.778	76.551	-0.576638
21.25	238.07	6.777	76.542	-0.578719
21.25	238.09	6.777	76.532	-0.580008
21.25	238.11	6.776	76.522	-0.584501
21.25	238.12	6.775	76.513	-0.591412
21.26	238.14	6.774	76.503	-0.598974
21.26	238.16	6.773	76.493	-0.606346
21.26	238.17	6.772	76.483	-0.610292
21.26	238.19	6.771	76.472	-0.615593
21.26	238.21	6.770	76.462	-0.620308
21.26	238.22	6.769	76.452	-0.624165
21.27	238.24	6.768	76.441	-0.629417
21.27	238.26	6.768	76.431	-0.632647
21.27	238.27	6.767	76.420	-0.631731
21.27	238.29	6.766	76.410	-0.627015
21.27	238.31	6.765	76.399	-0.620238
21.27	238.32	6.764	76.389	-0.615842
21.28	238.34	6.763	76.379	-0.616758
21.28	238.36	6.762	76.368	-0.621749
21.28	238.37	6.761	76.358	-0.629029
21.28	238.39	6.760	76.348	-0.640064
21.28	238.41	6.759	76.337	-0.654972
21.28	238.42	6.758	76.326	-0.665308
21.28	238.44	6.757	76.314	-0.669230
21.29	238.46	6.756	76.303	-0.663034
21.29	238.47	6.755	76.292	-0.646724
21.29	238.49	6.754	76.282	-0.625870
21.29	238.51	6.753	76.271	-0.603938
21.29	238.52	6.753	76.262	-0.589927
21.29	238.54	6.752	76.252	-0.577305
21.30	238.56	6.751	76.242	-0.566686
21.30	238.57	6.750	76.233	-0.552109
21.30	238.59	6.749	76.224	-0.536587
21.30	238.61	6.748	76.215	-0.529671
21.30	238.62	6.748	76.206	-0.523945
21.31	238.64	6.747	76.198	-0.523033
21.31	238.66	6.746	76.189	-0.524263
21.31	238.67	6.745	76.180	-0.521928
21.31	238.69	6.745	76.171	-0.519092
21.31	238.71	6.744	76.163	-0.513780
21.31	238.72	6.743	76.154	-0.508791
21.32	238.74	6.742	76.146	-0.507738
21.32	238.76	6.742	76.137	-0.508929
21.32	238.77	6.741	76.129	-0.509295
21.32	238.79	6.740	76.120	-0.510073
21.32	238.81	6.739	76.112	-0.510300
21.32	238.82	6.739	76.103	-0.512361
21.33	238.84	6.738	76.095	-0.516895
21.33	238.86	6.737	76.086	-0.519095
21.33	238.87	6.736	76.078	-0.520608
21.33	238.89	6.735	76.069	-0.523489
21.33	238.91	6.735	76.060	-0.527930
21.33	238.92	6.734	76.051	-0.534890
21.33	238.94	6.733	76.042	-0.541110
21.34	238.96	6.732	76.033	-0.546691
21.34	238.97	6.732	76.024	-0.548659
21.34	238.99	6.731	76.015	-0.546787
21.34	239.01	6.730	76.006	-0.538599
21.34	239.02	6.729	75.997	-0.525046
21.34	239.04	6.728	75.988	-0.515106
21.35	239.06	6.728	75.980	-0.507232
21.35	239.07	6.727	75.971	-0.505080
21.35	239.09	6.726	75.963	-0.505217
21.35	239.11	6.725	75.955	-0.505904
21.35	239.12	6.725	75.946	-0.508512
21.36	239.14	6.724	75.938	-0.517852
21.36	239.16	6.723	75.929	-0.533875
21.36	239.17	6.722	75.920	-0.552739
21.36	239.19	6.721	75.911	-0.572737
21.36	239.21	6.721	75.901	-0.583722
21.36	239.22	6.720	75.891	-0.587925
21.37	239.24	6.719	75.881	-0.587430
21.37	239.26	6.718	75.871	-0.582716
21.37	239.27	6.717	75.862	-0.575582
21.37	239.29	6.716	75.852	-0.571644
21.37	239.31	6.715	75.843	-0.574888
21.37	239.32	6.715	75.833	-0.583264
21.38	239.34	6.714	75.823	-0.594625
21.38	239.36	6.713	75.813	-0.600000
21.38	239.37	6.712	75.803	-0.608177
21.38	239.39	6.711	75.793	-0.623273
21.38	239.41	6.710	75.783	-0.641856
21.38	239.42	6.709	75.772	-0.656930
21.38	239.44	6.708	75.761	-0.662974
21.39	239.46	6.707	75.750	-0.660990
21.39	239.47	6.706	75.738	-0.654628
21.39	239.49	6.705	75.728	-0.645625
21.39	239.51	6.704	75.717	-0.633196
21.39	239.52	6.703	75.706	-0.618178
21.39	239.54	6.703	75.696	-0.598397
21.40	239.56	6.702	75.686	-0.578068
21.40	239.57	6.701	75.677	-0.559557
21.40	239.59	6.700	75.668	-0.542799
21.40	239.61	6.699	75.659	-0.531448
21.40	239.62	6.698	75.650	-0.521334
21.41	239.64	6.698	75.642	-0.515522
21.41	239.66	6.697	75.633	-0.512225
21.41	239.67	6.696	75.625	-0.505632
21.41	239.69	6.695	75.616	-0.498947
21.41	239.71	6.695	75.608	-0.494551
21.41	239.72	6.694	75.600	-0.494048
21.42	239.74	6.693	75.591	-0.498260
21.42	239.76	6.692	75.583	-0.503800
21.42	239.77	6.692	75.575	-0.507692
21.42	239.79	6.691	75.566	-0.512821
21.42	239.81	6.690	75.558	-0.516026
21.42	239.82	6.689	75.549	-0.519142
21.43	239.84	6.689	75.540	-0.518915
21.43	239.86	6.688	75.532	-0.507785
21.43	239.87	6.687	75.523	-0.486396
21.43	239.89	6.686	75.515	-0.458878
21.43	239.91	6.686	75.508	-0.442155
21.43	239.92	6.685	75.501	-0.440037
21.43	239.94	6.685	75.494	-0.450070
21.44	239.96	6.684	75.486	-0.470132
21.44	239.97	6.683	75.478	-0.496337
21.44	239.99	6.682	75.470	-0.531331
21.44	240.01	6.682	75.460	-0.566561
21.44	240.02	6.681	75.451	-0.600456
21.44	240.04	6.680	75.440	-0.627578
21.45	240.06	6.679	75.430	-0.641705
21.45	240.07	6.678	75.419	-0.648287
21.45	240.09	6.677	75.408	-0.644029
21.45	240.11	6.676	75.397	-0.641981
21.45	240.12	6.675	75.387	-0.646175
21.46	240.14	6.674	75.376	-0.649015
21.46	240.16	6.673	75.365	-0.649886
21.46	240.17	6.672	75.354	-0.645790
21.46	240.19	6.671	75.343	-0.635560
21.46	240.21	6.670	75.333	-0.625721
21.46	240.22	6.669	75.323	-0.618574
21.47	240.24	6.669	75.312	-0.610912
21.47	240.26	6.668	75.302	-0.609319
21.47	240.27	6.667	75.292	-0.609502
21.47	240.29	6.666	75.282	-0.610867
21.47	240.31	6.665	75.272	-0.613443
21.47	240.32	6.664	75.261	-0.610694
21.48	240.34	6.663	75.251	-0.604106
21.48	240.36	6.662	75.241	-0.598304
21.48	240.37	6.661	75.231	-0.595325
21.48	240.39	6.660	75.222	-0.599863
21.48	240.41	6.660	75.212	-0.607856
21.48	240.42	6.659	75.201	-0.617401
21.48	240.44	6.658	75.191	-0.619556
21.49	240.46	6.657	75.180	-0.611774
21.49	240.47	6.656	75.170	-0.599295
21.49	240.49	6.655	75.161	-0.584870
21.49	240.51	6.654	75.151	-0.580055
21.49	240.52	6.653	75.142	-0.579872
21.49	240.54	6.653	75.132	-0.578909
21.50	240.56	6.652	75.122	-0.573040
21.50	240.57	6.651	75.113	-0.560476
21.50	240.59	6.650	75.103	-0.551215
21.50	240.61	6.649	75.094	-0.550711
21.50	240.62	6.648	75.085	-0.561301
21.51	240.64	6.648	75.076	-0.573878
21.51	240.66	6.647	75.066	-0.579526
21.51	240.67	6.646	75.056	-0.580444
21.51	240.69	6.645	75.047	-0.577226
21.51	240.71	6.644	75.037	-0.575943
21.51	240.72	6.643	75.028	-0.579283
21.52	240.74	6.642	75.018	-0.585252
21.52	240.76	6.642	75.008	-0.592681
21.52	240.77	6.641	74.998	-0.595991
21.52	240.79	6.640	74.988	-0.587551
21.52	240.80	6.639	74.978	-0.572456
21.52	240.82	6.638	74.969	-0.557141
21.53	240.84	6.637	74.960	-0.551092
21.53	240.85	6.637	74.951	-0.556092
21.53	240.87	6.636	74.942	-0.561497
21.53	240.89	6.635	74.932	-0.562460
21.53	240.90	6.634	74.923	-0.557594
21.53	240.92	6.633	74.914	-0.553150
21.53	240.94	6.632	74.905	-0.552499
21.54	240.95	6.632	74.895	-0.553095
21.54	240.97	6.631	74.886	-0.549885
21.54	240.99	6.630	74.877	-0.545255
21.54	241.00	6.629	74.868	-0.544246
21.54	241.02	6.628	74.859	-0.548135
21.54	241.04	6.628	74.850	-0.552036
21.55	241.05	6.627	74.840	-0.548593
21.55	241.07	6.626	74.831	-0.539607
21.55	241.09	6.625	74.823	-0.530115
21.55	241.10	6.624	74.814	-0.525440
21.55	241.12	6.624	74.805	-0.522692
21.56	241.14	6.623	74.796	-0.522050
21.56	241.15	6.622	74.788	-0.521956
21.56	241.17	6.621	74.779	-0.522594
21.56	241.19	6.621	74.770	-0.527314
21.56	241.20	6.620	74.762	-0.524931
21.56	241.22	6.619	74.753	-0.518378
21.57	241.24	6.618	74.744	-0.508937
21.57	241.25	6.617	74.736	-0.501146
21.57	241.27	6.617	74.728	-0.501283
21.57	241.29	6.616	74.719	-0.501649
21.57	241.30	6.615	74.711	-0.496381
21.57	241.32	6.615	74.703	-0.491525
21.58	241.34	6.614	74.695	-0.491340
21.58	241.35	6.613	74.686	-0.496793
21.58	241.37	6.612	74.678	-0.508385
21.58	241.39	6.612	74.669	-0.517318
21.58	241.40	6.611	74.661	-0.521761
21.58	241.42	6.610	74.652	-0.522862
21.58	241.44	6.609	74.643	-0.520705
21.59	241.45	6.608	74.635	-0.519652
21.59	241.47	6.608	74.626	-0.523042
21.59	241.49	6.607	74.617	-0.526706
21.59	241.50	6.606	74.608	-0.531242
21.59	241.52	6.605	74.600	-0.531602
21.59	241.54	6.605	74.591	-0.526607
21.60	241.55	6.604	74.582	-0.521932
21.60	241.57	6.603	74.573	-0.523397
21.60	241.59	6.602	74.565	-0.532234
21.60	241.60	6.602	74.556	-0.541712
21.60	241.62	6.601	74.546	-0.546649
21.61	241.64	6.600	74.537	-0.548292
21.61	241.65	6.599	74.528	-0.551954
21.61	241.67	6.598	74.519	-0.560199
21.61	241.69	6.597	74.510	-0.568086
21.61	241.70	6.597	74.500	-0.568910
21.61	241.72	6.596	74.490	-0.565293
21.62	241.74	6.595	74.481	-0.559742
21.62	241.75	6.594	74.472	-0.561613
21.62	241.77	6.593	74.463	-0.568570
21.62	241.79	6.592	74.453	-0.575842
21.62	241.80	6.592	74.443	-0.579648
21.62	241.82	6.591	74.434	-0.576338
21.63	241.84	6.590	74.424	-0.570710
21.63	241.85	6.589	74.415	-0.564759
21.63	241.87	6.588	74.405	-0.560355
21.63	241.89	6.587	74.396	-0.562237
21.63	241.90	6.587	74.387	-0.567264
21.63	241.92	6.586	74.377	-0.568545
21.63	241.94	6.585	74.367	-0.565382
21.64	241.95	6.584	74.358	-0.556084
21.64	241.97	6.583	74.349	-0.550229
21.64	241.99	6.582	74.340	-0.549771
21.64	242.00	6.582	74.331	-0.551601
21.64	242.02	6.581	74.321	-0.551510
21.64	242.04	6.580	74.312	-0.546295
21.65	242.05	6.579	74.303	-0.537832
21.65	242.07	6.578	74.294	-0.530650
21.65	242.09	6.578	74.286	-0.528728
21.65	242.10	6.577	74.277	-0.532479
21.65	242.12	6.576	74.268	-0.538198
21.66	242.14	6.575	74.259	-0.541133
21.66	242.15	6.574	74.250	-0.542738
21.66	242.17	6.574	74.241	-0.545713
21.66	242.19	6.573	74.232	-0.552023
21.66	242.20	6.572	74.222	-0.558371
21.66	242.22	6.571	74.213	-0.564410
21.67	242.24	6.570	74.203	-0.567761
21.67	242.25	6.569	74.194	-0.570513
21.67	242.27	6.569	74.184	-0.574907
21.67	242.29	6.568	74.175	-0.580176
21.67	242.30	6.567	74.165	-0.583966
21.67	242.32	6.566	74.155	-0.587398
21.68	242.34	6.565	74.146	-0.588047
21.68	242.35	6.564	74.136	-0.585659
21.68	242.37	6.563	74.126	-0.584561
21.68	242.39	6.563	74.116	-0.584508
21.68	242.40	6.562	74.106	-0.590089
21.68	242.42	6.561	74.097	-0.592797
21.68	242.44	6.560	74.086	-0.590938
21.69	242.45	6.559	74.077	-0.581846
21.69	242.47	6.558	74.067	-0.570075
21.69	242.49	6.557	74.058	-0.563901
21.69	242.50	6.557	74.048	-0.560835
21.69	242.52	6.556	74.039	-0.561390
21.69	242.54	6.555	74.030	-0.559112
21.70	242.55	6.554	74.020	-0.551145
21.70	242.57	6.553	74.011	-0.541117
21.70	242.59	6.553	74.002	-0.531181
21.70	242.60	6.552	73.994	-0.526099
21.70	242.62	6.551	73.985	-0.525050
21.71	242.64	6.550	73.976	-0.526976
21.71	242.65	6.549	73.967	-0.528946
21.71	242.67	6.549	73.958	-0.527529
21.71	242.69	6.548	73.950	-0.521160
21.71	242.70	6.547	73.941	-0.513144
21.71	242.72	6.546	73.933	-0.511723
21.72	242.74	6.546	73.924	-0.519048
21.72	242.75	6.545	73.916	-0.531003
21.72	242.77	6.544	73.906	-0.536915
21.72	242.79	6.543	73.897	-0.534082
21.72	242.80	6.542	73.889	-0.524690
21.72	242.82	6.542	73.880	-0.518415
21.73	242.84	6.541	73.871	-0.517270
21.73	242.85	6.540	73.863	-0.516537
21.73	242.87	6.539	73.854	-0.514338
21.73	242.89	6.539	73.846	-0.508108
21.73	242.90	6.538	73.837	-0.501145
21.73	242.92	6.537	73.829	-0.498580
21.73	242.94	6.536	73.821	-0.500870
21.74	242.95	6.536	73.812	-0.507099
21.74	242.97	6.535	73.804	-0.514613
21.74	242.99	6.534	73.795	-0.521255
21.74	243.00	6.533	73.786	-0.525011
21.74	243.02	6.533	73.778	-0.528590
21.74	243.04	6.532	73.769	-0.535327
21.75	243.05	6.531	73.760	-0.542621
21.75	243.07	6.530	73.751	-0.548900
21.75	243.09	6.529	73.742	-0.550504
21.75	243.10	6.529	73.732	-0.547241
21.75	243.12	6.528	73.723	-0.547054
21.76	243.14	6.527	73.714	-0.553834
21.76	243.15	6.526	73.705	-0.565843
21.76	243.17	6.525	73.695	-0.573098
21.76	243.19	6.524	73.686	-0.571632
21.76	243.20	6.524	73.676	-0.564390
21.76	243.22	6.523	73.667	-0.559853
21.77	243.24	6.522	73.658	-0.560735
21.77	243.25	6.521	73.648	-0.562483
21.77	243.27	6.520	73.639	-0.564408
21.77	243.29	6.520	73.630	-0.562935
21.77	243.30	6.519	73.620	-0.558066
21.77	243.32	6.518	73.611	-0.552062
21.78	243.34	6.517	73.602	-0.550367
21.78	243.35	6.516	73.593	-0.556508
21.78	243.37	6.515	73.583	-0.564895
21.78	243.39	6.515	73.574	-0.567965
21.78	243.40	6.514	73.564	-0.562786
21.78	243.42	6.513	73.555	-0.551008
21.78	243.44	6.512	73.546	-0.541063
21.79	243.45	6.511	73.537	-0.535747
21.79	243.47	6.511	73.528	-0.535060
21.79	243.49	6.510	73.519	-0.536664
21.79	243.50	6.509	73.510	-0.534922
21.79	243.52	6.508	73.501	-0.529704
21.79	243.54	6.507	73.493	-0.524343
21.80	243.55	6.507	73.484	-0.519850
21.80	243.57	6.506	73.475	-0.518839
21.80	243.59	6.505	73.467	-0.520852
21.80	243.60	6.504	73.458	-0.521494
21.80	243.62	6.504	73.449	-0.519248
21.81	243.64	6.503	73.441	-0.514620
21.81	243.65	6.502	73.432	-0.510037
21.81	243.67	6.501	73.424	-0.507654
21.81	243.69	6.501	73.415	-0.506966
21.81	243.70	6.500	73.407	-0.506233
21.81	243.72	6.499	73.398	-0.506462
21.82	243.74	6.498	73.390	-0.508937
21.82	243.75	6.498	73.382	-0.511274
21.82	243.77	6.497	73.373	-0.514024
21.82	243.79	6.496	73.364	-0.517599
21.82	243.80	6.495	73.356	-0.522456
21.82	243.82	6.494	73.347	-0.524610
21.83	243.84	6.494	73.338	-0.522869
21.83	243.85	6.493	73.330	-0.522182
21.83	243.87	6.492	73.321	-0.525206
21.83	243.89	6.491	73.312	-0.534189
21.83	243.90	6.491	73.303	-0.539963
21.83	243.92	6.490	73.294	-0.540460
21.83	243.94	6.489	73.285	-0.539173
21.84	243.95	6.488	73.276	-0.539631
21.84	243.97	6.487	73.267	-0.544217
21.84	243.99	6.487	73.258	-0.547754
21.84	244.00	6.486	73.249	-0.547113
21.84	244.02	6.485	73.240	-0.541055
21.84	244.04	6.484	73.231	-0.525794
21.85	244.05	6.483	73.222	-0.508795
21.85	244.07	6.483	73.214	-0.496702
21.85	244.09	6.482	73.206	-0.497160
21.85	244.10	6.481	73.198	-0.506596
21.85	244.12	6.480	73.189	-0.511590
21.86	244.14	6.480	73.180	-0.511725
21.86	244.15	6.479	73.172	-0.505405
21.86	244.17	6.478	73.163	-0.506504
21.86	244.19	6.477	73.155	-0.516307
21.86	244.20	6.477	73.146	-0.528356
21.86	244.22	6.476	73.137	-0.540533
21.87	244.24	6.475	73.128	-0.542911
21.87	244.25	6.474	73.119	-0.537187
21.87	244.27	6.474	73.110	-0.528717
21.87	244.29	6.473	73.102	-0.520747
21.87	244.30	6.472	73.093	-0.517677
21.87	244.32	6.471	73.084	-0.519326
21.88	244.34	6.470	73.076	-0.521801
21.88	244.35	6.470	73.067	-0.519469
21.88	244.37	6.469	73.058	-0.514338
21.88	244.39	6.468	73.050	-0.509849
21.88	244.40	6.467	73.042	-0.510949
21.88	244.42	6.467	73.033	-0.521710
21.88	244.44	6.466	73.024	-0.529173
21.89	244.45	6.465	73.015	-0.531829
21.89	244.47	6.464	73.006	-0.526748
21.89	244.49	6.464	72.998	-0.522350
21.89	244.50	6.463	72.989	-0.526562
21.89	244.52	6.462	72.980	-0.532011
21.89	244.54	6.461	72.971	-0.535907
21.90	244.55	6.460	72.962	-0.529495
21.90	244.57	6.460	72.953	-0.517351
21.90	244.59	6.459	72.945	-0.504897
21.90	244.60	6.458	72.937	-0.495606
21.90	244.62	6.457	72.929	-0.493362
21.91	244.64	6.457	72.920	-0.495009
21.91	244.65	6.456	72.912	-0.496520
21.91	244.67	6.455	72.904	-0.496200
21.91	244.69	6.455	72.896	-0.493407
21.91	244.70	6.454	72.887	-0.493405
21.91	244.72	6.453	72.879	-0.498351
21.92	244.74	6.452	72.871	-0.505451
21.92	244.75	6.452	72.862	-0.513285
21.92	244.77	6.451	72.854	-0.517542
21.92	244.79	6.450	72.845	-0.517406
21.92	244.80	6.449	72.836	-0.516809
21.92	244.82	6.449	72.828	-0.519603
21.93	244.84	6.448	72.819	-0.526425
21.93	244.85	6.447	72.810	-0.532555
21.93	244.87	6.446	72.801	-0.535538
21.93	244.89	6.445	72.792	-0.531510
21.93	244.90	6.445	72.784	-0.526151
21.93	244.92	6.444	72.775	-0.523493
21.93	244.94	6.443	72.766	-0.521295
21.94	244.95	6.442	72.757	-0.521618
21.94	244.97	6.442	72.749	-0.518049
21.94	244.99	6.441	72.740	-0.512551
21.94	245.00	6.440	72.732	-0.507374
21.94	245.02	6.439	72.723	-0.504855
21.94	245.04	6.439	72.715	-0.506870
21.95	245.05	6.438	72.707	-0.507558
21.95	245.07	6.437	72.698	-0.509803
21.95	245.09	6.436	72.690	-0.511315
21.95	245.10	6.436	72.681	-0.511177
21.95	245.12	6.435	72.672	-0.509984
21.96	245.14	6.434	72.664	-0.507968
21.96	245.15	6.433	72.656	-0.506503
21.96	245.17	6.433	72.647	-0.507099
21.96	245.19	6.432	72.639	-0.508979
21.96	245.20	6.431	72.630	-0.507239
21.96	245.22	6.430	72.622	-0.506185
21.97	245.24	6.430	72.613	-0.508705
21.97	245.25	6.429	72.605	-0.517087
21.97	245.27	6.428	72.596	-0.527805
21.97	245.29	6.427	72.587	-0.532066
21.97	245.30	6.426	72.578	-0.529272
21.97	245.32	6.426	72.570	-0.525057
21.98	245.34	6.425	72.561	-0.527256
21.98	245.35	6.424	72.552	-0.535319
21.98	245.37	6.423	72.543	-0.545991
21.98	245.39	6.422	72.534	-0.553963
21.98	245.40	6.422	72.525	-0.555474
21.98	245.42	6.421	72.515	-0.553687
21.98	245.44	6.420	72.506	-0.550014
21.99	245.45	6.419	72.497	-0.550156
21.99	245.47	6.418	72.488	-0.552487
21.99	245.49	6.418	72.479	-0.555474
21.99	245.50	6.417	72.469	-0.555805
21.99	245.52	6.416	72.460	-0.547059
21.99	245.54	6.415	72.451	-0.539222
22.00	245.55	6.414	72.442	-0.531293
22.00	245.57	6.414	72.433	-0.531247
22.00	245.59	6.413	72.425	-0.535786
22.00	245.60	6.412	72.416	-0.531570
22.00	245.62	6.411	72.407	-0.525153
22.01	245.64	6.410	72.398	-0.514020
22.01	245.65	6.410	72.390	-0.510812
22.01	245.67	6.409	72.381	-0.516999
22.01	245.69	6.408	72.372	-0.522817
22.01	245.70	6.407	72.364	-0.527258
22.01	245.72	6.407	72.355	-0.523092
22.02	245.74	6.406	72.346	-0.518598
22.02	245.75	6.405	72.338	-0.517407
22.02	245.77	6.404	72.329	-0.520294
22.02	245.79	6.404	72.320	-0.525511
22.02	245.80	6.403	72.311	-0.531513
22.02	245.82	6.402	72.303	-0.536090
22.03	245.84	6.401	72.294	-0.534808
22.03	245.85	6.400	72.285	-0.534575
22.03	245.87	6.400	72.276	-0.533889
22.03	245.89	6.399	72.267	-0.537235
22.03	245.90	6.398	72.258	-0.540212
22.03	245.92	6.397	72.249	-0.535774
22.03	245.94	6.396	72.240	-0.523954
22.04	245.95	6.396	72.231	-0.509526
22.04	245.97	6.395	72.223	-0.499541
22.04	245.99	6.394	72.215	-0.498489
22.04	246.00	6.394	72.207	-0.500595
22.04	246.02	6.393	72.198	-0.497802
22.04	246.04	6.392	72.190	-0.487591
22.05	246.05	6.391	72.182	-0.475131
22.05	246.07	6.391	72.174	-0.469772
22.05	246.09	6.390	72.166	-0.474447
22.05	246.10	6.389	72.158	-0.484570
22.05	246.12	6.389	72.150	-0.493178
22.06	246.13	6.388	72.142	-0.493178
22.06	246.15	6.387	72.133	-0.486035
22.06	246.17	6.386	72.126	-0.479491
22.06	246.18	6.386	72.118	-0.480683
22.06	246.20	6.385	72.110	-0.488922
22.06	246.22	6.384	72.101	-0.495833
22.07	246.23	6.383	72.093	-0.495788
22.07	246.25	6.383	72.085	-0.490890
22.07	246.27	6.382	72.077	-0.487366
22.07	246.28	6.381	72.069	-0.487686
22.07	246.30	6.381	72.060	-0.491942
22.07	246.32	6.380	72.052	-0.496062
22.08	246.33	6.379	72.044	-0.498672
22.08	246.35	6.378	72.036	-0.499542
22.08	246.37	6.378	72.027	-0.499313
```
