## Supplementary material for "Water content, transition temperature and fragility influence protection and anhydrobiotic capacity": File S2: Maltose + Glycerol 92.5 12282022 1021 AM.txt

```
Filename	Maltose + Glycerol 92.5 12282022 1021 AM
Instrument name	5500-0686 (192.168.1.100)
Operator	JFR
rundate	12/28/2022
Sample name	Maltose + Glycerol Unknown C
proceduresegments	Equilibrate 30.00 °C; Ramp 10.00 °C/min to 250.00 °C
[step]
Ramp 10.00 °C/min to 250.00 °C
Time	Temperature	Weight	Weight	Deriv. Weight
min	°C	mg	%	% / °C
0.00	29.83	6.183	100.448	-0.0273796
0.00	29.83	6.183	100.448	-0.0322409
0.00	29.83	6.183	100.448	-0.0336770
0.01	29.83	6.183	100.448	-0.0364879
0.01	29.83	6.183	100.448	-0.0345006
0.01	29.83	6.183	100.448	-0.0297001
0.01	29.83	6.183	100.448	-0.0283612
0.01	29.83	6.183	100.448	-0.0249295
0.01	29.84	6.183	100.448	-0.0242370
0.01	29.84	6.183	100.448	-0.0276900
0.02	29.84	6.183	100.448	-0.0304922
0.02	29.84	6.183	100.448	-0.0396287
0.02	29.84	6.183	100.448	-0.0397114
0.02	29.84	6.183	100.448	-0.0342027
0.02	29.84	6.183	100.448	-0.0265170
0.03	29.84	6.183	100.448	-0.0216315
0.03	29.84	6.183	100.448	-0.0300191
0.03	29.85	6.183	100.448	-0.0412332
0.03	29.85	6.183	100.448	-0.0518690
0.03	29.85	6.183	100.448	-0.0491793
0.03	29.85	6.183	100.447	-0.0386779
0.03	29.85	6.183	100.447	-0.0281776
0.04	29.85	6.183	100.447	-0.0226143
0.04	29.85	6.183	100.447	-0.0276696
0.04	29.85	6.183	100.447	-0.0384511
0.04	29.85	6.183	100.447	-0.0477617
0.04	29.86	6.183	100.447	-0.0528481
0.05	29.86	6.183	100.447	-0.0487132
0.05	29.86	6.183	100.447	-0.0380785
0.05	29.86	6.183	100.447	-0.0323945
0.05	29.86	6.183	100.447	-0.0331503
0.05	29.86	6.183	100.447	-0.0433043
0.05	29.86	6.183	100.447	-0.0506106
0.05	29.86	6.183	100.447	-0.0499850
0.06	29.86	6.183	100.447	-0.0442108
0.06	29.86	6.183	100.447	-0.0362870
0.06	29.87	6.183	100.447	-0.0327620
0.06	29.87	6.183	100.447	-0.0336168
0.06	29.87	6.183	100.447	-0.0381392
0.07	29.87	6.183	100.447	-0.0433575
0.07	29.87	6.183	100.447	-0.0462895
0.07	29.87	6.183	100.447	-0.0440601
0.07	29.87	6.183	100.447	-0.0389975
0.07	29.87	6.183	100.447	-0.0317259
0.07	29.87	6.183	100.447	-0.0281562
0.08	29.88	6.183	100.447	-0.0305149
0.08	29.88	6.183	100.446	-0.0395934
0.08	29.88	6.183	100.446	-0.0479807
0.08	29.88	6.183	100.446	-0.0510502
0.08	29.88	6.183	100.446	-0.0503578
0.08	29.88	6.183	100.446	-0.0443608
0.08	29.88	6.183	100.446	-0.0391654
0.09	29.88	6.183	100.446	-0.0331966
0.09	29.88	6.183	100.446	-0.0332935
0.09	29.88	6.183	100.446	-0.0409947
0.09	29.89	6.183	100.446	-0.0471552
0.09	29.89	6.183	100.446	-0.0487268
0.09	29.89	6.183	100.446	-0.0433630
0.10	29.89	6.183	100.446	-0.0312299
0.10	29.89	6.183	100.446	-0.0251864
0.10	29.89	6.183	100.446	-0.0236993
0.10	29.89	6.183	100.446	-0.0291158
0.10	29.89	6.183	100.446	-0.0398749
0.11	29.89	6.183	100.446	-0.0422091
0.11	29.89	6.183	100.446	-0.0391962
0.11	29.90	6.183	100.446	-0.0315695
0.11	29.90	6.183	100.446	-0.0278097
0.11	29.90	6.183	100.446	-0.0325354
0.11	29.90	6.183	100.446	-0.0411837
0.12	29.90	6.183	100.446	-0.0490535
0.12	29.90	6.183	100.446	-0.0482950
0.12	29.90	6.183	100.445	-0.0413781
0.12	29.90	6.183	100.445	-0.0304870
0.12	29.90	6.183	100.445	-0.0242447
0.12	29.90	6.183	100.445	-0.0282030
0.13	29.91	6.183	100.445	-0.0376485
0.13	29.91	6.183	100.445	-0.0479309
0.13	29.91	6.183	100.445	-0.0488319
0.13	29.91	6.183	100.445	-0.0433368
0.13	29.91	6.183	100.445	-0.0331438
0.13	29.91	6.183	100.445	-0.0284107
0.14	29.91	6.183	100.445	-0.0307826
0.14	29.91	6.183	100.445	-0.0363352
0.14	29.91	6.183	100.445	-0.0434841
0.14	29.91	6.183	100.445	-0.0459224
0.14	29.91	6.183	100.445	-0.0458848
0.14	29.92	6.183	100.445	-0.0419388
0.14	29.92	6.183	100.445	-0.0372408
0.15	29.92	6.183	100.445	-0.0349221
0.15	29.92	6.183	100.445	-0.0373476
0.15	29.92	6.183	100.445	-0.0405102
0.15	29.92	6.183	100.445	-0.0404422
0.15	29.92	6.183	100.445	-0.0404893
0.16	29.92	6.183	100.445	-0.0396950
0.16	29.92	6.183	100.445	-0.0388686
0.16	29.92	6.183	100.445	-0.0387899
0.16	29.93	6.183	100.445	-0.0354739
0.16	29.93	6.183	100.445	-0.0369942
0.16	29.93	6.183	100.444	-0.0392921
0.16	29.93	6.183	100.444	-0.0416330
0.17	29.93	6.183	100.444	-0.0431958
0.17	29.93	6.183	100.444	-0.0415926
0.17	29.93	6.183	100.444	-0.0376116
0.17	29.93	6.183	100.444	-0.0328669
0.17	29.93	6.183	100.444	-0.0320670
0.18	29.93	6.183	100.444	-0.0382852
0.18	29.94	6.183	100.444	-0.0476705
0.18	29.94	6.183	100.444	-0.0491702
0.18	29.94	6.183	100.444	-0.0444706
0.18	29.94	6.183	100.444	-0.0374238
0.18	29.94	6.183	100.444	-0.0318862
0.19	29.94	6.183	100.444	-0.0357039
0.19	29.94	6.183	100.444	-0.0402938
0.19	29.94	6.183	100.444	-0.0472652
0.19	29.94	6.183	100.444	-0.0511108
0.19	29.94	6.183	100.444	-0.0424962
0.19	29.94	6.183	100.444	-0.0315748
0.19	29.95	6.183	100.444	-0.0230704
0.20	29.95	6.183	100.444	-0.0260988
0.20	29.95	6.183	100.444	-0.0352037
0.20	29.95	6.183	100.444	-0.0411396
0.20	29.95	6.183	100.444	-0.0386306
0.20	29.95	6.183	100.444	-0.0317179
0.21	29.95	6.183	100.444	-0.0255887
0.21	29.95	6.183	100.444	-0.0240302
0.21	29.95	6.183	100.443	-0.0277161
0.21	29.96	6.183	100.443	-0.0320551
0.21	29.96	6.183	100.443	-0.0327080
0.21	29.96	6.183	100.443	-0.0326293
0.21	29.96	6.183	100.443	-0.0311012
0.22	29.96	6.183	100.443	-0.0273413
0.22	29.96	6.183	100.443	-0.0265182
0.22	29.96	6.183	100.443	-0.0234807
0.22	29.96	6.183	100.443	-0.0255575
0.22	29.96	6.183	100.443	-0.0290530
0.23	29.96	6.183	100.443	-0.0296263
0.23	29.97	6.183	100.443	-0.0302916
0.23	29.97	6.183	100.443	-0.0287768
0.23	29.97	6.183	100.443	-0.0300951
0.23	29.97	6.183	100.443	-0.0320475
0.23	29.97	6.183	100.443	-0.0324965
0.24	29.97	6.183	100.443	-0.0329851
0.24	29.97	6.183	100.443	-0.0327489
0.24	29.97	6.183	100.443	-0.0360119
0.24	29.97	6.183	100.443	-0.0371251
0.24	29.98	6.183	100.443	-0.0334612
0.24	29.98	6.183	100.443	-0.0278134
0.24	29.98	6.183	100.443	-0.0215581
0.25	29.98	6.183	100.443	-0.0227624
0.25	29.98	6.183	100.443	-0.0265896
0.25	29.98	6.183	100.443	-0.0316518
0.25	29.98	6.183	100.443	-0.0320113
0.25	29.98	6.183	100.443	-0.0251752
0.26	29.98	6.183	100.443	-0.0191742
0.26	29.99	6.183	100.443	-0.0139420
0.26	29.99	6.183	100.443	-0.0157017
0.26	29.99	6.183	100.443	-0.0198917
0.26	29.99	6.183	100.443	-0.0233610
0.26	29.99	6.183	100.442	-0.0248886
0.26	29.99	6.183	100.442	-0.0203406
0.27	29.99	6.183	100.442	-0.0141570
0.27	29.99	6.183	100.442	-9.34143e-3
0.27	30.00	6.183	100.442	-7.51250e-3
0.27	30.00	6.183	100.442	-9.71317e-3
0.27	30.00	6.183	100.442	-0.0112678
0.28	30.00	6.183	100.442	-9.41117e-3
0.28	30.00	6.183	100.442	-7.62018e-3
0.28	30.00	6.183	100.442	-4.83452e-3
0.28	30.00	6.183	100.442	-3.17148e-3
0.28	30.01	6.183	100.442	-3.63297e-3
0.28	30.01	6.183	100.442	-3.57930e-3
0.29	30.01	6.183	100.442	-4.02951e-3
0.29	30.01	6.183	100.442	-4.95072e-3
0.29	30.01	6.183	100.442	-4.87767e-3
0.29	30.01	6.183	100.442	-3.83381e-3
0.29	30.01	6.183	100.442	-2.34720e-3
0.29	30.02	6.183	100.442	-9.17531e-4
0.30	30.02	6.183	100.442	0.00000
0.30	30.02	6.183	100.442	8.99381e-4
0.30	30.02	6.183	100.442	1.31504e-3
0.30	30.02	6.183	100.442	1.28206e-3
0.30	30.02	6.183	100.442	8.32617e-4
0.30	30.03	6.183	100.442	1.66524e-3
0.30	30.03	6.183	100.442	4.06535e-3
0.31	30.03	6.183	100.442	5.55158e-3
0.31	30.03	6.183	100.442	6.58495e-3
0.31	30.03	6.183	100.442	5.68379e-3
0.31	30.04	6.183	100.442	4.07417e-3
0.31	30.04	6.183	100.442	3.26098e-3
0.31	30.04	6.183	100.442	3.93494e-3
0.32	30.04	6.183	100.442	7.70164e-3
0.32	30.05	6.183	100.442	0.0122784
0.32	30.05	6.183	100.442	0.0153152
0.32	30.05	6.183	100.442	0.0149461
0.32	30.05	6.183	100.443	0.0126912
0.33	30.05	6.183	100.443	0.0111608
0.33	30.06	6.183	100.443	0.0118366
0.33	30.06	6.183	100.443	0.0136193
0.33	30.06	6.183	100.443	0.0153041
0.33	30.06	6.183	100.443	0.0160461
0.33	30.07	6.183	100.443	0.0159210
0.34	30.07	6.183	100.443	0.0144366
0.34	30.07	6.183	100.443	0.0127822
0.34	30.08	6.183	100.443	0.0122389
0.34	30.08	6.183	100.443	0.0137048
0.34	30.08	6.183	100.443	0.0165082
0.34	30.09	6.183	100.443	0.0175118
0.35	30.09	6.183	100.443	0.0163651
0.35	30.09	6.183	100.443	0.0143875
0.35	30.10	6.183	100.443	0.0133865
0.35	30.10	6.183	100.443	0.0139232
0.35	30.10	6.183	100.443	0.0152441
0.35	30.11	6.183	100.443	0.0162932
0.35	30.11	6.183	100.443	0.0164894
0.36	30.11	6.183	100.443	0.0164791
0.36	30.12	6.183	100.443	0.0168436
0.36	30.12	6.183	100.444	0.0175592
0.36	30.13	6.183	100.444	0.0174811
0.36	30.13	6.183	100.444	0.0163477
0.36	30.13	6.183	100.444	0.0154533
0.37	30.14	6.183	100.444	0.0151033
0.37	30.14	6.183	100.444	0.0160641
0.37	30.15	6.183	100.444	0.0168159
0.37	30.15	6.183	100.444	0.0169079
0.37	30.16	6.183	100.444	0.0165297
0.38	30.16	6.183	100.444	0.0160178
0.38	30.17	6.183	100.444	0.0150816
0.38	30.17	6.183	100.444	0.0146176
0.38	30.18	6.183	100.444	0.0151571
0.38	30.18	6.183	100.445	0.0153840
0.38	30.19	6.183	100.445	0.0155806
0.39	30.20	6.183	100.445	0.0147263
0.39	30.20	6.183	100.445	0.0132684
0.39	30.21	6.183	100.445	0.0127580
0.39	30.21	6.183	100.445	0.0133865
0.39	30.22	6.183	100.445	0.0139688
0.39	30.23	6.183	100.445	0.0148838
0.40	30.23	6.183	100.445	0.0141222
0.40	30.24	6.183	100.445	0.0129440
0.40	30.25	6.183	100.445	0.0123668
0.40	30.25	6.183	100.445	0.0117047
0.40	30.26	6.183	100.446	0.0123585
0.40	30.27	6.183	100.446	0.0125649
0.40	30.27	6.183	100.446	0.0126595
0.41	30.28	6.183	100.446	0.0121332
0.41	30.29	6.183	100.446	0.0113261
0.41	30.30	6.183	100.446	0.0106419
0.41	30.30	6.183	100.446	0.0102763
0.41	30.31	6.183	100.446	0.0101076
0.41	30.32	6.183	100.446	0.0101399
0.42	30.33	6.183	100.446	0.0100733
0.42	30.34	6.183	100.446	9.73351e-3
0.42	30.35	6.183	100.447	9.22234e-3
0.42	30.35	6.183	100.447	8.46519e-3
0.42	30.36	6.183	100.447	7.90600e-3
0.43	30.37	6.183	100.447	7.71376e-3
0.43	30.38	6.183	100.447	7.86712e-3
0.43	30.39	6.183	100.447	7.92779e-3
0.43	30.40	6.183	100.447	7.90202e-3
0.43	30.41	6.183	100.447	7.38750e-3
0.43	30.42	6.183	100.447	7.21243e-3
0.44	30.43	6.183	100.447	7.03892e-3
0.44	30.44	6.183	100.447	6.63323e-3
0.44	30.45	6.183	100.447	6.47511e-3
0.44	30.46	6.183	100.447	6.16989e-3
0.44	30.47	6.183	100.447	6.32678e-3
0.44	30.48	6.183	100.447	6.40265e-3
0.45	30.49	6.183	100.448	5.88232e-3
0.45	30.50	6.183	100.448	5.74481e-3
0.45	30.51	6.183	100.448	5.31905e-3
0.45	30.52	6.183	100.448	5.26335e-3
0.45	30.53	6.183	100.448	5.70913e-3
0.45	30.54	6.183	100.448	5.93558e-3
0.45	30.55	6.183	100.448	6.36342e-3
0.46	30.56	6.183	100.448	5.95225e-3
0.46	30.57	6.183	100.448	5.13990e-3
0.46	30.58	6.183	100.448	4.61680e-3
0.46	30.59	6.183	100.448	4.10415e-3
0.46	30.60	6.183	100.448	4.40195e-3
0.46	30.62	6.183	100.448	5.02598e-3
0.47	30.63	6.183	100.448	5.30930e-3
0.47	30.64	6.183	100.448	5.13011e-3
0.47	30.65	6.183	100.448	4.25015e-3
0.47	30.66	6.183	100.448	3.45143e-3
0.47	30.68	6.183	100.448	3.29908e-3
0.48	30.69	6.183	100.449	3.46315e-3
0.48	30.70	6.183	100.449	3.62455e-3
0.48	30.71	6.183	100.449	3.47204e-3
0.48	30.72	6.183	100.449	2.95359e-3
0.48	30.74	6.183	100.449	2.13738e-3
0.48	30.75	6.183	100.449	1.45598e-3
0.49	30.76	6.183	100.449	1.26687e-3
0.49	30.77	6.183	100.449	1.61977e-3
0.49	30.79	6.183	100.449	2.14502e-3
0.49	30.80	6.183	100.449	2.30838e-3
0.49	30.81	6.183	100.449	1.94012e-3
0.49	30.83	6.183	100.449	1.28547e-3
0.50	30.84	6.183	100.449	8.13477e-4
0.50	30.85	6.183	100.449	6.94172e-4
0.50	30.87	6.183	100.449	7.47669e-4
0.50	30.88	6.183	100.449	8.57907e-4
0.50	30.89	6.183	100.449	9.67146e-4
0.50	30.91	6.183	100.449	9.05472e-4
0.50	30.92	6.183	100.449	7.31350e-4
0.51	30.93	6.183	100.449	3.91690e-4
0.51	30.95	6.183	100.449	-5.15025e-7
0.51	30.96	6.183	100.449	-1.66727e-4
0.51	30.97	6.183	100.449	-1.65735e-4
0.51	30.99	6.183	100.449	-1.09854e-4
0.51	31.00	6.183	100.449	0.00000
0.52	31.02	6.183	100.449	-1.09389e-4
0.52	31.03	6.183	100.449	-3.80998e-4
0.52	31.04	6.183	100.449	-7.04305e-4
0.52	31.06	6.183	100.449	-9.71060e-4
0.52	31.07	6.183	100.449	-1.07487e-3
0.53	31.09	6.183	100.449	-1.07102e-3
0.53	31.10	6.183	100.449	-8.53338e-4
0.53	31.11	6.183	100.449	-7.44208e-4
0.53	31.13	6.183	100.449	-9.54397e-4
0.53	31.14	6.183	100.449	-1.48008e-3
0.53	31.16	6.183	100.449	-2.05434e-3
0.53	31.17	6.183	100.449	-2.15234e-3
0.54	31.19	6.183	100.449	-1.83143e-3
0.54	31.20	6.183	100.449	-1.40894e-3
0.54	31.22	6.183	100.449	-1.14517e-3
0.54	31.23	6.183	100.449	-1.35054e-3
0.54	31.25	6.183	100.449	-1.91711e-3
0.55	31.26	6.183	100.449	-2.53182e-3
0.55	31.28	6.183	100.449	-2.88574e-3
0.55	31.29	6.183	100.449	-2.51822e-3
0.55	31.30	6.183	100.448	-2.10217e-3
0.55	31.32	6.183	100.448	-1.73948e-3
0.55	31.33	6.183	100.448	-1.78706e-3
0.55	31.35	6.183	100.448	-2.13998e-3
0.56	31.36	6.183	100.448	-2.44084e-3
0.56	31.38	6.183	100.448	-2.58823e-3
0.56	31.39	6.183	100.448	-2.53287e-3
0.56	31.41	6.183	100.448	-2.37669e-3
0.56	31.42	6.183	100.448	-2.17063e-3
0.57	31.44	6.183	100.448	-2.31821e-3
0.57	31.46	6.183	100.448	-2.61656e-3
0.57	31.47	6.183	100.448	-3.06455e-3
0.57	31.49	6.183	100.448	-3.51163e-3
0.57	31.50	6.183	100.448	-3.45641e-3
0.57	31.52	6.183	100.448	-3.15140e-3
0.58	31.53	6.183	100.448	-2.99740e-3
0.58	31.55	6.183	100.448	-2.99353e-3
0.58	31.56	6.183	100.448	-3.18890e-3
0.58	31.58	6.183	100.448	-3.23487e-3
0.58	31.59	6.183	100.448	-3.18147e-3
0.58	31.61	6.183	100.448	-3.32706e-3
0.58	31.62	6.183	100.448	-3.62160e-3
0.59	31.64	6.183	100.448	-3.76689e-3
0.59	31.65	6.183	100.447	-3.71427e-3
0.59	31.67	6.183	100.447	-3.56267e-3
0.59	31.68	6.183	100.447	-3.36172e-3
0.59	31.70	6.183	100.447	-3.30956e-3
0.60	31.72	6.183	100.447	-3.40526e-3
0.60	31.73	6.183	100.447	-3.40253e-3
0.60	31.75	6.183	100.447	-3.15353e-3
0.60	31.76	6.183	100.447	-2.85583e-3
0.60	31.78	6.183	100.447	-2.65751e-3
0.60	31.79	6.183	100.447	-2.85255e-3
0.60	31.81	6.183	100.447	-3.29346e-3
0.61	31.82	6.183	100.447	-3.58677e-3
0.61	31.84	6.183	100.447	-3.63398e-3
0.61	31.86	6.183	100.447	-3.33770e-3
0.61	31.87	6.183	100.447	-2.99270e-3
0.61	31.89	6.183	100.447	-2.79512e-3
0.62	31.90	6.183	100.447	-2.94093e-3
0.62	31.92	6.183	100.447	-3.47885e-3
0.62	31.93	6.183	100.447	-3.96740e-3
0.62	31.95	6.183	100.447	-4.25997e-3
0.62	31.96	6.183	100.446	-4.16087e-3
0.62	31.98	6.183	100.446	-3.76848e-3
0.63	32.00	6.183	100.446	-3.52305e-3
0.63	32.01	6.183	100.446	-3.81577e-3
0.63	32.03	6.183	100.446	-4.30349e-3
0.63	32.04	6.183	100.446	-4.74204e-3
0.63	32.06	6.183	100.446	-4.98471e-3
0.63	32.07	6.183	100.446	-4.78831e-3
0.63	32.09	6.183	100.446	-4.44596e-3
0.64	32.10	6.183	100.446	-4.29867e-3
0.64	32.12	6.183	100.446	-4.24932e-3
0.64	32.14	6.183	100.446	-4.44340e-3
0.64	32.15	6.183	100.446	-4.73541e-3
0.64	32.17	6.183	100.446	-4.58885e-3
0.65	32.18	6.183	100.446	-4.39403e-3
0.65	32.20	6.183	100.445	-4.10147e-3
0.65	32.21	6.183	100.445	-4.10176e-3
0.65	32.23	6.183	100.445	-4.29646e-3
0.65	32.25	6.183	100.445	-4.44205e-3
0.65	32.26	6.183	100.445	-4.49031e-3
0.65	32.28	6.183	100.445	-4.39217e-3
0.66	32.29	6.183	100.445	-4.29456e-3
0.66	32.31	6.183	100.445	-4.24587e-3
0.66	32.32	6.183	100.445	-4.34317e-3
0.66	32.34	6.183	100.445	-4.53804e-3
0.66	32.35	6.183	100.445	-4.78132e-3
0.67	32.37	6.183	100.445	-4.87805e-3
0.67	32.39	6.183	100.445	-5.07352e-3
0.67	32.40	6.183	100.445	-4.97608e-3
0.67	32.42	6.183	100.444	-4.87899e-3
0.67	32.43	6.183	100.444	-4.58589e-3
0.67	32.45	6.183	100.444	-4.09713e-3
0.68	32.46	6.183	100.444	-4.14521e-3
0.68	32.48	6.183	100.444	-4.14453e-3
0.68	32.50	6.183	100.444	-4.53458e-3
0.68	32.51	6.183	100.444	-4.77827e-3
0.68	32.53	6.183	100.444	-4.77768e-3
0.68	32.54	6.183	100.444	-4.63038e-3
0.68	32.56	6.183	100.444	-3.99599e-3
0.69	32.57	6.183	100.444	-3.45979e-3
0.69	32.59	6.183	100.444	-2.87512e-3
0.69	32.61	6.183	100.444	-2.48538e-3
0.69	32.62	6.183	100.444	-2.29045e-3
0.69	32.64	6.183	100.444	-2.14425e-3
0.70	32.65	6.183	100.444	-2.19298e-3
0.70	32.67	6.183	100.444	-2.63113e-3
0.70	32.68	6.183	100.443	-3.45851e-3
0.70	32.70	6.183	100.443	-4.43137e-3
0.70	32.71	6.183	100.443	-5.59883e-3
0.70	32.73	6.183	100.443	-6.28013e-3
0.70	32.75	6.183	100.443	-6.62010e-3
0.71	32.76	6.183	100.443	-6.86215e-3
0.71	32.78	6.183	100.443	-6.66585e-3
0.71	32.79	6.183	100.443	-6.66422e-3
0.71	32.81	6.183	100.443	-6.51702e-3
0.71	32.82	6.183	100.443	-6.46700e-3
0.72	32.84	6.183	100.443	-6.56263e-3
0.72	32.86	6.183	100.442	-6.46368e-3
0.72	32.87	6.183	100.442	-6.12166e-3
0.72	32.89	6.183	100.442	-5.48899e-3
0.72	32.90	6.183	100.442	-4.90501e-3
0.72	32.92	6.183	100.442	-4.56334e-3
0.73	32.93	6.183	100.442	-4.61012e-3
0.73	32.95	6.183	100.442	-4.65624e-3
0.73	32.97	6.183	100.442	-4.70256e-3
0.73	32.98	6.183	100.442	-4.50698e-3
0.73	33.00	6.183	100.442	-4.26324e-3
0.73	33.01	6.183	100.442	-4.16525e-3
0.73	33.03	6.183	100.442	-3.82480e-3
0.74	33.04	6.183	100.442	-3.62925e-3
0.74	33.06	6.183	100.441	-3.24064e-3
0.74	33.08	6.183	100.441	-2.99771e-3
0.74	33.09	6.183	100.441	-3.18992e-3
0.74	33.11	6.183	100.441	-3.33356e-3
0.75	33.12	6.183	100.441	-3.33184e-3
0.75	33.14	6.183	100.441	-2.99257e-3
0.75	33.16	6.183	100.441	-2.60539e-3
0.75	33.17	6.183	100.441	-2.41127e-3
0.75	33.19	6.183	100.441	-2.31362e-3
0.75	33.20	6.183	100.441	-2.16785e-3
0.75	33.22	6.183	100.441	-2.02217e-3
0.76	33.23	6.183	100.441	-1.92488e-3
0.76	33.25	6.183	100.441	-1.92386e-3
0.76	33.27	6.183	100.441	-1.82672e-3
0.76	33.28	6.183	100.441	-1.87380e-3
0.76	33.30	6.183	100.441	-2.20876e-3
0.77	33.31	6.183	100.441	-2.59123e-3
0.77	33.33	6.183	100.441	-2.82939e-3
0.77	33.35	6.183	100.441	-2.73157e-3
0.77	33.36	6.183	100.441	-2.68196e-3
0.77	33.38	6.183	100.441	-2.96726e-3
0.77	33.39	6.183	100.441	-3.39583e-3
0.78	33.41	6.183	100.441	-4.01524e-3
0.78	33.43	6.183	100.440	-4.44264e-3
0.78	33.44	6.183	100.440	-4.63064e-3
0.78	33.46	6.183	100.440	-4.43668e-3
0.78	33.47	6.183	100.440	-4.19544e-3
0.78	33.49	6.183	100.440	-3.95445e-3
0.78	33.51	6.183	100.440	-3.85649e-3
0.79	33.52	6.183	100.440	-3.85352e-3
0.79	33.54	6.183	100.440	-3.80352e-3
0.79	33.55	6.183	100.440	-3.94291e-3
0.79	33.57	6.183	100.440	-3.84481e-3
0.79	33.59	6.183	100.440	-3.74694e-3
0.80	33.60	6.183	100.440	-3.83910e-3
0.80	33.62	6.183	100.440	-3.97883e-3
0.80	33.63	6.183	100.440	-3.88136e-3
0.80	33.65	6.183	100.440	-3.78413e-3
0.80	33.67	6.183	100.440	-3.45053e-3
0.80	33.68	6.183	100.439	-3.54279e-3
0.80	33.70	6.183	100.439	-3.54018e-3
0.81	33.71	6.183	100.439	-3.44324e-3
0.81	33.73	6.183	100.439	-3.48764e-3
0.81	33.75	6.183	100.439	-3.24965e-3
0.81	33.76	6.183	100.439	-3.24724e-3
0.81	33.78	6.183	100.439	-3.15081e-3
0.82	33.80	6.182	100.439	-3.28977e-3
0.82	33.81	6.182	100.439	-3.61619e-3
0.82	33.83	6.182	100.439	-3.80179e-3
0.82	33.84	6.182	100.439	-3.70517e-3
0.82	33.86	6.182	100.439	-3.56139e-3
0.82	33.88	6.182	100.439	-3.55847e-3
0.83	33.89	6.182	100.439	-3.60214e-3
0.83	33.91	6.182	100.439	-3.73959e-3
0.83	33.93	6.182	100.439	-3.59648e-3
0.83	33.94	6.182	100.439	-3.31376e-3
0.83	33.96	6.182	100.439	-3.40478e-3
0.83	33.97	6.182	100.438	-3.21562e-3
0.83	33.99	6.182	100.438	-3.16686e-3
0.84	34.01	6.182	100.438	-3.35057e-3
0.84	34.02	6.182	100.438	-3.34792e-3
0.84	34.04	6.182	100.438	-3.53140e-3
0.84	34.06	6.182	100.438	-3.43597e-3
0.84	34.07	6.182	100.438	-3.24803e-3
0.85	34.09	6.182	100.438	-3.15270e-3
0.85	34.11	6.182	100.438	-3.10370e-3
0.85	34.12	6.182	100.438	-3.19390e-3
0.85	34.14	6.182	100.438	-3.37681e-3
0.85	34.16	6.182	100.438	-3.60522e-3
0.85	34.17	6.182	100.438	-3.50983e-3
0.85	34.19	6.182	100.438	-3.04560e-3
0.86	34.21	6.182	100.438	-2.85891e-3
0.86	34.22	6.182	100.438	-2.76475e-3
0.86	34.24	6.182	100.438	-3.03886e-3
0.86	34.25	6.182	100.438	-3.31247e-3
0.86	34.27	6.182	100.437	-3.26438e-3
0.87	34.29	6.182	100.437	-3.30803e-3
0.87	34.30	6.182	100.437	-3.39738e-3
0.87	34.32	6.182	100.437	-3.48644e-3
0.87	34.34	6.182	100.437	-3.48357e-3
0.87	34.35	6.182	100.437	-3.57313e-3
0.87	34.37	6.182	100.437	-3.47987e-3
0.88	34.39	6.182	100.437	-3.56987e-3
0.88	34.40	6.182	100.437	-3.61373e-3
0.88	34.42	6.182	100.437	-3.56558e-3
0.88	34.44	6.182	100.437	-3.74561e-3
0.88	34.45	6.182	100.437	-3.60595e-3
0.88	34.47	6.182	100.437	-3.33031e-3
0.88	34.49	6.182	100.437	-3.19190e-3
0.89	34.50	6.182	100.437	-3.09928e-3
0.89	34.52	6.182	100.437	-3.32518e-3
0.89	34.54	6.182	100.437	-3.50503e-3
0.89	34.56	6.182	100.437	-3.45745e-3
0.89	34.57	6.182	100.436	-3.59174e-3
0.90	34.59	6.182	100.436	-3.45351e-3
0.90	34.61	6.182	100.436	-3.40653e-3
0.90	34.62	6.182	100.436	-3.63180e-3
0.90	34.64	6.182	100.436	-3.72076e-3
0.90	34.66	6.182	100.436	-3.99103e-3
0.90	34.67	6.182	100.436	-3.85281e-3
0.90	34.69	6.182	100.436	-3.53341e-3
0.91	34.71	6.182	100.436	-3.44066e-3
0.91	34.72	6.182	100.436	-3.30310e-3
0.91	34.74	6.182	100.436	-3.48300e-3
0.91	34.76	6.182	100.436	-3.79863e-3
0.91	34.77	6.182	100.436	-4.02319e-3
0.92	34.79	6.182	100.436	-4.20195e-3
0.92	34.81	6.182	100.436	-4.06426e-3
0.92	34.82	6.182	100.436	-3.83675e-3
0.92	34.84	6.182	100.435	-3.78985e-3
0.92	34.86	6.182	100.435	-3.74314e-3
0.92	34.88	6.182	100.435	-3.83195e-3
0.93	34.89	6.182	100.435	-3.83064e-3
0.93	34.91	6.182	100.435	-3.64928e-3
0.93	34.93	6.182	100.435	-3.64782e-3
0.93	34.94	6.182	100.435	-3.60135e-3
0.93	34.96	6.182	100.435	-3.73514e-3
0.93	34.98	6.182	100.435	-3.91373e-3
0.93	34.99	6.182	100.435	-3.86734e-3
0.94	35.01	6.182	100.435	-4.00046e-3
0.94	35.03	6.182	100.435	-4.04378e-3
0.94	35.04	6.182	100.435	-4.17717e-3
0.94	35.06	6.182	100.435	-4.26563e-3
0.94	35.08	6.182	100.435	-4.26459e-3
0.95	35.10	6.182	100.434	-4.17347e-3
0.95	35.11	6.182	100.434	-4.12759e-3
0.95	35.13	6.182	100.434	-4.12630e-3
0.95	35.15	6.182	100.434	-3.99057e-3
0.95	35.16	6.182	100.434	-4.16891e-3
0.95	35.18	6.182	100.434	-4.07807e-3
0.95	35.20	6.182	100.434	-3.98762e-3
0.96	35.22	6.182	100.434	-3.85250e-3
0.96	35.23	6.182	100.434	-3.40409e-3
0.96	35.25	6.182	100.434	-3.40343e-3
0.96	35.27	6.182	100.434	-3.62641e-3
0.96	35.28	6.182	100.434	-3.98324e-3
0.97	35.30	6.182	100.434	-4.29569e-3
0.97	35.32	6.182	100.434	-4.16087e-3
0.97	35.33	6.182	100.434	-3.98129e-3
0.97	35.35	6.182	100.433	-3.80176e-3
0.97	35.37	6.182	100.433	-3.89061e-3
0.97	35.39	6.182	100.433	-4.29255e-3
0.98	35.40	6.182	100.433	-4.64944e-3
0.98	35.42	6.182	100.433	-4.87195e-3
0.98	35.44	6.182	100.433	-4.96012e-3
0.98	35.45	6.182	100.433	-4.91478e-3
0.98	35.47	6.182	100.433	-4.78042e-3
0.98	35.49	6.182	100.433	-4.82520e-3
0.98	35.51	6.182	100.433	-4.78021e-3
0.99	35.52	6.182	100.433	-4.86880e-3
0.99	35.54	6.182	100.433	-4.91223e-3
0.99	35.56	6.182	100.432	-4.77732e-3
0.99	35.57	6.182	100.432	-4.68771e-3
0.99	35.59	6.182	100.432	-4.77637e-3
1.00	35.61	6.182	100.432	-4.99934e-3
1.00	35.62	6.182	100.432	-5.26715e-3
1.00	35.64	6.182	100.432	-5.49009e-3
1.00	35.66	6.182	100.432	-5.31105e-3
1.00	35.68	6.182	100.432	-4.99738e-3
1.00	35.69	6.182	100.432	-4.81809e-3
1.00	35.71	6.182	100.432	-4.90752e-3
1.01	35.73	6.182	100.432	-5.17487e-3
1.01	35.74	6.182	100.432	-5.35320e-3
1.01	35.76	6.182	100.431	-5.35248e-3
1.01	35.78	6.182	100.431	-5.35213e-3
1.01	35.80	6.182	100.431	-5.17394e-3
1.02	35.81	6.182	100.431	-4.99531e-3
1.02	35.83	6.182	100.431	-4.77219e-3
1.02	35.85	6.182	100.431	-4.59319e-3
1.02	35.86	6.182	100.431	-4.63778e-3
1.02	35.88	6.182	100.431	-4.68227e-3
1.02	35.90	6.182	100.431	-4.63799e-3
1.03	35.92	6.182	100.431	-4.72761e-3
1.03	35.93	6.182	100.431	-4.68332e-3
1.03	35.95	6.182	100.431	-4.63882e-3
1.03	35.97	6.182	100.430	-4.54950e-3
1.03	35.98	6.182	100.430	-4.05840e-3
1.03	36.00	6.182	100.430	-3.56743e-3
1.03	36.02	6.182	100.430	-3.25507e-3
1.04	36.04	6.182	100.430	-3.38856e-3
1.04	36.05	6.182	100.430	-3.92383e-3
1.04	36.07	6.182	100.430	-4.41450e-3
1.04	36.09	6.182	100.430	-4.77156e-3
1.04	36.10	6.182	100.430	-5.17325e-3
1.05	36.12	6.182	100.430	-5.70805e-3
1.05	36.14	6.182	100.430	-6.19845e-3
1.05	36.15	6.182	100.430	-6.64422e-3
1.05	36.17	6.182	100.430	-6.73356e-3
1.05	36.19	6.182	100.429	-6.82381e-3
1.05	36.21	6.182	100.429	-6.60141e-3
1.05	36.22	6.182	100.429	-6.33348e-3
1.06	36.24	6.182	100.429	-6.46742e-3
1.06	36.26	6.182	100.429	-6.46800e-3
1.06	36.27	6.182	100.429	-6.78087e-3
1.06	36.29	6.182	100.429	-6.69255e-3
1.06	36.31	6.182	100.429	-6.51379e-3
1.07	36.33	6.182	100.428	-6.42500e-3
1.07	36.34	6.182	100.428	-6.42598e-3
1.07	36.36	6.182	100.428	-6.51581e-3
1.07	36.38	6.182	100.428	-6.60567e-3
1.07	36.39	6.182	100.428	-6.56104e-3
1.07	36.41	6.182	100.428	-6.38250e-3
1.08	36.43	6.182	100.428	-6.07036e-3
1.08	36.45	6.182	100.428	-5.75856e-3
1.08	36.46	6.182	100.428	-5.62538e-3
1.08	36.48	6.182	100.428	-5.62600e-3
1.08	36.50	6.182	100.427	-5.80461e-3
1.08	36.51	6.182	100.427	-5.71544e-3
1.08	36.53	6.182	100.427	-5.76072e-3
1.09	36.55	6.182	100.427	-5.71722e-3
1.09	36.57	6.182	100.427	-5.80810e-3
1.09	36.58	6.182	100.427	-5.98762e-3
1.09	36.60	6.182	100.427	-5.89851e-3
1.09	36.62	6.182	100.427	-5.98802e-3
1.09	36.63	6.182	100.427	-5.89852e-3
1.10	36.65	6.182	100.427	-5.94347e-3
1.10	36.67	6.182	100.426	-6.03284e-3
1.10	36.68	6.182	100.426	-5.94374e-3
1.10	36.70	6.182	100.426	-5.81033e-3
1.10	36.72	6.182	100.426	-5.67725e-3
1.11	36.74	6.182	100.426	-5.58859e-3
1.11	36.75	6.182	100.426	-5.58859e-3
1.11	36.77	6.182	100.426	-5.76717e-3
1.11	36.79	6.182	100.426	-5.76717e-3
1.11	36.80	6.182	100.426	-5.90208e-3
1.11	36.82	6.182	100.426	-5.63484e-3
1.12	36.84	6.182	100.425	-5.27789e-3
1.12	36.86	6.182	100.425	-5.05435e-3
1.12	36.87	6.182	100.425	-4.92027e-3
1.12	36.89	6.182	100.425	-5.14391e-3
1.12	36.91	6.182	100.425	-5.27822e-3
1.12	36.92	6.182	100.425	-5.36841e-3
1.13	36.94	6.182	100.425	-5.27941e-3
1.13	36.96	6.182	100.425	-5.05604e-3
1.13	36.97	6.182	100.425	-4.69841e-3
1.13	36.99	6.182	100.425	-4.51972e-3
1.13	37.01	6.182	100.425	-4.38606e-3
1.13	37.03	6.182	100.425	-4.29703e-3
1.13	37.04	6.182	100.424	-4.20751e-3
1.14	37.06	6.182	100.424	-3.93922e-3
1.14	37.08	6.182	100.424	-3.89463e-3
1.14	37.09	6.182	100.424	-3.71547e-3
1.14	37.11	6.182	100.424	-3.76064e-3
1.14	37.13	6.182	100.424	-3.98457e-3
1.14	37.15	6.182	100.424	-4.20899e-3
1.15	37.16	6.182	100.424	-4.38862e-3
1.15	37.18	6.182	100.424	-4.34355e-3
1.15	37.20	6.182	100.424	-4.43359e-3
1.15	37.21	6.182	100.424	-4.70270e-3
1.15	37.23	6.182	100.424	-4.97210e-3
1.16	37.25	6.182	100.424	-5.24181e-3
1.16	37.26	6.182	100.423	-5.37694e-3
1.16	37.28	6.182	100.423	-5.42296e-3
1.16	37.30	6.182	100.423	-5.55842e-3
1.16	37.32	6.182	100.423	-5.51446e-3
1.16	37.33	6.182	100.423	-5.69442e-3
1.17	37.35	6.182	100.423	-5.82933e-3
1.17	37.37	6.182	100.423	-5.96465e-3
1.17	37.38	6.181	100.423	-6.23457e-3
1.17	37.40	6.181	100.423	-6.23541e-3
1.17	37.42	6.181	100.423	-6.28113e-3
1.17	37.43	6.181	100.422	-6.14695e-3
1.18	37.45	6.181	100.422	-6.14735e-3
1.18	37.47	6.181	100.422	-6.28197e-3
1.18	37.49	6.181	100.422	-6.50647e-3
1.18	37.50	6.181	100.422	-6.82162e-3
1.18	37.52	6.181	100.422	-6.91232e-3
1.18	37.54	6.181	100.422	-6.95784e-3
1.18	37.55	6.181	100.422	-6.91264e-3
1.19	37.57	6.181	100.422	-6.77800e-3
1.19	37.59	6.181	100.421	-6.55446e-3
1.19	37.60	6.181	100.421	-6.33084e-3
1.19	37.62	6.181	100.421	-6.06224e-3
1.19	37.64	6.181	100.421	-6.06292e-3
1.19	37.66	6.181	100.421	-5.97364e-3
1.20	37.67	6.181	100.421	-5.83941e-3
1.20	37.69	6.181	100.421	-5.79475e-3
1.20	37.71	6.181	100.421	-5.74971e-3
1.20	37.72	6.181	100.421	-5.92952e-3
1.20	37.74	6.181	100.421	-6.06428e-3
1.21	37.76	6.181	100.420	-6.19918e-3
1.21	37.77	6.181	100.420	-6.19946e-3
1.21	37.79	6.181	100.420	-6.15454e-3
1.21	37.81	6.181	100.420	-5.97484e-3
1.21	37.83	6.181	100.420	-5.92992e-3
1.21	37.84	6.181	100.420	-5.92992e-3
1.22	37.86	6.181	100.420	-5.88500e-3
1.22	37.88	6.181	100.420	-6.01950e-3
1.22	37.89	6.181	100.420	-5.79449e-3
1.22	37.91	6.181	100.420	-5.79436e-3
1.22	37.93	6.181	100.419	-5.79423e-3
1.22	37.94	6.181	100.419	-5.61482e-3
1.23	37.96	6.181	100.419	-5.66000e-3
1.23	37.98	6.181	100.419	-5.48093e-3
1.23	38.00	6.181	100.419	-5.43673e-3
1.23	38.01	6.181	100.419	-5.57191e-3
1.23	38.03	6.181	100.419	-5.61647e-3
1.23	38.05	6.181	100.419	-5.75100e-3
1.23	38.06	6.181	100.419	-5.66128e-3
1.24	38.08	6.181	100.419	-5.57191e-3
1.24	38.10	6.181	100.418	-5.57241e-3
1.24	38.11	6.181	100.418	-5.66203e-3
1.24	38.13	6.181	100.418	-5.93100e-3
1.24	38.15	6.181	100.418	-5.97565e-3
1.24	38.17	6.181	100.418	-5.97552e-3
1.25	38.18	6.181	100.418	-6.01978e-3
1.25	38.20	6.181	100.418	-6.15374e-3
1.25	38.22	6.181	100.418	-6.24215e-3
1.25	38.23	6.181	100.418	-6.37601e-3
1.25	38.25	6.181	100.418	-6.10589e-3
1.26	38.27	6.181	100.417	-5.83626e-3
1.26	38.28	6.181	100.417	-5.83639e-3
1.26	38.30	6.181	100.417	-5.70170e-3
1.26	38.32	6.181	100.417	-6.01572e-3
1.26	38.33	6.181	100.417	-6.14930e-3
1.26	38.35	6.181	100.417	-6.05912e-3
1.27	38.37	6.181	100.417	-6.10359e-3
1.27	38.39	6.181	100.417	-6.10345e-3
1.27	38.40	6.181	100.417	-6.23823e-3
1.27	38.42	6.181	100.417	-6.50691e-3
1.27	38.44	6.181	100.416	-6.41627e-3
1.27	38.45	6.181	100.416	-6.28027e-3
1.28	38.47	6.181	100.416	-6.41384e-3
1.28	38.49	6.181	100.416	-6.63795e-3
1.28	38.50	6.181	100.416	-6.90676e-3
1.28	38.52	6.181	100.416	-6.95066e-3
1.28	38.54	6.181	100.416	-6.81522e-3
1.28	38.56	6.181	100.416	-6.54532e-3
1.28	38.57	6.181	100.416	-6.45551e-3
1.29	38.59	6.181	100.415	-6.45523e-3
1.29	38.61	6.181	100.415	-6.63424e-3
1.29	38.62	6.181	100.415	-6.85730e-3
1.29	38.64	6.181	100.415	-6.85591e-3
1.29	38.66	6.181	100.415	-6.72026e-3
1.29	38.68	6.181	100.415	-6.67517e-3
1.30	38.69	6.181	100.415	-6.63052e-3
1.30	38.71	6.181	100.415	-6.54062e-3
1.30	38.73	6.181	100.415	-6.27124e-3
1.30	38.74	6.181	100.414	-5.73255e-3
1.30	38.76	6.181	100.414	-5.41784e-3
1.31	38.78	6.181	100.414	-5.05864e-3
1.31	38.79	6.181	100.414	-5.19125e-3
1.31	38.81	6.181	100.414	-5.72701e-3
1.31	38.83	6.181	100.414	-6.44199e-3
1.31	38.85	6.181	100.414	-7.29125e-3
1.31	38.86	6.181	100.414	-7.82825e-3
1.32	38.88	6.181	100.414	-8.36374e-3
1.32	38.90	6.181	100.413	-8.76547e-3
1.32	38.91	6.181	100.413	-8.89923e-3
1.32	38.93	6.181	100.413	-8.98887e-3
1.32	38.95	6.181	100.413	-9.03319e-3
1.32	38.96	6.181	100.413	-9.03197e-3
1.33	38.98	6.181	100.413	-8.94133e-3
1.33	39.00	6.181	100.412	-8.67194e-3
1.33	39.02	6.181	100.412	-8.49219e-3
1.33	39.03	6.181	100.412	-8.13275e-3
1.33	39.05	6.181	100.412	-7.77371e-3
1.33	39.07	6.181	100.412	-7.32549e-3
1.33	39.08	6.181	100.412	-7.14636e-3
1.34	39.10	6.181	100.412	-7.05703e-3
1.34	39.12	6.181	100.412	-6.92257e-3
1.34	39.14	6.181	100.411	-6.87729e-3
1.34	39.15	6.181	100.411	-6.83113e-3
1.34	39.17	6.181	100.411	-6.91949e-3
1.34	39.19	6.181	100.411	-7.00815e-3
1.35	39.20	6.181	100.411	-7.14143e-3
1.35	39.22	6.181	100.411	-7.27469e-3
1.35	39.24	6.181	100.411	-7.45203e-3
1.35	39.26	6.181	100.411	-7.31734e-3
1.35	39.27	6.181	100.410	-7.13839e-3
1.36	39.29	6.181	100.410	-6.78024e-3
1.36	39.31	6.181	100.410	-6.46728e-3
1.36	39.32	6.181	100.410	-6.33278e-3
1.36	39.34	6.181	100.410	-6.24289e-3
1.36	39.36	6.181	100.410	-6.24234e-3
1.36	39.38	6.181	100.410	-6.15261e-3
1.37	39.39	6.181	100.410	-6.01846e-3
1.37	39.41	6.181	100.410	-5.70613e-3
1.37	39.43	6.181	100.410	-5.43816e-3
1.37	39.44	6.181	100.409	-5.30386e-3
1.37	39.46	6.181	100.409	-5.25929e-3
1.37	39.48	6.181	100.409	-5.34783e-3
1.38	39.49	6.181	100.409	-5.43660e-3
1.38	39.51	6.181	100.409	-5.65854e-3
1.38	39.53	6.181	100.409	-5.83571e-3
1.38	39.55	6.181	100.409	-6.10259e-3
1.38	39.56	6.181	100.409	-6.41409e-3
1.38	39.58	6.181	100.409	-6.63739e-3
1.38	39.60	6.181	100.409	-6.81575e-3
1.39	39.61	6.181	100.408	-6.77120e-3
1.39	39.63	6.181	100.408	-6.77090e-3
1.39	39.65	6.181	100.408	-6.72590e-3
1.39	39.67	6.181	100.408	-6.77075e-3
1.39	39.68	6.181	100.408	-6.85938e-3
1.39	39.70	6.181	100.408	-6.94816e-3
1.40	39.72	6.181	100.408	-7.12631e-3
1.40	39.73	6.181	100.408	-7.12520e-3
1.40	39.75	6.181	100.407	-7.12552e-3
1.40	39.77	6.181	100.407	-7.03629e-3
1.40	39.79	6.181	100.407	-7.16942e-3
1.41	39.80	6.181	100.407	-7.16894e-3
1.41	39.82	6.181	100.407	-7.43494e-3
1.41	39.84	6.181	100.407	-7.74692e-3
1.41	39.85	6.181	100.407	-7.88118e-3
1.41	39.87	6.180	100.407	-8.01568e-3
1.41	39.89	6.180	100.406	-7.79336e-3
1.42	39.91	6.180	100.406	-7.57104e-3
1.42	39.92	6.180	100.406	-7.34852e-3
1.42	39.94	6.180	100.406	-7.39306e-3
1.42	39.96	6.180	100.406	-7.57104e-3
1.42	39.97	6.180	100.406	-7.74918e-3
1.42	39.99	6.180	100.406	-7.70517e-3
1.43	40.01	6.180	100.406	-7.61558e-3
1.43	40.03	6.180	100.405	-7.48147e-3
1.43	40.04	6.180	100.405	-7.48031e-3
1.43	40.06	6.180	100.405	-7.61354e-3
1.43	40.08	6.180	100.405	-7.61455e-3
1.43	40.09	6.180	100.405	-7.70447e-3
1.43	40.11	6.180	100.405	-7.66113e-3
1.44	40.13	6.180	100.405	-7.66147e-3
1.44	40.15	6.180	100.404	-7.79544e-3
1.44	40.16	6.180	100.404	-7.84052e-3
1.44	40.18	6.180	100.404	-7.97469e-3
1.44	40.20	6.180	100.404	-7.84139e-3
1.44	40.21	6.180	100.404	-7.79614e-3
1.45	40.23	6.180	100.404	-7.84069e-3
1.45	40.25	6.180	100.404	-7.92996e-3
1.45	40.27	6.180	100.404	-8.15308e-3
1.45	40.28	6.180	100.403	-8.24347e-3
1.45	40.30	6.180	100.403	-8.33259e-3
1.46	40.32	6.180	100.403	-8.37752e-3
1.46	40.33	6.180	100.403	-8.28821e-3
1.46	40.35	6.180	100.403	-8.19946e-3
1.46	40.37	6.180	100.403	-8.20054e-3
1.46	40.39	6.180	100.403	-8.29042e-3
1.46	40.40	6.180	100.402	-8.29098e-3
1.47	40.42	6.180	100.402	-8.11269e-3
1.47	40.44	6.180	100.402	-7.97985e-3
1.47	40.45	6.180	100.402	-7.75764e-3
1.47	40.47	6.180	100.402	-7.93668e-3
1.47	40.49	6.180	100.402	-8.02586e-3
1.47	40.51	6.180	100.402	-8.20348e-3
1.48	40.52	6.180	100.401	-8.42602e-3
1.48	40.54	6.180	100.401	-8.20275e-3
1.48	40.56	6.180	100.401	-8.29210e-3
1.48	40.57	6.180	100.401	-8.24751e-3
1.48	40.59	6.180	100.401	-8.20275e-3
1.48	40.61	6.180	100.401	-8.20275e-3
1.48	40.63	6.180	100.401	-8.20257e-3
1.49	40.64	6.180	100.400	-8.55977e-3
1.49	40.66	6.180	100.400	-8.69410e-3
1.49	40.68	6.180	100.400	-8.60532e-3
1.49	40.69	6.180	100.400	-8.29338e-3
1.49	40.71	6.180	100.400	-8.02604e-3
1.49	40.73	6.180	100.400	-8.11593e-3
1.50	40.74	6.180	100.400	-8.07207e-3
1.50	40.76	6.180	100.399	-8.02764e-3
1.50	40.78	6.180	100.399	-8.07171e-3
1.50	40.80	6.180	100.399	-8.16125e-3
1.50	40.81	6.180	100.399	-8.38425e-3
1.51	40.83	6.180	100.399	-8.38444e-3
1.51	40.85	6.180	100.399	-8.34002e-3
1.51	40.86	6.180	100.399	-8.42885e-3
1.51	40.88	6.180	100.398	-8.51748e-3
1.51	40.90	6.180	100.398	-8.69488e-3
1.51	40.92	6.180	100.398	-8.69527e-3
1.52	40.93	6.180	100.398	-8.60608e-3
1.52	40.95	6.180	100.398	-8.47229e-3
1.52	40.97	6.180	100.398	-8.33797e-3
1.52	40.98	6.180	100.398	-8.42566e-3
1.52	41.00	6.180	100.397	-8.60361e-3
1.52	41.02	6.180	100.397	-8.73694e-3
1.53	41.04	6.180	100.397	-8.69198e-3
1.53	41.05	6.180	100.397	-8.55863e-3
1.53	41.07	6.180	100.397	-8.47004e-3
1.53	41.09	6.180	100.397	-8.64874e-3
1.53	41.10	6.180	100.397	-8.73849e-3
1.53	41.12	6.180	100.396	-8.82747e-3
1.53	41.14	6.180	100.396	-8.87066e-3
1.54	41.16	6.180	100.396	-8.73616e-3
1.54	41.17	6.180	100.396	-8.69081e-3
1.54	41.19	6.180	100.396	-8.46759e-3
1.54	41.21	6.180	100.396	-8.24457e-3
1.54	41.22	6.180	100.396	-8.19928e-3
1.54	41.24	6.180	100.395	-8.33351e-3
1.55	41.26	6.180	100.395	-8.51290e-3
1.55	41.28	6.180	100.395	-8.78092e-3
1.55	41.29	6.180	100.395	-8.82550e-3
1.55	41.31	6.180	100.395	-8.82393e-3
1.55	41.33	6.180	100.395	-8.86789e-3
1.56	41.34	6.180	100.394	-8.82274e-3
1.56	41.36	6.180	100.394	-8.91087e-3
1.56	41.38	6.180	100.394	-9.08848e-3
1.56	41.40	6.180	100.394	-9.17737e-3
1.56	41.41	6.180	100.394	-9.26689e-3
1.56	41.43	6.180	100.394	-9.40076e-3
1.57	41.45	6.180	100.394	-9.31061e-3
1.57	41.46	6.180	100.393	-9.26461e-3
1.57	41.48	6.180	100.393	-9.08645e-3
1.57	41.50	6.180	100.393	-8.99816e-3
1.57	41.52	6.180	100.393	-9.13322e-3
1.57	41.53	6.180	100.393	-9.17860e-3
1.58	41.55	6.180	100.393	-9.04391e-3
1.58	41.57	6.180	100.392	-8.68673e-3
1.58	41.58	6.180	100.392	-8.59726e-3
1.58	41.60	6.180	100.392	-8.68616e-3
1.58	41.62	6.180	100.392	-8.95442e-3
1.58	41.64	6.180	100.392	-9.22172e-3
1.58	41.65	6.180	100.392	-9.08889e-3
1.59	41.67	6.180	100.392	-9.08929e-3
1.59	41.69	6.180	100.391	-9.08909e-3
1.59	41.70	6.180	100.391	-9.00059e-3
1.59	41.72	6.180	100.391	-8.91168e-3
1.59	41.74	6.180	100.391	-8.82314e-3
1.59	41.75	6.180	100.391	-8.73401e-3
1.60	41.77	6.180	100.391	-8.73421e-3
1.60	41.79	6.180	100.390	-8.73402e-3
1.60	41.81	6.179	100.390	-8.68945e-3
1.60	41.82	6.179	100.390	-8.82373e-3
1.60	41.84	6.179	100.390	-8.91285e-3
1.61	41.86	6.179	100.390	-8.91285e-3
1.61	41.87	6.179	100.390	-8.91246e-3
1.61	41.89	6.179	100.390	-8.82374e-3
1.61	41.91	6.179	100.389	-8.78015e-3
1.61	41.93	6.179	100.389	-8.95903e-3
1.61	41.94	6.179	100.389	-9.18189e-3
1.62	41.96	6.179	100.389	-9.49346e-3
1.62	41.98	6.179	100.389	-9.58239e-3
1.62	41.99	6.179	100.389	-9.67174e-3
1.62	42.01	6.179	100.388	-9.71718e-3
1.62	42.03	6.179	100.388	-9.62954e-3
1.62	42.05	6.179	100.388	-9.63126e-3
1.63	42.06	6.179	100.388	-9.58751e-3
1.63	42.08	6.179	100.388	-9.72129e-3
1.63	42.10	6.179	100.388	-9.81048e-3
1.63	42.11	6.179	100.387	-9.98841e-3
1.63	42.13	6.179	100.387	-0.0101666
1.63	42.15	6.179	100.387	-0.0103003
1.63	42.17	6.179	100.387	-0.0102560
1.64	42.18	6.179	100.387	-0.0102123
1.64	42.20	6.179	100.387	-0.0101688
1.64	42.22	6.179	100.386	-0.0101702
1.64	42.23	6.179	100.386	-0.0102159
1.64	42.25	6.179	100.386	-0.0102605
1.64	42.27	6.179	100.386	-0.0103054
1.65	42.29	6.179	100.386	-0.0101722
1.65	42.30	6.179	100.386	-0.0100843
1.65	42.32	6.179	100.385	-0.0100404
1.65	42.34	6.179	100.385	-0.0102642
1.65	42.35	6.179	100.385	-0.0104871
1.66	42.37	6.179	100.385	-0.0104425
1.66	42.39	6.179	100.385	-0.0104432
1.66	42.41	6.179	100.384	-0.0104436
1.66	42.42	6.179	100.384	-0.0104462
1.66	42.44	6.179	100.384	-0.0104032
1.66	42.46	6.179	100.384	-0.0104039
1.67	42.47	6.179	100.384	-0.0104039
1.67	42.49	6.179	100.384	-0.0104490
1.67	42.51	6.179	100.383	-0.0104502
1.67	42.52	6.179	100.383	-0.0102731
1.67	42.54	6.179	100.383	-0.0102740
1.67	42.56	6.179	100.383	-0.0103641
1.68	42.58	6.179	100.383	-0.0104095
1.68	42.59	6.179	100.383	-0.0104104
1.68	42.61	6.179	100.382	-0.0105456
1.68	42.63	6.179	100.382	-0.0105470
1.68	42.64	6.179	100.382	-0.0106376
1.68	42.66	6.179	100.382	-0.0105929
1.68	42.68	6.179	100.382	-0.0105033
1.69	42.70	6.179	100.381	-0.0104134
1.69	42.71	6.179	100.381	-0.0103692
1.69	42.73	6.179	100.381	-0.0104597
1.69	42.75	6.179	100.381	-0.0106395
1.69	42.76	6.179	100.381	-0.0111327
1.69	42.78	6.179	100.381	-0.0112681
1.70	42.80	6.179	100.380	-0.0111350
1.70	42.81	6.179	100.380	-0.0107782
1.70	42.83	6.179	100.380	-0.0105550
1.70	42.85	6.179	100.380	-0.0105553
1.70	42.87	6.179	100.380	-0.0105553
1.71	42.88	6.179	100.379	-0.0106454
1.71	42.90	6.179	100.379	-0.0106468
1.71	42.92	6.179	100.379	-0.0107823
1.71	42.93	6.179	100.379	-0.0108277
1.71	42.95	6.179	100.379	-0.0106490
1.71	42.97	6.179	100.379	-0.0106047
1.72	42.99	6.179	100.378	-0.0106055
1.72	43.00	6.179	100.378	-0.0108294
1.72	43.02	6.179	100.378	-0.0110089
1.72	43.04	6.179	100.378	-0.0110999
1.72	43.05	6.179	100.378	-0.0111472
1.72	43.07	6.179	100.377	-0.0110143
1.73	43.09	6.179	100.377	-0.0110596
1.73	43.10	6.179	100.377	-0.0109703
1.73	43.12	6.179	100.377	-0.0108810
1.73	43.14	6.179	100.377	-0.0109260
1.73	43.16	6.179	100.376	-0.0108810
1.73	43.17	6.179	100.376	-0.0110604
1.73	43.19	6.179	100.376	-0.0112857
1.74	43.21	6.179	100.376	-0.0113766
1.74	43.22	6.179	100.376	-0.0115123
1.74	43.24	6.179	100.376	-0.0114227
1.74	43.26	6.179	100.375	-0.0114229
1.74	43.28	6.179	100.375	-0.0116026
1.74	43.29	6.179	100.375	-0.0115125
1.75	43.31	6.179	100.375	-0.0114232
1.75	43.33	6.179	100.375	-0.0112438
1.75	43.34	6.179	100.374	-0.0112004
1.75	43.36	6.179	100.374	-0.0114250
1.75	43.38	6.178	100.374	-0.0115594
1.76	43.39	6.178	100.374	-0.0116490
1.76	43.41	6.178	100.374	-0.0117378
1.76	43.43	6.178	100.373	-0.0116930
1.76	43.45	6.178	100.373	-0.0116485
1.76	43.46	6.178	100.373	-0.0114247
1.76	43.48	6.178	100.373	-0.0112921
1.77	43.50	6.178	100.373	-0.0113837
1.77	43.51	6.178	100.372	-0.0114744
1.77	43.53	6.178	100.372	-0.0115654
1.77	43.55	6.178	100.372	-0.0115208
1.77	43.56	6.178	100.372	-0.0115210
1.77	43.58	6.178	100.372	-0.0115656
1.78	43.60	6.178	100.371	-0.0116550
1.78	43.62	6.178	100.371	-0.0115661
1.78	43.63	6.178	100.371	-0.0115223
1.78	43.65	6.178	100.371	-0.0115229
1.78	43.67	6.178	100.371	-0.0115674
1.78	43.68	6.178	100.370	-0.0116561
1.78	43.70	6.178	100.370	-0.0117449
1.79	43.72	6.178	100.370	-0.0118797
1.79	43.73	6.178	100.370	-0.0120163
1.79	43.75	6.178	100.370	-0.0121968
1.79	43.77	6.178	100.369	-0.0123324
1.79	43.79	6.178	100.369	-0.0122878
1.79	43.80	6.178	100.369	-0.0121979
1.80	43.82	6.178	100.369	-0.0120636
1.80	43.84	6.178	100.369	-0.0121079
1.80	43.85	6.178	100.368	-0.0121530
1.80	43.87	6.178	100.368	-0.0123767
1.80	43.89	6.178	100.368	-0.0123759
1.81	43.90	6.178	100.368	-0.0122851
1.81	43.92	6.178	100.368	-0.0122391
1.81	43.94	6.178	100.367	-0.0119267
1.81	43.96	6.178	100.367	-0.0119723
1.81	43.97	6.178	100.367	-0.0119723
1.81	43.99	6.178	100.367	-0.0120177
1.82	44.01	6.178	100.367	-0.0121965
1.82	44.02	6.178	100.366	-0.0121514
1.82	44.04	6.178	100.366	-0.0121965
1.82	44.06	6.178	100.366	-0.0122862
1.82	44.08	6.178	100.366	-0.0122864
1.82	44.09	6.178	100.365	-0.0124210
1.83	44.11	6.178	100.365	-0.0123305
1.83	44.13	6.178	100.365	-0.0122405
1.83	44.14	6.178	100.365	-0.0123758
1.83	44.16	6.178	100.365	-0.0123769
1.83	44.18	6.178	100.364	-0.0124672
1.83	44.19	6.178	100.364	-0.0126906
1.83	44.21	6.178	100.364	-0.0126443
1.84	44.23	6.178	100.364	-0.0126895
1.84	44.25	6.178	100.364	-0.0126895
1.84	44.26	6.178	100.363	-0.0125992
1.84	44.28	6.178	100.363	-0.0126886
1.84	44.30	6.178	100.363	-0.0127320
1.84	44.31	6.178	100.363	-0.0126860
1.85	44.33	6.178	100.362	-0.0126857
1.85	44.35	6.178	100.362	-0.0127303
1.85	44.36	6.178	100.362	-0.0126866
1.85	44.38	6.178	100.362	-0.0126872
1.85	44.40	6.178	100.362	-0.0127323
1.86	44.42	6.178	100.361	-0.0126883
1.86	44.43	6.178	100.361	-0.0127780
1.86	44.45	6.178	100.361	-0.0127786
1.86	44.47	6.178	100.361	-0.0126877
1.86	44.48	6.178	100.361	-0.0126412
1.86	44.50	6.178	100.360	-0.0125507
1.87	44.52	6.178	100.360	-0.0125490
1.87	44.53	6.178	100.360	-0.0126387
1.87	44.55	6.178	100.360	-0.0126846
1.87	44.57	6.178	100.359	-0.0126852
1.87	44.59	6.178	100.359	-0.0128202
1.87	44.60	6.178	100.359	-0.0129096
1.88	44.62	6.178	100.359	-0.0131331
1.88	44.64	6.178	100.359	-0.0131337
1.88	44.65	6.178	100.358	-0.0129093
1.88	44.67	6.178	100.358	-0.0128194
1.88	44.69	6.178	100.358	-0.0128639
1.88	44.70	6.177	100.358	-0.0132216
1.88	44.72	6.177	100.357	-0.0134902
1.89	44.74	6.177	100.357	-0.0136679
1.89	44.76	6.177	100.357	-0.0137573
1.89	44.77	6.177	100.357	-0.0138024
1.89	44.79	6.177	100.357	-0.0138014
1.89	44.81	6.177	100.356	-0.0136655
1.89	44.82	6.177	100.356	-0.0136188
1.90	44.84	6.177	100.356	-0.0136633
1.90	44.86	6.177	100.356	-0.0137993
1.90	44.88	6.177	100.355	-0.0137990
1.90	44.89	6.177	100.355	-0.0137542
1.90	44.91	6.177	100.355	-0.0136633
1.91	44.93	6.177	100.355	-0.0136627
1.91	44.94	6.177	100.354	-0.0135728
1.91	44.96	6.177	100.354	-0.0134378
1.91	44.98	6.177	100.354	-0.0135710
1.91	44.99	6.177	100.354	-0.0137036
1.91	45.01	6.177	100.354	-0.0139256
1.92	45.03	6.177	100.353	-0.0139697
1.92	45.05	6.177	100.353	-0.0138805
1.92	45.06	6.177	100.353	-0.0137897
1.92	45.08	6.177	100.353	-0.0138335
1.92	45.10	6.177	100.352	-0.0137882
1.92	45.11	6.177	100.352	-0.0138783
1.93	45.13	6.177	100.352	-0.0138789
1.93	45.15	6.177	100.352	-0.0138793
1.93	45.16	6.177	100.351	-0.0138789
1.93	45.18	6.177	100.351	-0.0138802
1.93	45.20	6.177	100.351	-0.0138799
1.93	45.22	6.177	100.351	-0.0138789
1.93	45.23	6.177	100.350	-0.0138777
1.94	45.25	6.177	100.350	-0.0138758
1.94	45.27	6.177	100.350	-0.0138749
1.94	45.28	6.177	100.350	-0.0137851
1.94	45.30	6.177	100.349	-0.0137413
1.94	45.32	6.177	100.349	-0.0137425
1.94	45.34	6.177	100.349	-0.0140558
1.95	45.35	6.177	100.349	-0.0143679
1.95	45.37	6.177	100.349	-0.0145900
1.95	45.39	6.177	100.348	-0.0145446
1.95	45.40	6.177	100.348	-0.0144992
1.95	45.42	6.177	100.348	-0.0144522
1.96	45.44	6.177	100.348	-0.0143611
1.96	45.45	6.177	100.347	-0.0143611
1.96	45.47	6.177	100.347	-0.0144969
1.96	45.49	6.177	100.347	-0.0147243
1.96	45.51	6.177	100.347	-0.0149949
1.96	45.52	6.177	100.346	-0.0149050
1.97	45.54	6.177	100.346	-0.0148599
1.97	45.56	6.177	100.346	-0.0148586
1.97	45.57	6.177	100.346	-0.0147233
1.97	45.59	6.177	100.345	-0.0147246
1.97	45.61	6.177	100.345	-0.0146351
1.97	45.62	6.177	100.345	-0.0147697
1.98	45.64	6.177	100.345	-0.0149040
1.98	45.66	6.177	100.344	-0.0149928
1.98	45.68	6.177	100.344	-0.0150834
1.98	45.69	6.177	100.344	-0.0150389
1.98	45.71	6.177	100.343	-0.0150827
1.98	45.73	6.177	100.343	-0.0149030
1.98	45.74	6.177	100.343	-0.0148573
1.99	45.76	6.177	100.343	-0.0149468
1.99	45.78	6.177	100.342	-0.0149471
1.99	45.80	6.177	100.342	-0.0149929
1.99	45.81	6.177	100.342	-0.0148599
1.99	45.83	6.177	100.342	-0.0147704
1.99	45.85	6.176	100.341	-0.0148579
2.00	45.86	6.176	100.341	-0.0148118
2.00	45.88	6.176	100.341	-0.0148563
2.00	45.90	6.176	100.341	-0.0147671
2.00	45.91	6.176	100.340	-0.0147674
2.00	45.93	6.176	100.340	-0.0149457
2.01	45.95	6.176	100.340	-0.0149471
2.01	45.97	6.176	100.340	-0.0151722
2.01	45.98	6.176	100.339	-0.0152187
2.01	46.00	6.176	100.339	-0.0152641
2.01	46.02	6.176	100.339	-0.0153089
2.01	46.03	6.176	100.339	-0.0152200
2.02	46.05	6.176	100.338	-0.0152217
2.02	46.07	6.176	100.338	-0.0151335
2.02	46.09	6.176	100.338	-0.0149992
2.02	46.10	6.176	100.338	-0.0150447
2.02	46.12	6.176	100.337	-0.0151355
2.02	46.14	6.176	100.337	-0.0153612
2.03	46.15	6.176	100.337	-0.0155414
2.03	46.17	6.176	100.337	-0.0154942
2.03	46.19	6.176	100.336	-0.0154473
2.03	46.20	6.176	100.336	-0.0153133
2.03	46.22	6.176	100.336	-0.0152248
2.03	46.24	6.176	100.336	-0.0153167
2.03	46.26	6.176	100.335	-0.0155407
2.04	46.27	6.176	100.335	-0.0156299
2.04	46.29	6.176	100.335	-0.0156747
2.04	46.31	6.176	100.334	-0.0156296
2.04	46.32	6.176	100.334	-0.0154962
2.04	46.34	6.176	100.334	-0.0155407
2.04	46.36	6.176	100.334	-0.0156303
2.05	46.37	6.176	100.333	-0.0157202
2.05	46.39	6.176	100.333	-0.0159004
2.05	46.41	6.176	100.333	-0.0160817
2.05	46.43	6.176	100.333	-0.0161738
2.05	46.44	6.176	100.332	-0.0163541
2.06	46.46	6.176	100.332	-0.0165341
2.06	46.48	6.176	100.332	-0.0166245
2.06	46.49	6.176	100.331	-0.0168048
2.06	46.51	6.176	100.331	-0.0166267
2.06	46.53	6.176	100.331	-0.0165378
2.06	46.55	6.176	100.331	-0.0165400
2.07	46.56	6.176	100.330	-0.0165411
2.07	46.58	6.176	100.330	-0.0167668
2.07	46.60	6.176	100.330	-0.0166334
2.07	46.61	6.176	100.329	-0.0166790
2.07	46.63	6.176	100.329	-0.0167705
2.07	46.65	6.176	100.329	-0.0168617
2.08	46.66	6.176	100.329	-0.0169518
2.08	46.68	6.176	100.328	-0.0168188
2.08	46.70	6.176	100.328	-0.0167728
2.08	46.72	6.176	100.328	-0.0167265
2.08	46.73	6.176	100.327	-0.0167257
2.08	46.75	6.176	100.327	-0.0165000
2.08	46.77	6.176	100.327	-0.0164114
2.09	46.78	6.176	100.327	-0.0165460
2.09	46.80	6.176	100.326	-0.0167728
2.09	46.82	6.176	100.326	-0.0169564
2.09	46.83	6.176	100.326	-0.0169157
2.09	46.85	6.176	100.326	-0.0169206
2.09	46.87	6.175	100.325	-0.0171462
2.10	46.89	6.175	100.325	-0.0172364
2.10	46.90	6.175	100.325	-0.0171915
2.10	46.92	6.175	100.324	-0.0171922
2.10	46.94	6.175	100.324	-0.0170150
2.10	46.95	6.175	100.324	-0.0169716
2.11	46.97	6.175	100.323	-0.0169716
2.11	46.99	6.175	100.323	-0.0170629
2.11	47.00	6.175	100.323	-0.0173354
2.11	47.02	6.175	100.323	-0.0173398
2.11	47.04	6.175	100.322	-0.0173436
2.11	47.06	6.175	100.322	-0.0174796
2.12	47.07	6.175	100.322	-0.0177946
2.12	47.09	6.175	100.321	-0.0180209
2.12	47.11	6.175	100.321	-0.0179763
2.12	47.12	6.175	100.321	-0.0180233
2.12	47.14	6.175	100.320	-0.0179342
2.12	47.16	6.175	100.320	-0.0178909
2.13	47.17	6.175	100.320	-0.0178046
2.13	47.19	6.175	100.320	-0.0174914
2.13	47.21	6.175	100.319	-0.0174945
2.13	47.22	6.175	100.319	-0.0174961
2.13	47.24	6.175	100.319	-0.0175888
2.13	47.26	6.175	100.318	-0.0178624
2.14	47.28	6.175	100.318	-0.0179094
2.14	47.29	6.175	100.318	-0.0179994
2.14	47.31	6.175	100.317	-0.0179082
2.14	47.33	6.175	100.317	-0.0177724
2.14	47.34	6.175	100.317	-0.0176390
2.14	47.36	6.175	100.317	-0.0177318
2.14	47.38	6.175	100.316	-0.0178238
2.15	47.39	6.175	100.316	-0.0180058
2.15	47.41	6.175	100.316	-0.0181888
2.15	47.43	6.175	100.315	-0.0181912
2.15	47.45	6.175	100.315	-0.0182391
2.15	47.46	6.175	100.315	-0.0181978
2.16	47.48	6.175	100.314	-0.0181548
2.16	47.50	6.175	100.314	-0.0181564
2.16	47.51	6.175	100.314	-0.0182027
2.16	47.53	6.175	100.313	-0.0182494
2.16	47.55	6.175	100.313	-0.0183871
2.16	47.56	6.175	100.313	-0.0183887
2.16	47.58	6.175	100.313	-0.0181642
2.17	47.60	6.175	100.312	-0.0180753
2.17	47.61	6.175	100.312	-0.0181224
2.17	47.63	6.175	100.312	-0.0181228
2.17	47.65	6.175	100.311	-0.0182142
2.17	47.67	6.175	100.311	-0.0182138
2.18	47.68	6.175	100.311	-0.0182146
2.18	47.70	6.175	100.310	-0.0183507
2.18	47.72	6.175	100.310	-0.0183503
2.18	47.73	6.175	100.310	-0.0183073
2.18	47.75	6.175	100.309	-0.0184442
2.18	47.77	6.174	100.309	-0.0184901
2.19	47.78	6.174	100.309	-0.0185361
2.19	47.80	6.174	100.309	-0.0184901
2.19	47.82	6.174	100.308	-0.0182642
2.19	47.83	6.174	100.308	-0.0181302
2.19	47.85	6.174	100.308	-0.0182224
2.19	47.87	6.174	100.307	-0.0184951
2.19	47.89	6.174	100.307	-0.0185870
2.20	47.90	6.174	100.307	-0.0186777
2.20	47.92	6.174	100.306	-0.0187692
2.20	47.94	6.174	100.306	-0.0186372
2.20	47.95	6.174	100.306	-0.0186849
2.20	47.97	6.174	100.305	-0.0188219
2.21	47.99	6.174	100.305	-0.0186874
2.21	48.00	6.174	100.305	-0.0188232
2.21	48.02	6.174	100.304	-0.0187338
2.21	48.04	6.174	100.304	-0.0186903
2.21	48.05	6.174	100.304	-0.0189621
2.21	48.07	6.174	100.304	-0.0190524
2.21	48.09	6.174	100.303	-0.0191869
2.22	48.11	6.174	100.303	-0.0192312
2.22	48.12	6.174	100.303	-0.0191865
2.22	48.14	6.174	100.302	-0.0189616
2.22	48.16	6.174	100.302	-0.0187350
2.22	48.17	6.174	100.302	-0.0187806
2.23	48.19	6.174	100.301	-0.0188705
2.23	48.21	6.174	100.301	-0.0190962
2.23	48.22	6.174	100.301	-0.0192781
2.23	48.24	6.174	100.300	-0.0193232
2.23	48.26	6.174	100.300	-0.0193267
2.23	48.27	6.174	100.300	-0.0191921
2.24	48.29	6.174	100.299	-0.0192364
2.24	48.31	6.174	100.299	-0.0194166
2.24	48.32	6.174	100.299	-0.0195065
2.24	48.34	6.174	100.298	-0.0195994
2.24	48.36	6.174	100.298	-0.0196016
2.24	48.38	6.174	100.298	-0.0196008
2.24	48.39	6.174	100.297	-0.0195529
2.25	48.41	6.174	100.297	-0.0193688
2.25	48.43	6.174	100.297	-0.0193666
2.25	48.44	6.174	100.296	-0.0197278
2.25	48.46	6.174	100.296	-0.0199530
2.25	48.48	6.174	100.296	-0.0200871
2.26	48.49	6.174	100.295	-0.0199490
2.26	48.51	6.174	100.295	-0.0198556
2.26	48.53	6.174	100.295	-0.0199436
2.26	48.54	6.174	100.294	-0.0198971
2.26	48.56	6.174	100.294	-0.0197618
2.26	48.58	6.174	100.294	-0.0196729
2.26	48.60	6.174	100.293	-0.0198998
2.27	48.61	6.174	100.293	-0.0200794
2.27	48.63	6.173	100.293	-0.0203943
2.27	48.65	6.173	100.292	-0.0202120
2.27	48.66	6.173	100.292	-0.0200740
2.27	48.68	6.173	100.292	-0.0200275
2.28	48.70	6.173	100.291	-0.0198913
2.28	48.71	6.173	100.291	-0.0201168
2.28	48.73	6.173	100.291	-0.0202066
2.28	48.75	6.173	100.290	-0.0203410
2.28	48.76	6.173	100.290	-0.0203838
2.28	48.78	6.173	100.290	-0.0202922
2.29	48.80	6.173	100.289	-0.0203796
2.29	48.82	6.173	100.289	-0.0204215
2.29	48.83	6.173	100.289	-0.0205103
2.29	48.85	6.173	100.288	-0.0204192
2.29	48.87	6.173	100.288	-0.0203741
2.29	48.88	6.173	100.287	-0.0203741
2.29	48.90	6.173	100.287	-0.0203291
2.30	48.92	6.173	100.287	-0.0203732
2.30	48.93	6.173	100.286	-0.0203755
2.30	48.95	6.173	100.286	-0.0205121
2.30	48.97	6.173	100.286	-0.0205595
2.30	48.98	6.173	100.285	-0.0206060
2.31	49.00	6.173	100.285	-0.0206028
2.31	49.02	6.173	100.285	-0.0207366
2.31	49.04	6.173	100.284	-0.0208685
2.31	49.05	6.173	100.284	-0.0209577
2.31	49.07	6.173	100.284	-0.0209577
2.31	49.09	6.173	100.283	-0.0211380
2.31	49.10	6.173	100.283	-0.0214986
2.32	49.12	6.173	100.283	-0.0216318
2.32	49.14	6.173	100.282	-0.0219904
2.32	49.15	6.173	100.282	-0.0218067
2.32	49.17	6.173	100.281	-0.0215790
2.32	49.19	6.173	100.281	-0.0213983
2.33	49.20	6.173	100.281	-0.0211754
2.33	49.22	6.173	100.280	-0.0214933
2.33	49.24	6.173	100.280	-0.0216745
2.33	49.26	6.173	100.280	-0.0218547
2.33	49.27	6.173	100.279	-0.0218532
2.33	49.29	6.173	100.279	-0.0217631
2.34	49.31	6.173	100.279	-0.0217186
2.34	49.32	6.173	100.278	-0.0215369
2.34	49.34	6.173	100.278	-0.0214913
2.34	49.36	6.173	100.277	-0.0214908
2.34	49.37	6.173	100.277	-0.0215373
2.34	49.39	6.173	100.277	-0.0216294
2.34	49.41	6.172	100.276	-0.0217205
2.35	49.42	6.172	100.276	-0.0217680
2.35	49.44	6.172	100.276	-0.0217666
2.35	49.46	6.172	100.275	-0.0216294
2.35	49.48	6.172	100.275	-0.0213121
2.35	49.49	6.172	100.275	-0.0213102
2.36	49.51	6.172	100.274	-0.0213135
2.36	49.53	6.172	100.274	-0.0215412
2.36	49.54	6.172	100.273	-0.0217220
2.36	49.56	6.172	100.273	-0.0217666
2.36	49.58	6.172	100.273	-0.0219444
2.36	49.59	6.172	100.272	-0.0219899
2.36	49.61	6.172	100.272	-0.0221702
2.37	49.63	6.172	100.272	-0.0221281
2.37	49.64	6.172	100.271	-0.0221747
2.37	49.66	6.172	100.271	-0.0221742
2.37	49.68	6.172	100.270	-0.0220369
2.37	49.70	6.172	100.270	-0.0220340
2.38	49.71	6.172	100.270	-0.0218527
2.38	49.73	6.172	100.269	-0.0217631
2.38	49.75	6.172	100.269	-0.0219904
2.38	49.76	6.172	100.269	-0.0221231
2.38	49.78	6.172	100.268	-0.0224390
2.38	49.80	6.172	100.268	-0.0224385
2.39	49.81	6.172	100.267	-0.0222132
2.39	49.83	6.172	100.267	-0.0223023
2.39	49.85	6.172	100.267	-0.0222543
2.39	49.86	6.172	100.266	-0.0223454
2.39	49.88	6.172	100.266	-0.0225271
2.39	49.90	6.172	100.266	-0.0225742
2.39	49.92	6.172	100.265	-0.0227088
2.40	49.93	6.172	100.265	-0.0227068
2.40	49.95	6.172	100.264	-0.0224360
2.40	49.97	6.172	100.264	-0.0224830
2.40	49.98	6.172	100.264	-0.0223484
2.40	50.00	6.172	100.263	-0.0223929
2.41	50.02	6.172	100.263	-0.0224805
2.41	50.03	6.172	100.263	-0.0224775
2.41	50.05	6.172	100.262	-0.0226147
2.41	50.07	6.172	100.262	-0.0226177
2.41	50.08	6.172	100.261	-0.0226648
2.41	50.10	6.172	100.261	-0.0226663
2.41	50.12	6.172	100.261	-0.0226203
2.42	50.14	6.171	100.260	-0.0226192
2.42	50.15	6.171	100.260	-0.0227539
2.42	50.17	6.171	100.259	-0.0229781
2.42	50.19	6.171	100.259	-0.0231154
2.42	50.20	6.171	100.259	-0.0232066
2.43	50.22	6.171	100.258	-0.0232988
2.43	50.24	6.171	100.258	-0.0232548
2.43	50.25	6.171	100.257	-0.0232081
2.43	50.27	6.171	100.257	-0.0231641
2.43	50.29	6.171	100.257	-0.0232086
2.43	50.30	6.171	100.256	-0.0231662
2.44	50.32	6.171	100.256	-0.0233502
2.44	50.34	6.171	100.256	-0.0234414
2.44	50.36	6.171	100.255	-0.0235321
2.44	50.37	6.171	100.255	-0.0236228
2.44	50.39	6.171	100.254	-0.0236228
2.44	50.41	6.171	100.254	-0.0237140
2.44	50.42	6.171	100.254	-0.0238026
2.45	50.44	6.171	100.253	-0.0239362
2.45	50.46	6.171	100.253	-0.0239362
2.45	50.47	6.171	100.252	-0.0240258
2.45	50.49	6.171	100.252	-0.0240725
2.45	50.51	6.171	100.251	-0.0242050
2.46	50.52	6.171	100.251	-0.0242963
2.46	50.54	6.171	100.251	-0.0242517
2.46	50.56	6.171	100.250	-0.0239824
2.46	50.58	6.171	100.250	-0.0237607
2.46	50.59	6.171	100.249	-0.0236684
2.46	50.61	6.171	100.249	-0.0236694
2.46	50.63	6.171	100.249	-0.0237585
2.47	50.64	6.171	100.248	-0.0238954
2.47	50.66	6.171	100.248	-0.0240334
2.47	50.68	6.171	100.247	-0.0238535
2.47	50.69	6.171	100.247	-0.0238981
2.47	50.71	6.171	100.247	-0.0238976
2.48	50.73	6.171	100.246	-0.0241676
2.48	50.74	6.171	100.246	-0.0243468
2.48	50.76	6.171	100.245	-0.0243468
2.48	50.78	6.171	100.245	-0.0244375
2.48	50.80	6.171	100.245	-0.0243078
2.48	50.81	6.170	100.244	-0.0243996
2.49	50.83	6.170	100.244	-0.0244458
2.49	50.85	6.170	100.243	-0.0246268
2.49	50.86	6.170	100.243	-0.0248055
2.49	50.88	6.170	100.242	-0.0246251
2.49	50.90	6.170	100.242	-0.0245327
2.49	50.91	6.170	100.242	-0.0243484
2.49	50.93	6.170	100.241	-0.0243484
2.50	50.95	6.170	100.241	-0.0245277
2.50	50.96	6.170	100.240	-0.0246195
2.50	50.98	6.170	100.240	-0.0248929
2.50	51.00	6.170	100.240	-0.0250287
2.50	51.02	6.170	100.239	-0.0250755
2.51	51.03	6.170	100.239	-0.0250310
2.51	51.05	6.170	100.238	-0.0249865
2.51	51.07	6.170	100.238	-0.0248484
2.51	51.08	6.170	100.237	-0.0249808
2.51	51.10	6.170	100.237	-0.0251161
2.51	51.12	6.170	100.237	-0.0253895
2.51	51.13	6.170	100.236	-0.0257093
2.52	51.15	6.170	100.236	-0.0257578
2.52	51.17	6.170	100.235	-0.0257139
2.52	51.18	6.170	100.235	-0.0256688
2.52	51.20	6.170	100.234	-0.0256248
2.52	51.22	6.170	100.234	-0.0257139
2.53	51.24	6.170	100.234	-0.0258053
2.53	51.25	6.170	100.233	-0.0258522
2.53	51.27	6.170	100.233	-0.0259389
2.53	51.29	6.170	100.232	-0.0258469
2.53	51.30	6.170	100.232	-0.0257093
2.53	51.32	6.170	100.231	-0.0256630
2.54	51.34	6.170	100.231	-0.0257127
2.54	51.35	6.170	100.231	-0.0256699
2.54	51.37	6.170	100.230	-0.0256728
2.54	51.39	6.170	100.230	-0.0255849
2.54	51.40	6.170	100.229	-0.0256306
2.54	51.42	6.170	100.229	-0.0256329
2.54	51.44	6.170	100.228	-0.0256786
2.55	51.46	6.169	100.228	-0.0257238
2.55	51.47	6.169	100.227	-0.0259488
2.55	51.49	6.169	100.227	-0.0260842
2.55	51.51	6.169	100.227	-0.0261774
2.55	51.52	6.169	100.226	-0.0261774
2.56	51.54	6.169	100.226	-0.0259981
2.56	51.56	6.169	100.225	-0.0258163
2.56	51.57	6.169	100.225	-0.0257706
2.56	51.59	6.169	100.224	-0.0259529
2.56	51.61	6.169	100.224	-0.0261293
2.56	51.62	6.169	100.224	-0.0263556
2.56	51.64	6.169	100.223	-0.0262208
2.57	51.66	6.169	100.223	-0.0263579
2.57	51.68	6.169	100.222	-0.0265890
2.57	51.69	6.169	100.222	-0.0267281
2.57	51.71	6.169	100.221	-0.0268653
2.57	51.73	6.169	100.221	-0.0265505
2.58	51.74	6.169	100.220	-0.0261875
2.58	51.76	6.169	100.220	-0.0260942
2.58	51.78	6.169	100.220	-0.0261834
2.58	51.79	6.169	100.219	-0.0263609
2.58	51.81	6.169	100.219	-0.0264049
2.58	51.83	6.169	100.218	-0.0260889
2.59	51.84	6.169	100.218	-0.0260877
2.59	51.86	6.169	100.217	-0.0260883
2.59	51.88	6.169	100.217	-0.0261341
2.59	51.89	6.169	100.216	-0.0264090
2.59	51.91	6.169	100.216	-0.0264578
2.59	51.93	6.169	100.216	-0.0266865
2.59	51.95	6.169	100.215	-0.0267353
2.60	51.96	6.169	100.215	-0.0263728
2.60	51.98	6.169	100.214	-0.0263288
2.60	52.00	6.169	100.214	-0.0263728
2.60	52.01	6.169	100.213	-0.0265992
2.60	52.03	6.169	100.213	-0.0269617
2.61	52.05	6.169	100.212	-0.0270069
2.61	52.06	6.169	100.212	-0.0270984
2.61	52.08	6.168	100.211	-0.0271894
2.61	52.10	6.168	100.211	-0.0272358
2.61	52.11	6.168	100.211	-0.0273249
2.61	52.13	6.168	100.210	-0.0274133
2.61	52.15	6.168	100.210	-0.0274604
2.62	52.17	6.168	100.209	-0.0275538
2.62	52.18	6.168	100.209	-0.0275575
2.62	52.20	6.168	100.208	-0.0275619
2.62	52.22	6.168	100.208	-0.0275619
2.62	52.23	6.168	100.207	-0.0276535
2.63	52.25	6.168	100.207	-0.0276993
2.63	52.27	6.168	100.206	-0.0276987
2.63	52.28	6.168	100.206	-0.0276523
2.63	52.30	6.168	100.205	-0.0275607
2.63	52.32	6.168	100.205	-0.0275594
2.63	52.33	6.168	100.204	-0.0276529
2.64	52.35	6.168	100.204	-0.0277006
2.64	52.37	6.168	100.204	-0.0277910
2.64	52.38	6.168	100.203	-0.0279730
2.64	52.40	6.168	100.203	-0.0280659
2.64	52.42	6.168	100.202	-0.0281595
2.64	52.44	6.168	100.202	-0.0281162
2.64	52.45	6.168	100.201	-0.0280239
2.65	52.47	6.168	100.201	-0.0281130
2.65	52.49	6.168	100.200	-0.0281595
2.65	52.50	6.168	100.200	-0.0282505
2.65	52.52	6.168	100.199	-0.0283460
2.65	52.54	6.168	100.199	-0.0283944
2.66	52.55	6.168	100.198	-0.0283964
2.66	52.57	6.168	100.198	-0.0283512
2.66	52.59	6.168	100.197	-0.0283512
2.66	52.60	6.168	100.197	-0.0283964
2.66	52.62	6.168	100.196	-0.0284875
2.66	52.64	6.168	100.196	-0.0284868
2.66	52.65	6.167	100.195	-0.0285792
2.67	52.67	6.167	100.195	-0.0286270
2.67	52.69	6.167	100.194	-0.0286283
2.67	52.71	6.167	100.194	-0.0287659
2.67	52.72	6.167	100.194	-0.0291290
2.67	52.74	6.167	100.193	-0.0294024
2.68	52.76	6.167	100.192	-0.0294497
2.68	52.77	6.167	100.192	-0.0293133
2.68	52.79	6.167	100.192	-0.0290884
2.68	52.81	6.167	100.191	-0.0291789
2.68	52.82	6.167	100.191	-0.0291789
2.68	52.84	6.167	100.190	-0.0291842
2.69	52.86	6.167	100.190	-0.0291882
2.69	52.87	6.167	100.189	-0.0291009
2.69	52.89	6.167	100.189	-0.0291462
2.69	52.91	6.167	100.188	-0.0290078
2.69	52.92	6.167	100.188	-0.0291436
2.69	52.94	6.167	100.187	-0.0292793
2.69	52.96	6.167	100.187	-0.0292793
2.70	52.98	6.167	100.186	-0.0293712
2.70	52.99	6.167	100.186	-0.0291921
2.70	53.01	6.167	100.185	-0.0291967
2.70	53.03	6.167	100.185	-0.0293818
2.70	53.04	6.167	100.184	-0.0293878
2.71	53.06	6.167	100.184	-0.0294371
2.71	53.08	6.167	100.183	-0.0293951
2.71	53.09	6.167	100.183	-0.0292619
2.71	53.11	6.167	100.182	-0.0293092
2.71	53.13	6.167	100.182	-0.0293125
2.71	53.14	6.167	100.181	-0.0292705
2.71	53.16	6.167	100.181	-0.0294111
2.72	53.18	6.167	100.180	-0.0294577
2.72	53.19	6.167	100.180	-0.0295930
2.72	53.21	6.166	100.179	-0.0297716
2.72	53.23	6.166	100.179	-0.0299048
2.72	53.24	6.166	100.178	-0.0301300
2.73	53.26	6.166	100.178	-0.0301760
2.73	53.28	6.166	100.177	-0.0301328
2.73	53.30	6.166	100.177	-0.0299996
2.73	53.31	6.166	100.176	-0.0300943
2.73	53.33	6.166	100.176	-0.0303669
2.73	53.35	6.166	100.175	-0.0306388
2.74	53.36	6.166	100.175	-0.0308208
2.74	53.38	6.166	100.174	-0.0307323
2.74	53.40	6.166	100.174	-0.0306911
2.74	53.41	6.166	100.173	-0.0305119
2.74	53.43	6.166	100.173	-0.0304672
2.74	53.45	6.166	100.172	-0.0303779
2.74	53.46	6.166	100.172	-0.0302886
2.75	53.48	6.166	100.171	-0.0304246
2.75	53.50	6.166	100.171	-0.0303340
2.75	53.51	6.166	100.170	-0.0304707
2.75	53.53	6.166	100.169	-0.0304707
2.75	53.55	6.166	100.169	-0.0304239
2.76	53.56	6.166	100.168	-0.0303758
2.76	53.58	6.166	100.168	-0.0301485
2.76	53.60	6.166	100.167	-0.0301052
2.76	53.61	6.166	100.167	-0.0301533
2.76	53.63	6.166	100.166	-0.0301979
2.76	53.65	6.166	100.166	-0.0304239
2.76	53.67	6.166	100.165	-0.0306060
2.77	53.68	6.166	100.165	-0.0306967
2.77	53.70	6.166	100.164	-0.0307902
2.77	53.72	6.166	100.164	-0.0307022
2.77	53.73	6.166	100.163	-0.0307504
2.77	53.75	6.165	100.163	-0.0308460
2.78	53.77	6.165	100.162	-0.0307574
2.78	53.78	6.165	100.162	-0.0308921
2.78	53.80	6.165	100.161	-0.0308921
2.78	53.82	6.165	100.161	-0.0308928
2.78	53.83	6.165	100.160	-0.0309877
2.78	53.85	6.165	100.160	-0.0309898
2.79	53.87	6.165	100.159	-0.0311266
2.79	53.88	6.165	100.159	-0.0311706
2.79	53.90	6.165	100.158	-0.0311692
2.79	53.92	6.165	100.158	-0.0311245
2.79	53.93	6.165	100.157	-0.0311720
2.79	53.95	6.165	100.157	-0.0309919
2.79	53.97	6.165	100.156	-0.0308579
2.80	53.98	6.165	100.156	-0.0308139
2.80	54.00	6.165	100.155	-0.0308593
2.80	54.02	6.165	100.154	-0.0310883
2.80	54.04	6.165	100.154	-0.0311337
2.80	54.05	6.165	100.153	-0.0311826
2.81	54.07	6.165	100.153	-0.0311855
2.81	54.09	6.165	100.152	-0.0312323
2.81	54.10	6.165	100.152	-0.0313238
2.81	54.12	6.165	100.151	-0.0314153
2.81	54.14	6.165	100.151	-0.0316416
2.81	54.15	6.165	100.150	-0.0316416
2.81	54.17	6.165	100.150	-0.0316401
2.82	54.19	6.165	100.149	-0.0316848
2.82	54.20	6.165	100.149	-0.0318203
2.82	54.22	6.165	100.148	-0.0318649
2.82	54.24	6.165	100.148	-0.0319110
2.82	54.25	6.165	100.147	-0.0319572
2.83	54.27	6.164	100.147	-0.0320033
2.83	54.29	6.164	100.146	-0.0322771
2.83	54.30	6.164	100.145	-0.0323210
2.83	54.32	6.164	100.145	-0.0325011
2.83	54.34	6.164	100.144	-0.0326783
2.83	54.35	6.164	100.144	-0.0327675
2.84	54.37	6.164	100.143	-0.0327244
2.84	54.39	6.164	100.143	-0.0327705
2.84	54.41	6.164	100.142	-0.0326775
2.84	54.42	6.164	100.142	-0.0328561
2.84	54.44	6.164	100.141	-0.0331298
2.84	54.46	6.164	100.140	-0.0333091
2.84	54.47	6.164	100.140	-0.0335383
2.85	54.49	6.164	100.139	-0.0334022
2.85	54.51	6.164	100.139	-0.0333575
2.85	54.52	6.164	100.138	-0.0333159
2.85	54.54	6.164	100.138	-0.0331798
2.85	54.56	6.164	100.137	-0.0332259
2.86	54.57	6.164	100.137	-0.0331351
2.86	54.59	6.164	100.136	-0.0331329
2.86	54.61	6.164	100.135	-0.0332229
2.86	54.62	6.164	100.135	-0.0331783
2.86	54.64	6.164	100.134	-0.0333137
2.86	54.66	6.164	100.134	-0.0332668
2.86	54.67	6.164	100.133	-0.0332645
2.87	54.69	6.164	100.133	-0.0332184
2.87	54.71	6.164	100.132	-0.0330368
2.87	54.72	6.164	100.132	-0.0331707
2.87	54.74	6.164	100.131	-0.0333500
2.87	54.76	6.163	100.130	-0.0336192
2.88	54.77	6.163	100.130	-0.0338891
2.88	54.79	6.163	100.129	-0.0337538
2.88	54.81	6.163	100.129	-0.0336630
2.88	54.83	6.163	100.128	-0.0335300
2.88	54.84	6.163	100.128	-0.0334831
2.88	54.86	6.163	100.127	-0.0335715
2.89	54.88	6.163	100.126	-0.0336615
2.89	54.89	6.163	100.126	-0.0337968
2.89	54.91	6.163	100.125	-0.0339329
2.89	54.93	6.163	100.125	-0.0340198
2.89	54.94	6.163	100.124	-0.0339260
2.89	54.96	6.163	100.124	-0.0338791
2.89	54.98	6.163	100.123	-0.0338829
2.90	54.99	6.163	100.122	-0.0340221
2.90	55.01	6.163	100.122	-0.0342520
2.90	55.03	6.163	100.121	-0.0343866
2.90	55.04	6.163	100.121	-0.0344765
2.90	55.06	6.163	100.120	-0.0344765
2.91	55.08	6.163	100.120	-0.0342943
2.91	55.09	6.163	100.119	-0.0342919
2.91	55.11	6.163	100.118	-0.0342435
2.91	55.13	6.163	100.118	-0.0342888
2.91	55.14	6.163	100.117	-0.0343373
2.91	55.16	6.163	100.117	-0.0342505
2.91	55.18	6.163	100.116	-0.0345227
2.92	55.20	6.163	100.116	-0.0347503
2.92	55.21	6.163	100.115	-0.0349747
2.92	55.23	6.163	100.114	-0.0349286
2.92	55.25	6.162	100.114	-0.0348824
2.92	55.26	6.162	100.113	-0.0349285
2.93	55.28	6.162	100.113	-0.0349779
2.93	55.30	6.162	100.112	-0.0351164
2.93	55.31	6.162	100.111	-0.0349819
2.93	55.33	6.162	100.111	-0.0350288
2.93	55.35	6.162	100.110	-0.0350280
2.93	55.36	6.162	100.110	-0.0349803
2.94	55.38	6.162	100.109	-0.0350272
2.94	55.40	6.162	100.108	-0.0349404
2.94	55.41	6.162	100.108	-0.0347645
2.94	55.43	6.162	100.107	-0.0346792
2.94	55.45	6.162	100.107	-0.0345908
2.94	55.46	6.162	100.106	-0.0345454
2.94	55.48	6.162	100.106	-0.0346831
2.95	55.50	6.162	100.105	-0.0347301
2.95	55.51	6.162	100.104	-0.0346855
2.95	55.53	6.162	100.104	-0.0347787
2.95	55.55	6.162	100.103	-0.0349125
2.95	55.57	6.162	100.103	-0.0350503
2.96	55.58	6.162	100.102	-0.0351913
2.96	55.60	6.162	100.101	-0.0352399
2.96	55.62	6.162	100.101	-0.0353331
2.96	55.63	6.162	100.100	-0.0354710
2.96	55.65	6.162	100.100	-0.0355180
2.96	55.67	6.162	100.099	-0.0355212
2.96	55.68	6.162	100.098	-0.0357484
2.97	55.70	6.161	100.098	-0.0358376
2.97	55.72	6.161	100.097	-0.0358838
2.97	55.73	6.161	100.097	-0.0357500
2.97	55.75	6.161	100.096	-0.0355731
2.97	55.77	6.161	100.095	-0.0355301
2.98	55.78	6.161	100.095	-0.0353508
2.98	55.80	6.161	100.094	-0.0353954
2.98	55.82	6.161	100.094	-0.0353532
2.98	55.83	6.161	100.093	-0.0354481
2.98	55.85	6.161	100.093	-0.0355406
2.98	55.87	6.161	100.092	-0.0356762
2.99	55.88	6.161	100.091	-0.0358985
2.99	55.90	6.161	100.091	-0.0357646
2.99	55.92	6.161	100.090	-0.0358133
2.99	55.93	6.161	100.090	-0.0357736
2.99	55.95	6.161	100.089	-0.0360504
2.99	55.97	6.161	100.088	-0.0363686
2.99	55.99	6.161	100.088	-0.0363281
3.00	56.00	6.161	100.087	-0.0365108
3.00	56.02	6.161	100.086	-0.0366001
3.00	56.04	6.161	100.086	-0.0368695
3.00	56.05	6.161	100.085	-0.0371414
3.00	56.07	6.161	100.085	-0.0371027
3.01	56.09	6.161	100.084	-0.0368838
3.01	56.10	6.161	100.083	-0.0366622
3.01	56.12	6.161	100.083	-0.0363901
3.01	56.14	6.161	100.082	-0.0364811
3.01	56.15	6.160	100.082	-0.0367077
3.01	56.17	6.160	100.081	-0.0367102
3.01	56.19	6.160	100.080	-0.0368913
3.02	56.20	6.160	100.080	-0.0367532
3.02	56.22	6.160	100.079	-0.0366639
3.02	56.24	6.160	100.078	-0.0366639
3.02	56.25	6.160	100.078	-0.0365282
3.02	56.27	6.160	100.077	-0.0366159
3.03	56.29	6.160	100.077	-0.0367995
3.03	56.30	6.160	100.076	-0.0368938
3.03	56.32	6.160	100.075	-0.0369898
3.03	56.34	6.160	100.075	-0.0369427
3.03	56.35	6.160	100.074	-0.0368467
3.03	56.37	6.160	100.074	-0.0369360
3.04	56.39	6.160	100.073	-0.0370716
3.04	56.40	6.160	100.072	-0.0372055
3.04	56.42	6.160	100.072	-0.0373823
3.04	56.44	6.160	100.071	-0.0375196
3.04	56.45	6.160	100.070	-0.0374818
3.04	56.47	6.160	100.070	-0.0373067
3.04	56.49	6.160	100.069	-0.0372216
3.05	56.51	6.160	100.069	-0.0372216
3.05	56.52	6.160	100.068	-0.0374465
3.05	56.54	6.160	100.067	-0.0376285
3.05	56.56	6.160	100.067	-0.0375796
3.05	56.57	6.160	100.066	-0.0376285
3.06	56.59	6.159	100.065	-0.0376285
3.06	56.61	6.159	100.065	-0.0377608
3.06	56.62	6.159	100.064	-0.0378921
3.06	56.64	6.159	100.063	-0.0379813
3.06	56.66	6.159	100.063	-0.0380783
3.06	56.67	6.159	100.062	-0.0380363
3.06	56.69	6.159	100.062	-0.0379891
3.07	56.71	6.159	100.061	-0.0378491
3.07	56.72	6.159	100.060	-0.0378500
3.07	56.74	6.159	100.060	-0.0379882
3.07	56.76	6.159	100.059	-0.0381221
3.07	56.77	6.159	100.058	-0.0383015
3.08	56.79	6.159	100.058	-0.0384370
3.08	56.81	6.159	100.057	-0.0384860
3.08	56.82	6.159	100.056	-0.0384440
3.08	56.84	6.159	100.056	-0.0383093
3.08	56.86	6.159	100.055	-0.0382192
3.08	56.87	6.159	100.054	-0.0383084
3.09	56.89	6.159	100.054	-0.0383487
3.09	56.91	6.159	100.053	-0.0384344
3.09	56.92	6.159	100.053	-0.0386146
3.09	56.94	6.159	100.052	-0.0387064
3.09	56.96	6.159	100.051	-0.0387100
3.09	56.97	6.159	100.051	-0.0385271
3.09	56.99	6.159	100.050	-0.0383881
3.10	57.01	6.159	100.049	-0.0384318
3.10	57.02	6.158	100.049	-0.0386548
3.10	57.04	6.158	100.048	-0.0386120
3.10	57.06	6.158	100.047	-0.0385201
3.10	57.08	6.158	100.047	-0.0383802
3.11	57.09	6.158	100.046	-0.0381520
3.11	57.11	6.158	100.045	-0.0380584
3.11	57.13	6.158	100.045	-0.0380138
3.11	57.14	6.158	100.044	-0.0383767
3.11	57.16	6.158	100.044	-0.0391069
3.11	57.18	6.158	100.043	-0.0399263
3.11	57.19	6.158	100.042	-0.0406085
3.12	57.21	6.158	100.042	-0.0410585
3.12	57.23	6.158	100.041	-0.0412793
3.12	57.24	6.158	100.040	-0.0414611
3.12	57.26	6.158	100.039	-0.0416875
3.12	57.28	6.158	100.039	-0.0420521
3.13	57.29	6.158	100.038	-0.0422321
3.13	57.31	6.158	100.037	-0.0421847
3.13	57.33	6.158	100.037	-0.0418220
3.13	57.34	6.158	100.036	-0.0412774
3.13	57.36	6.158	100.035	-0.0409620
3.13	57.38	6.158	100.035	-0.0408729
3.14	57.39	6.158	100.034	-0.0408692
3.14	57.41	6.158	100.033	-0.0408200
3.14	57.43	6.157	100.032	-0.0406336
3.14	57.44	6.157	100.032	-0.0403535
3.14	57.46	6.157	100.031	-0.0402108
3.14	57.48	6.157	100.030	-0.0400690
3.14	57.49	6.157	100.030	-0.0399791
3.15	57.51	6.157	100.029	-0.0400718
3.15	57.53	6.157	100.028	-0.0400273
3.15	57.55	6.157	100.028	-0.0399791
3.15	57.56	6.157	100.027	-0.0398446
3.15	57.58	6.157	100.026	-0.0399373
3.16	57.60	6.157	100.026	-0.0401172
3.16	57.61	6.157	100.025	-0.0401581
3.16	57.63	6.157	100.024	-0.0401517
3.16	57.65	6.157	100.024	-0.0400645
3.16	57.66	6.157	100.023	-0.0402925
3.16	57.68	6.157	100.022	-0.0403880
3.16	57.70	6.157	100.022	-0.0405243
3.17	57.71	6.157	100.021	-0.0406124
3.17	57.73	6.157	100.020	-0.0404307
3.17	57.75	6.157	100.020	-0.0401962
3.17	57.76	6.157	100.019	-0.0396966
3.17	57.78	6.157	100.018	-0.0392887
3.18	57.80	6.157	100.018	-0.0391525
3.18	57.81	6.157	100.017	-0.0388817
3.18	57.83	6.156	100.016	-0.0386109
3.18	57.85	6.156	100.016	-0.0383392
3.18	57.86	6.156	100.015	-0.0384310
3.18	57.88	6.156	100.014	-0.0388398
3.19	57.90	6.156	100.014	-0.0392433
3.19	57.91	6.156	100.013	-0.0395140
3.19	57.93	6.156	100.012	-0.0396031
3.19	57.95	6.156	100.012	-0.0398301
3.19	57.97	6.156	100.011	-0.0401998
3.19	57.98	6.156	100.010	-0.0404752
3.19	58.00	6.156	100.010	-0.0405642
3.20	58.02	6.156	100.009	-0.0407913
3.20	58.03	6.156	100.008	-0.0410175
3.20	58.05	6.156	100.008	-0.0411982
3.20	58.07	6.156	100.007	-0.0413799
3.20	58.08	6.156	100.006	-0.0413364
3.21	58.10	6.156	100.006	-0.0414774
3.21	58.12	6.156	100.005	-0.0416638
3.21	58.13	6.156	100.004	-0.0416212
3.21	58.15	6.156	100.003	-0.0416657
3.21	58.17	6.156	100.003	-0.0415786
3.21	58.18	6.156	100.002	-0.0414925
3.21	58.20	6.156	100.001	-0.0415417
3.22	58.22	6.156	100.001	-0.0414962
3.22	58.23	6.155	100.000	-0.0414925
3.22	58.25	6.155	99.999	-0.0414404
3.22	58.27	6.155	99.999	-0.0414338
3.22	58.28	6.155	99.998	-0.0415701
3.23	58.30	6.155	99.997	-0.0415285
3.23	58.32	6.155	99.997	-0.0414442
3.23	58.33	6.155	99.996	-0.0414934
3.23	58.35	6.155	99.995	-0.0415398
3.23	58.37	6.155	99.994	-0.0416278
3.23	58.38	6.155	99.994	-0.0417178
3.24	58.40	6.155	99.993	-0.0418077
3.24	58.42	6.155	99.992	-0.0419885
3.24	58.44	6.155	99.992	-0.0420321
3.24	58.45	6.155	99.991	-0.0418011
3.24	58.47	6.155	99.990	-0.0415711
3.24	58.49	6.155	99.990	-0.0415285
3.24	58.50	6.155	99.989	-0.0416686
3.25	58.52	6.155	99.988	-0.0418503
3.25	58.54	6.155	99.987	-0.0420321
3.25	58.55	6.155	99.987	-0.0421201
3.25	58.57	6.155	99.986	-0.0420747
3.25	58.59	6.155	99.985	-0.0422138
3.26	58.60	6.155	99.985	-0.0422612
3.26	58.62	6.154	99.984	-0.0423985
3.26	58.64	6.154	99.983	-0.0424894
3.26	58.65	6.154	99.982	-0.0423985
3.26	58.67	6.154	99.982	-0.0423531
3.26	58.69	6.154	99.981	-0.0424449
3.26	58.70	6.154	99.980	-0.0426257
3.27	58.72	6.154	99.980	-0.0428500
3.27	58.74	6.154	99.979	-0.0429419
3.27	58.75	6.154	99.978	-0.0430327
3.27	58.77	6.154	99.977	-0.0430792
3.27	58.79	6.154	99.977	-0.0430792
3.28	58.80	6.154	99.976	-0.0430288
3.28	58.82	6.154	99.975	-0.0429321
3.28	58.84	6.154	99.975	-0.0430200
3.28	58.85	6.154	99.974	-0.0431553
3.28	58.87	6.154	99.973	-0.0433844
3.28	58.89	6.154	99.972	-0.0434338
3.29	58.91	6.154	99.972	-0.0433904
3.29	58.92	6.154	99.971	-0.0432560
3.29	58.94	6.154	99.970	-0.0431661
3.29	58.96	6.154	99.969	-0.0431651
3.29	58.97	6.154	99.969	-0.0432560
3.29	58.99	6.153	99.968	-0.0432116
3.29	59.01	6.153	99.967	-0.0432560
3.30	59.02	6.153	99.967	-0.0433489
3.30	59.04	6.153	99.966	-0.0434378
3.30	59.06	6.153	99.965	-0.0437114
3.30	59.07	6.153	99.964	-0.0436649
3.30	59.09	6.153	99.964	-0.0437993
3.31	59.11	6.153	99.963	-0.0439316
3.31	59.12	6.153	99.962	-0.0439226
3.31	59.14	6.153	99.961	-0.0441023
3.31	59.16	6.153	99.961	-0.0441467
3.31	59.17	6.153	99.960	-0.0440589
3.31	59.19	6.153	99.959	-0.0441083
3.31	59.21	6.153	99.958	-0.0441033
3.32	59.22	6.153	99.958	-0.0442345
3.32	59.24	6.153	99.957	-0.0445938
3.32	59.26	6.153	99.956	-0.0446412
3.32	59.27	6.153	99.955	-0.0445585
3.32	59.29	6.153	99.955	-0.0445595
3.33	59.31	6.153	99.954	-0.0446029
3.33	59.33	6.153	99.953	-0.0446019
3.33	59.34	6.153	99.952	-0.0446060
3.33	59.36	6.152	99.952	-0.0444697
3.33	59.38	6.152	99.951	-0.0445161
3.33	59.39	6.152	99.950	-0.0445636
3.34	59.41	6.152	99.949	-0.0445181
3.34	59.43	6.152	99.949	-0.0444747
3.34	59.44	6.152	99.948	-0.0443344
3.34	59.46	6.152	99.947	-0.0443788
3.34	59.48	6.152	99.946	-0.0443778
3.34	59.49	6.152	99.946	-0.0444192
3.34	59.51	6.152	99.945	-0.0445060
3.35	59.53	6.152	99.944	-0.0444101
3.35	59.54	6.152	99.943	-0.0444565
3.35	59.56	6.152	99.943	-0.0446836
3.35	59.58	6.152	99.942	-0.0449096
3.35	59.59	6.152	99.941	-0.0452719
3.36	59.61	6.152	99.940	-0.0453121
3.36	59.63	6.152	99.940	-0.0453091
3.36	59.64	6.152	99.939	-0.0452657
3.36	59.66	6.152	99.938	-0.0451729
3.36	59.68	6.152	99.937	-0.0452616
3.36	59.69	6.152	99.937	-0.0452121
3.36	59.71	6.152	99.936	-0.0452544
3.37	59.73	6.151	99.935	-0.0452544
3.37	59.75	6.151	99.934	-0.0452059
3.37	59.76	6.151	99.934	-0.0451616
3.37	59.78	6.151	99.933	-0.0450254
3.37	59.80	6.151	99.932	-0.0450275
3.38	59.81	6.151	99.931	-0.0452534
3.38	59.83	6.151	99.931	-0.0452493
3.38	59.85	6.151	99.930	-0.0452544
3.38	59.86	6.151	99.929	-0.0452121
3.38	59.88	6.151	99.928	-0.0453080
3.38	59.90	6.151	99.928	-0.0454432
3.39	59.91	6.151	99.927	-0.0453039
3.39	59.93	6.151	99.926	-0.0453968
3.39	59.95	6.151	99.925	-0.0454442
3.39	59.96	6.151	99.924	-0.0455846
3.39	59.98	6.151	99.924	-0.0457682
3.39	60.00	6.151	99.923	-0.0456764
3.39	60.01	6.151	99.922	-0.0458549
3.40	60.03	6.151	99.921	-0.0460344
3.40	60.05	6.151	99.921	-0.0461262
3.40	60.06	6.151	99.920	-0.0461304
3.40	60.08	6.150	99.919	-0.0458643
3.40	60.10	6.150	99.918	-0.0455041
3.41	60.11	6.150	99.918	-0.0453668
3.41	60.13	6.150	99.917	-0.0455010
3.41	60.15	6.150	99.916	-0.0457745
3.41	60.17	6.150	99.915	-0.0461842
3.41	60.18	6.150	99.914	-0.0461863
3.41	60.20	6.150	99.914	-0.0460997
3.41	60.22	6.150	99.913	-0.0460099
3.42	60.23	6.150	99.912	-0.0460130
3.42	60.25	6.150	99.911	-0.0463310
3.42	60.27	6.150	99.911	-0.0464652
3.42	60.28	6.150	99.910	-0.0464704
3.42	60.30	6.150	99.909	-0.0466131
3.43	60.32	6.150	99.908	-0.0467113
3.43	60.33	6.150	99.907	-0.0469417
3.43	60.35	6.150	99.907	-0.0469417
3.43	60.37	6.150	99.906	-0.0465402
3.43	60.38	6.150	99.905	-0.0462717
3.43	60.40	6.150	99.904	-0.0460993
3.44	60.42	6.150	99.904	-0.0461923
3.44	60.43	6.149	99.903	-0.0463721
3.44	60.45	6.149	99.902	-0.0464662
3.44	60.47	6.149	99.901	-0.0464228
3.44	60.48	6.149	99.900	-0.0464736
3.44	60.50	6.149	99.900	-0.0464778
3.44	60.52	6.149	99.899	-0.0465264
3.45	60.53	6.149	99.898	-0.0467115
3.45	60.55	6.149	99.897	-0.0468501
3.45	60.57	6.149	99.897	-0.0468999
3.45	60.59	6.149	99.896	-0.0468629
3.45	60.60	6.149	99.895	-0.0468228
3.46	60.62	6.149	99.894	-0.0467804
3.46	60.64	6.149	99.893	-0.0469614
3.46	60.65	6.149	99.893	-0.0470968
3.46	60.67	6.149	99.892	-0.0471466
3.46	60.69	6.149	99.891	-0.0471911
3.46	60.70	6.149	99.890	-0.0471011
3.46	60.72	6.149	99.889	-0.0471033
3.47	60.74	6.149	99.889	-0.0471097
3.47	60.75	6.149	99.888	-0.0471204
3.47	60.77	6.149	99.887	-0.0472179
3.47	60.79	6.148	99.886	-0.0472678
3.47	60.80	6.148	99.886	-0.0474521
3.48	60.82	6.148	99.885	-0.0475030
3.48	60.84	6.148	99.884	-0.0475963
3.48	60.85	6.148	99.883	-0.0475995
3.48	60.87	6.148	99.882	-0.0475106
3.48	60.89	6.148	99.882	-0.0473761
3.48	60.90	6.148	99.881	-0.0472459
3.49	60.92	6.148	99.880	-0.0473402
3.49	60.94	6.148	99.879	-0.0475236
3.49	60.95	6.148	99.878	-0.0478458
3.49	60.97	6.148	99.878	-0.0480747
3.49	60.99	6.148	99.877	-0.0480324
3.49	61.00	6.148	99.876	-0.0479479
3.49	61.02	6.148	99.875	-0.0478133
3.50	61.04	6.148	99.874	-0.0478632
3.50	61.05	6.148	99.874	-0.0479110
3.50	61.07	6.148	99.873	-0.0478665
3.50	61.09	6.148	99.872	-0.0479165
3.50	61.10	6.148	99.871	-0.0479197
3.51	61.12	6.147	99.870	-0.0481010
3.51	61.14	6.147	99.870	-0.0480988
3.51	61.15	6.147	99.869	-0.0481867
3.51	61.17	6.147	99.868	-0.0483202
3.51	61.19	6.147	99.867	-0.0484558
3.51	61.20	6.147	99.866	-0.0485503
3.51	61.22	6.147	99.865	-0.0484691
3.52	61.24	6.147	99.865	-0.0483456
3.52	61.25	6.147	99.864	-0.0483989
3.52	61.27	6.147	99.863	-0.0485802
3.52	61.29	6.147	99.862	-0.0486704
3.52	61.31	6.147	99.861	-0.0485780
3.53	61.32	6.147	99.861	-0.0484022
3.53	61.34	6.147	99.860	-0.0482697
3.53	61.36	6.147	99.859	-0.0485468
3.53	61.37	6.147	99.858	-0.0486391
3.53	61.39	6.147	99.857	-0.0486347
3.53	61.41	6.147	99.857	-0.0487248
3.54	61.42	6.147	99.856	-0.0485401
3.54	61.44	6.147	99.855	-0.0487682
3.54	61.46	6.146	99.854	-0.0488161
3.54	61.47	6.146	99.853	-0.0488651
3.54	61.49	6.146	99.852	-0.0489163
3.54	61.51	6.146	99.852	-0.0488283
3.54	61.52	6.146	99.851	-0.0487393
3.55	61.54	6.146	99.850	-0.0486024
3.55	61.56	6.146	99.849	-0.0485545
3.55	61.57	6.146	99.848	-0.0486035
3.55	61.59	6.146	99.848	-0.0488295
3.55	61.61	6.146	99.847	-0.0490610
3.56	61.62	6.146	99.846	-0.0491066
3.56	61.64	6.146	99.845	-0.0490554
3.56	61.66	6.146	99.844	-0.0488306
3.56	61.67	6.146	99.843	-0.0487872
3.56	61.69	6.146	99.843	-0.0489341
3.56	61.71	6.146	99.842	-0.0492159
3.56	61.72	6.146	99.841	-0.0497158
3.57	61.74	6.146	99.840	-0.0498505
3.57	61.76	6.146	99.839	-0.0498916
3.57	61.77	6.146	99.839	-0.0498916
3.57	61.79	6.145	99.838	-0.0498003
3.57	61.81	6.145	99.837	-0.0500696
3.58	61.82	6.145	99.836	-0.0501130
3.58	61.84	6.145	99.835	-0.0502042
3.58	61.86	6.145	99.834	-0.0502134
3.58	61.87	6.145	99.834	-0.0499498
3.58	61.89	6.145	99.833	-0.0498162
3.58	61.91	6.145	99.832	-0.0497272
3.59	61.92	6.145	99.831	-0.0499064
3.59	61.94	6.145	99.830	-0.0501347
3.59	61.96	6.145	99.829	-0.0502249
3.59	61.97	6.145	99.828	-0.0504052
3.59	61.99	6.145	99.828	-0.0504988
3.59	62.01	6.145	99.827	-0.0504954
3.59	62.02	6.145	99.826	-0.0504040
3.60	62.04	6.145	99.825	-0.0503150
3.60	62.06	6.145	99.824	-0.0502728
3.60	62.07	6.145	99.823	-0.0502317
3.60	62.09	6.145	99.823	-0.0503699
3.60	62.11	6.144	99.822	-0.0506017
3.61	62.12	6.144	99.821	-0.0508780
3.61	62.14	6.144	99.820	-0.0511989
3.61	62.16	6.144	99.819	-0.0511064
3.61	62.17	6.144	99.818	-0.0508769
3.61	62.19	6.144	99.818	-0.0509682
3.61	62.21	6.144	99.817	-0.0510584
3.61	62.22	6.144	99.816	-0.0515608
3.62	62.24	6.144	99.815	-0.0518336
3.62	62.26	6.144	99.814	-0.0517411
3.62	62.27	6.144	99.813	-0.0518745
3.62	62.29	6.144	99.812	-0.0516919
3.62	62.31	6.144	99.811	-0.0516954
3.63	62.32	6.144	99.811	-0.0514706
3.63	62.34	6.144	99.810	-0.0511989
3.63	62.36	6.144	99.809	-0.0513863
3.63	62.37	6.144	99.808	-0.0514343
3.63	62.39	6.144	99.807	-0.0517611
3.63	62.41	6.144	99.806	-0.0519522
3.64	62.42	6.143	99.805	-0.0518210
3.64	62.44	6.143	99.805	-0.0517344
3.64	62.46	6.143	99.804	-0.0515937
3.64	62.47	6.143	99.803	-0.0515469
3.64	62.49	6.143	99.802	-0.0515480
3.64	62.51	6.143	99.801	-0.0515082
3.64	62.52	6.143	99.800	-0.0516032
3.65	62.54	6.143	99.799	-0.0516946
3.65	62.56	6.143	99.799	-0.0518739
3.65	62.58	6.143	99.798	-0.0518703
3.65	62.59	6.143	99.797	-0.0518703
3.65	62.61	6.143	99.796	-0.0518715
3.66	62.63	6.143	99.795	-0.0517825
3.66	62.64	6.143	99.794	-0.0520110
3.66	62.66	6.143	99.793	-0.0521481
3.66	62.68	6.143	99.792	-0.0523790
3.66	62.69	6.143	99.792	-0.0524307
3.66	62.71	6.143	99.791	-0.0523441
3.66	62.73	6.143	99.790	-0.0523488
3.67	62.74	6.142	99.789	-0.0522574
3.67	62.76	6.142	99.788	-0.0523007
3.67	62.78	6.142	99.787	-0.0523453
3.67	62.79	6.142	99.786	-0.0523910
3.67	62.81	6.142	99.785	-0.0523488
3.68	62.83	6.142	99.785	-0.0523019
3.68	62.84	6.142	99.784	-0.0523453
3.68	62.86	6.142	99.783	-0.0524812
3.68	62.88	6.142	99.782	-0.0527555
3.68	62.89	6.142	99.781	-0.0528493
3.68	62.91	6.142	99.780	-0.0530334
3.69	62.93	6.142	99.779	-0.0530395
3.69	62.94	6.142	99.778	-0.0529517
3.69	62.96	6.142	99.778	-0.0528181
3.69	62.98	6.142	99.777	-0.0526797
3.69	62.99	6.142	99.776	-0.0529529
3.69	63.01	6.142	99.775	-0.0530468
3.69	63.03	6.142	99.774	-0.0531839
3.70	63.04	6.142	99.773	-0.0530949
3.70	63.06	6.141	99.772	-0.0530528
3.70	63.08	6.141	99.771	-0.0531937
3.70	63.09	6.141	99.770	-0.0531912
3.70	63.11	6.141	99.770	-0.0530467
3.71	63.13	6.141	99.769	-0.0529986
3.71	63.14	6.141	99.768	-0.0530419
3.71	63.16	6.141	99.767	-0.0530901
3.71	63.18	6.141	99.766	-0.0531394
3.71	63.19	6.141	99.765	-0.0531394
3.71	63.21	6.141	99.764	-0.0532791
3.71	63.23	6.141	99.763	-0.0533260
3.72	63.24	6.141	99.763	-0.0534596
3.72	63.26	6.141	99.762	-0.0535041
3.72	63.28	6.141	99.761	-0.0534596
3.72	63.29	6.141	99.760	-0.0534571
3.72	63.31	6.141	99.759	-0.0531839
3.73	63.33	6.141	99.758	-0.0532236
3.73	63.34	6.141	99.757	-0.0532632
3.73	63.36	6.140	99.756	-0.0532187
3.73	63.38	6.140	99.755	-0.0533175
3.73	63.39	6.140	99.755	-0.0531864
3.73	63.41	6.140	99.754	-0.0533705
3.74	63.43	6.140	99.753	-0.0535028
3.74	63.44	6.140	99.752	-0.0535412
3.74	63.46	6.140	99.751	-0.0535833
3.74	63.48	6.140	99.750	-0.0533992
3.74	63.49	6.140	99.749	-0.0534461
3.74	63.51	6.140	99.748	-0.0535869
3.74	63.53	6.140	99.747	-0.0539552
3.75	63.54	6.140	99.746	-0.0542271
3.75	63.56	6.140	99.746	-0.0541369
3.75	63.58	6.140	99.745	-0.0540034
3.75	63.59	6.140	99.744	-0.0538229
3.75	63.61	6.140	99.743	-0.0538699
3.76	63.63	6.140	99.742	-0.0539552
3.76	63.64	6.140	99.741	-0.0540405
3.76	63.66	6.139	99.740	-0.0539935
3.76	63.68	6.139	99.739	-0.0541319
3.76	63.69	6.139	99.738	-0.0543642
3.76	63.71	6.139	99.737	-0.0544099
3.76	63.73	6.139	99.737	-0.0545051
3.77	63.74	6.139	99.736	-0.0544594
3.77	63.76	6.139	99.735	-0.0544619
3.77	63.78	6.139	99.734	-0.0543667
3.77	63.79	6.139	99.733	-0.0542208
3.77	63.81	6.139	99.732	-0.0543123
3.78	63.83	6.139	99.731	-0.0543987
3.78	63.84	6.139	99.730	-0.0546286
3.78	63.86	6.139	99.729	-0.0547595
3.78	63.88	6.139	99.728	-0.0547989
3.78	63.89	6.139	99.727	-0.0549754
3.78	63.91	6.139	99.727	-0.0550123
3.79	63.93	6.139	99.726	-0.0550555
3.79	63.94	6.139	99.725	-0.0551913
3.79	63.96	6.138	99.724	-0.0550123
3.79	63.98	6.138	99.723	-0.0547839
3.79	63.99	6.138	99.722	-0.0546481
3.79	64.01	6.138	99.721	-0.0547282
3.79	64.03	6.138	99.720	-0.0549491
3.80	64.04	6.138	99.719	-0.0551293
3.80	64.06	6.138	99.718	-0.0553526
3.80	64.08	6.138	99.717	-0.0553602
3.80	64.09	6.138	99.716	-0.0551775
3.80	64.11	6.138	99.715	-0.0549466
3.81	64.13	6.138	99.715	-0.0548120
3.81	64.14	6.138	99.714	-0.0548527
3.81	64.16	6.138	99.713	-0.0548934
3.81	64.18	6.138	99.712	-0.0547995
3.81	64.19	6.138	99.711	-0.0548808
3.81	64.21	6.138	99.710	-0.0549240
3.81	64.23	6.138	99.709	-0.0549240
3.82	64.24	6.138	99.708	-0.0549671
3.82	64.26	6.137	99.707	-0.0550053
3.82	64.28	6.137	99.706	-0.0552234
3.82	64.29	6.137	99.705	-0.0554465
3.82	64.31	6.137	99.704	-0.0555809
3.83	64.33	6.137	99.704	-0.0555834
3.83	64.34	6.137	99.703	-0.0555327
3.83	64.36	6.137	99.702	-0.0555327
3.83	64.38	6.137	99.701	-0.0555834
3.83	64.39	6.137	99.700	-0.0555860
3.83	64.41	6.137	99.699	-0.0554491
3.84	64.43	6.137	99.698	-0.0553958
3.84	64.44	6.137	99.697	-0.0554389
3.84	64.46	6.137	99.696	-0.0555682
3.84	64.48	6.137	99.695	-0.0557482
3.84	64.49	6.137	99.694	-0.0559737
3.84	64.51	6.137	99.693	-0.0561536
3.84	64.53	6.137	99.692	-0.0562449
3.85	64.54	6.136	99.691	-0.0561967
3.85	64.56	6.136	99.690	-0.0561916
3.85	64.58	6.136	99.690	-0.0563233
3.85	64.60	6.136	99.689	-0.0564575
3.85	64.61	6.136	99.688	-0.0565384
3.86	64.63	6.136	99.687	-0.0566218
3.86	64.65	6.136	99.686	-0.0566597
3.86	64.66	6.136	99.685	-0.0565634
3.86	64.68	6.136	99.684	-0.0565634
3.86	64.70	6.136	99.683	-0.0566038
3.86	64.71	6.136	99.682	-0.0567835
3.86	64.73	6.136	99.681	-0.0569658
3.87	64.75	6.136	99.680	-0.0569632
3.87	64.76	6.136	99.679	-0.0568746
3.87	64.78	6.136	99.678	-0.0569202
3.87	64.80	6.136	99.677	-0.0571403
3.87	64.81	6.136	99.676	-0.0573629
3.88	64.83	6.135	99.675	-0.0575425
3.88	64.85	6.135	99.674	-0.0574058
3.88	64.86	6.135	99.673	-0.0572743
3.88	64.88	6.135	99.672	-0.0570895
3.88	64.90	6.135	99.671	-0.0570387
3.88	64.91	6.135	99.670	-0.0570387
3.89	64.93	6.135	99.670	-0.0570791
3.89	64.95	6.135	99.669	-0.0572587
3.89	64.96	6.135	99.668	-0.0572990
3.89	64.98	6.135	99.667	-0.0572938
3.89	65.00	6.135	99.666	-0.0571493
3.89	65.01	6.135	99.665	-0.0570050
3.89	65.03	6.135	99.664	-0.0570050
3.90	65.05	6.135	99.663	-0.0570479
3.90	65.06	6.135	99.662	-0.0570505
3.90	65.08	6.135	99.661	-0.0569998
3.90	65.10	6.135	99.660	-0.0570856
3.90	65.11	6.134	99.659	-0.0573562
3.91	65.13	6.134	99.658	-0.0575382
3.91	65.15	6.134	99.657	-0.0575916
3.91	65.16	6.134	99.656	-0.0574524
3.91	65.18	6.134	99.655	-0.0573562
3.91	65.20	6.134	99.654	-0.0573431
3.91	65.21	6.134	99.653	-0.0573379
3.91	65.23	6.134	99.652	-0.0572521
3.92	65.25	6.134	99.651	-0.0572040
3.92	65.27	6.134	99.650	-0.0572014
3.92	65.28	6.134	99.649	-0.0572443
3.92	65.30	6.134	99.648	-0.0573274
3.92	65.32	6.134	99.647	-0.0574158
3.93	65.33	6.134	99.647	-0.0574639
3.93	65.35	6.134	99.646	-0.0575549
3.93	65.37	6.134	99.645	-0.0577422
3.93	65.38	6.134	99.644	-0.0578306
3.93	65.40	6.133	99.643	-0.0579110
3.93	65.42	6.133	99.642	-0.0578576
3.94	65.43	6.133	99.641	-0.0577640
3.94	65.45	6.133	99.640	-0.0577719
3.94	65.47	6.133	99.639	-0.0578682
3.94	65.48	6.133	99.638	-0.0580020
3.94	65.50	6.133	99.637	-0.0581279
3.94	65.52	6.133	99.636	-0.0582083
3.94	65.53	6.133	99.635	-0.0581226
3.95	65.55	6.133	99.634	-0.0579835
3.95	65.57	6.133	99.633	-0.0578445
3.95	65.58	6.133	99.632	-0.0578418
3.95	65.60	6.133	99.631	-0.0579809
3.95	65.62	6.133	99.630	-0.0581200
3.96	65.63	6.133	99.629	-0.0581120
3.96	65.65	6.133	99.628	-0.0580613
3.96	65.67	6.133	99.627	-0.0580534
3.96	65.68	6.132	99.626	-0.0581845
3.96	65.70	6.132	99.625	-0.0582246
3.96	65.72	6.132	99.624	-0.0581792
3.96	65.73	6.132	99.623	-0.0580481
3.97	65.75	6.132	99.622	-0.0579677
3.97	65.77	6.132	99.621	-0.0581496
3.97	65.79	6.132	99.620	-0.0582405
3.97	65.80	6.132	99.619	-0.0585133
3.97	65.82	6.132	99.618	-0.0586390
3.98	65.84	6.132	99.617	-0.0586792
3.98	65.85	6.132	99.616	-0.0587193
3.98	65.87	6.132	99.615	-0.0587219
3.98	65.89	6.132	99.614	-0.0586818
3.98	65.90	6.132	99.613	-0.0588182
3.98	65.92	6.132	99.612	-0.0589545
3.99	65.94	6.132	99.611	-0.0590455
3.99	65.95	6.131	99.610	-0.0590855
3.99	65.97	6.131	99.609	-0.0589465
3.99	65.99	6.131	99.608	-0.0590320
3.99	66.00	6.131	99.607	-0.0591229
3.99	66.02	6.131	99.606	-0.0591229
3.99	66.04	6.131	99.605	-0.0590267
4.00	66.05	6.131	99.604	-0.0591202
4.00	66.07	6.131	99.603	-0.0592592
4.00	66.09	6.131	99.602	-0.0593528
4.00	66.10	6.131	99.601	-0.0592646
4.00	66.12	6.131	99.600	-0.0592646
4.01	66.14	6.131	99.599	-0.0594491
4.01	66.15	6.131	99.598	-0.0596818
4.01	66.17	6.131	99.597	-0.0596818
4.01	66.19	6.131	99.596	-0.0595400
4.01	66.20	6.131	99.595	-0.0594010
4.01	66.22	6.131	99.594	-0.0593155
4.01	66.24	6.130	99.593	-0.0595027
4.02	66.26	6.130	99.592	-0.0595990
4.02	66.27	6.130	99.591	-0.0596927
4.02	66.29	6.130	99.590	-0.0596445
4.02	66.31	6.130	99.589	-0.0594626
4.02	66.32	6.130	99.588	-0.0594199
4.03	66.34	6.130	99.587	-0.0594172
4.03	66.36	6.130	99.586	-0.0593771
4.03	66.37	6.130	99.585	-0.0595189
4.03	66.39	6.130	99.584	-0.0594762
4.03	66.41	6.130	99.583	-0.0594870
4.03	66.42	6.130	99.582	-0.0596316
4.04	66.44	6.130	99.581	-0.0595433
4.04	66.46	6.130	99.580	-0.0596825
4.04	66.47	6.130	99.579	-0.0596825
4.04	66.49	6.130	99.578	-0.0595487
4.04	66.51	6.129	99.577	-0.0597361
4.04	66.52	6.129	99.576	-0.0598271
4.04	66.54	6.129	99.575	-0.0600146
4.05	66.56	6.129	99.574	-0.0601593
4.05	66.57	6.129	99.573	-0.0599909
4.05	66.59	6.129	99.572	-0.0599536
4.05	66.61	6.129	99.571	-0.0599536
4.05	66.62	6.129	99.570	-0.0599053
4.06	66.64	6.129	99.569	-0.0599508
4.06	66.66	6.129	99.568	-0.0598680
4.06	66.67	6.129	99.567	-0.0599672
4.06	66.69	6.129	99.566	-0.0601093
4.06	66.71	6.129	99.565	-0.0600638
4.06	66.72	6.129	99.564	-0.0602459
4.06	66.74	6.129	99.563	-0.0602459
4.07	66.76	6.129	99.562	-0.0602969
4.07	66.78	6.128	99.561	-0.0604874
4.07	66.79	6.128	99.560	-0.0604956
4.07	66.81	6.128	99.559	-0.0606433
4.07	66.83	6.128	99.558	-0.0606917
4.08	66.84	6.128	99.557	-0.0607883
4.08	66.86	6.128	99.556	-0.0609706
4.08	66.88	6.128	99.555	-0.0610162
4.08	66.89	6.128	99.554	-0.0608395
4.08	66.91	6.128	99.553	-0.0606599
4.08	66.93	6.128	99.552	-0.0606254
4.09	66.94	6.128	99.551	-0.0607649
4.09	66.96	6.128	99.550	-0.0608616
4.09	66.98	6.128	99.549	-0.0607760
4.09	66.99	6.128	99.548	-0.0608188
4.09	67.01	6.128	99.547	-0.0608672
4.09	67.03	6.128	99.546	-0.0610896
4.09	67.04	6.127	99.545	-0.0612208
4.10	67.06	6.127	99.544	-0.0612291
4.10	67.08	6.127	99.543	-0.0611836
4.10	67.09	6.127	99.542	-0.0611035
4.10	67.11	6.127	99.541	-0.0612003
4.10	67.13	6.127	99.540	-0.0610663
4.11	67.14	6.127	99.539	-0.0609862
4.11	67.16	6.127	99.538	-0.0609434
4.11	67.18	6.127	99.537	-0.0610457
4.11	67.19	6.127	99.536	-0.0614647
4.11	67.21	6.127	99.535	-0.0614619
4.11	67.23	6.127	99.534	-0.0615532
4.11	67.24	6.127	99.533	-0.0614563
4.12	67.26	6.127	99.532	-0.0614079
4.12	67.28	6.127	99.531	-0.0614563
4.12	67.29	6.127	99.530	-0.0612682
4.12	67.31	6.126	99.529	-0.0614107
4.12	67.33	6.126	99.528	-0.0614135
4.13	67.34	6.126	99.527	-0.0616985
4.13	67.36	6.126	99.526	-0.0618382
4.13	67.38	6.126	99.525	-0.0618839
4.13	67.39	6.126	99.524	-0.0620293
4.13	67.41	6.126	99.523	-0.0618924
4.13	67.43	6.126	99.521	-0.0619493
4.14	67.44	6.126	99.520	-0.0619493
4.14	67.46	6.126	99.519	-0.0619950
4.14	67.48	6.126	99.518	-0.0621719
4.14	67.49	6.126	99.517	-0.0622090
4.14	67.51	6.126	99.516	-0.0623888
4.14	67.53	6.126	99.515	-0.0626255
4.14	67.54	6.126	99.514	-0.0626369
4.15	67.56	6.126	99.513	-0.0628253
4.15	67.58	6.125	99.512	-0.0626912
4.15	67.59	6.125	99.511	-0.0626941
4.15	67.61	6.125	99.510	-0.0627483
4.15	67.63	6.125	99.509	-0.0627940
4.16	67.64	6.125	99.508	-0.0630252
4.16	67.66	6.125	99.507	-0.0629824
4.16	67.68	6.125	99.506	-0.0629911
4.16	67.69	6.125	99.505	-0.0629054
4.16	67.71	6.125	99.504	-0.0629511
4.16	67.73	6.125	99.503	-0.0631396
4.16	67.74	6.125	99.502	-0.0631026
4.17	67.76	6.125	99.501	-0.0631569
4.17	67.78	6.125	99.499	-0.0630828
4.17	67.80	6.125	99.498	-0.0630944
4.17	67.81	6.125	99.497	-0.0630973
4.17	67.83	6.124	99.496	-0.0630058
4.18	67.85	6.124	99.495	-0.0630458
4.18	67.86	6.124	99.494	-0.0629115
4.18	67.88	6.124	99.493	-0.0628715
4.18	67.90	6.124	99.492	-0.0628258
4.18	67.91	6.124	99.491	-0.0627801
4.18	67.93	6.124	99.490	-0.0629630
4.19	67.95	6.124	99.489	-0.0631001
4.19	67.96	6.124	99.488	-0.0631459
4.19	67.98	6.124	99.487	-0.0632032
4.19	68.00	6.124	99.486	-0.0632089
4.19	68.01	6.124	99.485	-0.0631690
4.19	68.03	6.124	99.484	-0.0631261
4.19	68.05	6.124	99.483	-0.0630775
4.20	68.06	6.124	99.482	-0.0631232
4.20	68.08	6.123	99.481	-0.0631661
4.20	68.10	6.123	99.479	-0.0632118
4.20	68.11	6.123	99.478	-0.0630318
4.20	68.13	6.123	99.477	-0.0629918
4.21	68.15	6.123	99.476	-0.0630890
4.21	68.16	6.123	99.475	-0.0630977
4.21	68.18	6.123	99.474	-0.0632436
4.21	68.20	6.123	99.473	-0.0630721
4.21	68.21	6.123	99.472	-0.0631266
4.21	68.23	6.123	99.471	-0.0631810
4.21	68.25	6.123	99.470	-0.0633184
4.22	68.26	6.123	99.469	-0.0634070
4.22	68.28	6.123	99.468	-0.0634986
4.22	68.30	6.123	99.467	-0.0634616
4.22	68.31	6.123	99.466	-0.0635161
4.22	68.33	6.123	99.465	-0.0634245
4.23	68.35	6.122	99.464	-0.0634216
4.23	68.36	6.122	99.463	-0.0635073
4.23	68.38	6.122	99.462	-0.0634615
4.23	68.40	6.122	99.461	-0.0635073
4.23	68.41	6.122	99.459	-0.0633300
4.23	68.43	6.122	99.458	-0.0633787
4.24	68.45	6.122	99.457	-0.0634245
4.24	68.46	6.122	99.456	-0.0635648
4.24	68.48	6.122	99.455	-0.0636534
4.24	68.50	6.122	99.454	-0.0637509
4.24	68.51	6.122	99.453	-0.0637109
4.24	68.53	6.122	99.452	-0.0637596
4.24	68.55	6.122	99.451	-0.0637655
4.25	68.56	6.122	99.450	-0.0637138
4.25	68.58	6.122	99.449	-0.0638425
4.25	68.60	6.121	99.448	-0.0637879
4.25	68.61	6.121	99.447	-0.0638736
4.25	68.63	6.121	99.446	-0.0638795
4.26	68.65	6.121	99.445	-0.0639740
4.26	68.66	6.121	99.444	-0.0641055
4.26	68.68	6.121	99.442	-0.0641454
4.26	68.70	6.121	99.441	-0.0641853
4.26	68.71	6.121	99.440	-0.0641026
4.26	68.73	6.121	99.439	-0.0642030
4.26	68.75	6.121	99.438	-0.0643403
4.27	68.76	6.121	99.437	-0.0645664
4.27	68.78	6.121	99.436	-0.0647894
4.27	68.80	6.121	99.435	-0.0648411
4.27	68.81	6.121	99.434	-0.0649815
4.27	68.83	6.121	99.433	-0.0650332
4.28	68.85	6.120	99.432	-0.0650790
4.28	68.86	6.120	99.431	-0.0651248
4.28	68.88	6.120	99.430	-0.0650332
4.28	68.90	6.120	99.428	-0.0650272
4.28	68.91	6.120	99.427	-0.0652074
4.28	68.93	6.120	99.426	-0.0652930
4.29	68.95	6.120	99.425	-0.0652871
4.29	68.96	6.120	99.424	-0.0653697
4.29	68.98	6.120	99.423	-0.0651836
4.29	69.00	6.120	99.422	-0.0650433
4.29	69.01	6.120	99.421	-0.0649119
4.29	69.03	6.120	99.420	-0.0646889
4.30	69.05	6.120	99.419	-0.0647834
4.30	69.06	6.120	99.418	-0.0647894
4.30	69.08	6.120	99.417	-0.0646003
4.30	69.10	6.119	99.415	-0.0645914
4.30	69.11	6.119	99.414	-0.0644453
4.30	69.13	6.119	99.413	-0.0645309
4.30	69.15	6.119	99.412	-0.0647140
4.31	69.16	6.119	99.411	-0.0647140
4.31	69.18	6.119	99.410	-0.0647597
4.31	69.20	6.119	99.409	-0.0645309
4.31	69.21	6.119	99.408	-0.0644851
4.31	69.23	6.119	99.407	-0.0646224
4.31	69.25	6.119	99.406	-0.0648055
4.32	69.26	6.119	99.405	-0.0649030
4.32	69.28	6.119	99.404	-0.0648602
4.32	69.30	6.119	99.403	-0.0647627
4.32	69.31	6.119	99.401	-0.0647508
4.32	69.33	6.119	99.400	-0.0647419
4.33	69.35	6.118	99.399	-0.0647390
4.33	69.36	6.118	99.398	-0.0650135
4.33	69.38	6.118	99.397	-0.0652393
4.33	69.40	6.118	99.396	-0.0654620
4.33	69.41	6.118	99.395	-0.0655993
4.33	69.43	6.118	99.394	-0.0654620
4.34	69.45	6.118	99.393	-0.0653188
4.34	69.46	6.118	99.392	-0.0653039
4.34	69.48	6.118	99.391	-0.0652005
4.34	69.50	6.118	99.389	-0.0652800
4.34	69.51	6.118	99.388	-0.0654112
4.34	69.53	6.118	99.387	-0.0655970
4.35	69.55	6.118	99.386	-0.0657768
4.35	69.56	6.118	99.385	-0.0658286
4.35	69.58	6.118	99.384	-0.0658743
4.35	69.60	6.117	99.383	-0.0658683
4.35	69.61	6.117	99.382	-0.0660481
4.35	69.63	6.117	99.381	-0.0660360
4.35	69.65	6.117	99.380	-0.0661304
4.36	69.66	6.117	99.378	-0.0662645
4.36	69.68	6.117	99.377	-0.0663041
4.36	69.70	6.117	99.376	-0.0662524
4.36	69.71	6.117	99.375	-0.0661032
4.36	69.73	6.117	99.374	-0.0659265
4.36	69.75	6.117	99.373	-0.0657925
4.37	69.76	6.117	99.372	-0.0658442
4.37	69.78	6.117	99.371	-0.0659356
4.37	69.80	6.117	99.370	-0.0661520
4.37	69.81	6.117	99.369	-0.0663286
4.37	69.83	6.117	99.367	-0.0664596
4.38	69.85	6.116	99.366	-0.0664170
4.38	69.86	6.116	99.365	-0.0664170
4.38	69.88	6.116	99.364	-0.0663165
4.38	69.90	6.116	99.363	-0.0662678
4.38	69.91	6.116	99.362	-0.0663226
4.38	69.93	6.116	99.361	-0.0663347
4.39	69.95	6.116	99.360	-0.0664718
4.39	69.96	6.116	99.359	-0.0666027
4.39	69.98	6.116	99.357	-0.0664992
4.39	70.00	6.116	99.356	-0.0663104
4.39	70.01	6.116	99.355	-0.0661765
4.39	70.03	6.116	99.354	-0.0661278
4.40	70.05	6.116	99.353	-0.0662191
4.40	70.06	6.116	99.352	-0.0661308
4.40	70.08	6.116	99.351	-0.0660821
4.40	70.10	6.115	99.350	-0.0660881
4.40	70.11	6.115	99.349	-0.0662312
4.40	70.13	6.115	99.348	-0.0663652
4.40	70.15	6.115	99.346	-0.0665509
4.41	70.16	6.115	99.345	-0.0666941
4.41	70.18	6.115	99.344	-0.0666545
4.41	70.20	6.115	99.343	-0.0665631
4.41	70.21	6.115	99.342	-0.0664260
4.41	70.23	6.115	99.341	-0.0664687
4.41	70.25	6.115	99.340	-0.0665113
4.42	70.26	6.115	99.339	-0.0664657
4.42	70.28	6.115	99.338	-0.0663165
4.42	70.30	6.115	99.336	-0.0664078
4.42	70.31	6.115	99.335	-0.0665966
4.42	70.33	6.114	99.334	-0.0667306
4.43	70.35	6.114	99.333	-0.0666941
4.43	70.36	6.114	99.332	-0.0664687
4.43	70.38	6.114	99.331	-0.0664200
4.43	70.40	6.114	99.330	-0.0664657
4.43	70.41	6.114	99.329	-0.0663165
4.43	70.43	6.114	99.328	-0.0662769
4.44	70.45	6.114	99.326	-0.0662799
4.44	70.46	6.114	99.325	-0.0664169
4.44	70.48	6.114	99.324	-0.0666880
4.44	70.50	6.114	99.323	-0.0666819
4.44	70.51	6.114	99.322	-0.0666941
4.44	70.53	6.114	99.321	-0.0667002
4.45	70.55	6.114	99.320	-0.0667063
4.45	70.56	6.114	99.319	-0.0666179
4.45	70.58	6.113	99.318	-0.0665753
4.45	70.60	6.113	99.316	-0.0665844
4.45	70.61	6.113	99.315	-0.0666362
4.45	70.63	6.113	99.314	-0.0665448
4.45	70.65	6.113	99.313	-0.0663620
4.46	70.66	6.113	99.312	-0.0663163
4.46	70.68	6.113	99.311	-0.0663163
4.46	70.70	6.113	99.310	-0.0664077
4.46	70.71	6.113	99.309	-0.0662766
4.46	70.73	6.113	99.308	-0.0661425
4.46	70.75	6.113	99.306	-0.0661486
4.47	70.76	6.113	99.305	-0.0662003
4.47	70.78	6.113	99.304	-0.0663802
4.47	70.80	6.113	99.303	-0.0667032
4.47	70.81	6.113	99.302	-0.0670171
4.47	70.83	6.112	99.301	-0.0672519
4.48	70.85	6.112	99.300	-0.0673068
4.48	70.86	6.112	99.299	-0.0672246
4.48	70.88	6.112	99.298	-0.0672369
4.48	70.90	6.112	99.296	-0.0672338
4.48	70.91	6.112	99.295	-0.0671454
4.48	70.93	6.112	99.294	-0.0670997
4.49	70.95	6.112	99.293	-0.0670113
4.49	70.96	6.112	99.292	-0.0671942
4.49	70.98	6.112	99.291	-0.0673680
4.49	71.00	6.112	99.290	-0.0674044
4.49	71.01	6.112	99.289	-0.0674897
4.49	71.03	6.112	99.287	-0.0672611
4.50	71.05	6.112	99.286	-0.0672215
4.50	71.06	6.111	99.285	-0.0672703
4.50	71.08	6.111	99.284	-0.0672765
4.50	71.10	6.111	99.283	-0.0674594
4.50	71.11	6.111	99.282	-0.0675571
4.50	71.13	6.111	99.281	-0.0676121
4.50	71.15	6.111	99.280	-0.0677067
4.51	71.16	6.111	99.278	-0.0676121
4.51	71.18	6.111	99.277	-0.0674656
4.51	71.20	6.111	99.276	-0.0672307
4.51	71.21	6.111	99.275	-0.0670935
4.51	71.23	6.111	99.274	-0.0670935
4.51	71.25	6.111	99.273	-0.0672246
4.52	71.26	6.111	99.272	-0.0673649
4.52	71.28	6.111	99.271	-0.0672703
4.52	71.30	6.110	99.269	-0.0671850
4.52	71.31	6.110	99.268	-0.0672765
4.52	71.33	6.110	99.267	-0.0674137
4.53	71.35	6.110	99.266	-0.0675052
4.53	71.36	6.110	99.265	-0.0675052
4.53	71.38	6.110	99.264	-0.0673618
4.53	71.40	6.110	99.263	-0.0674501
4.53	71.42	6.110	99.262	-0.0674440
4.53	71.43	6.110	99.260	-0.0675293
4.54	71.45	6.110	99.259	-0.0675843
4.54	71.47	6.110	99.258	-0.0677610
4.54	71.48	6.110	99.257	-0.0679075
4.54	71.50	6.110	99.256	-0.0678617
4.54	71.52	6.110	99.255	-0.0677672
4.54	71.53	6.110	99.254	-0.0674440
4.55	71.55	6.109	99.253	-0.0673890
4.55	71.57	6.109	99.251	-0.0673495
4.55	71.58	6.109	99.250	-0.0674471
4.55	71.60	6.109	99.249	-0.0674471
4.55	71.62	6.109	99.248	-0.0673495
4.55	71.63	6.109	99.247	-0.0674804
4.55	71.65	6.109	99.246	-0.0675750
4.56	71.67	6.109	99.245	-0.0676269
4.56	71.68	6.109	99.244	-0.0675292
4.56	71.70	6.109	99.242	-0.0675780
4.56	71.72	6.109	99.241	-0.0677183
4.56	71.73	6.109	99.240	-0.0678586
4.56	71.75	6.109	99.239	-0.0680446
4.57	71.77	6.109	99.238	-0.0680322
4.57	71.78	6.108	99.237	-0.0681662
4.57	71.80	6.108	99.236	-0.0683034
4.57	71.82	6.108	99.234	-0.0682545
4.57	71.83	6.108	99.233	-0.0684468
4.58	71.85	6.108	99.232	-0.0685934
4.58	71.87	6.108	99.231	-0.0685539
4.58	71.88	6.108	99.230	-0.0686485
4.58	71.90	6.108	99.229	-0.0685082
4.58	71.92	6.108	99.228	-0.0684988
4.58	71.93	6.108	99.226	-0.0686266
4.59	71.95	6.108	99.225	-0.0686203
4.59	71.97	6.108	99.224	-0.0686109
4.59	71.98	6.108	99.223	-0.0683366
4.59	72.00	6.108	99.222	-0.0680654
4.59	72.02	6.108	99.221	-0.0678857
4.59	72.03	6.107	99.220	-0.0678950
4.60	72.05	6.107	99.218	-0.0680903
4.60	72.07	6.107	99.217	-0.0681787
4.60	72.08	6.107	99.216	-0.0681756
4.60	72.10	6.107	99.215	-0.0679896
4.60	72.12	6.107	99.214	-0.0677579
4.60	72.13	6.107	99.213	-0.0676788
4.60	72.15	6.107	99.212	-0.0675904
4.61	72.17	6.107	99.211	-0.0676362
4.61	72.18	6.107	99.209	-0.0674897
4.61	72.20	6.107	99.208	-0.0673433
4.61	72.22	6.107	99.207	-0.0673433
4.61	72.23	6.107	99.206	-0.0674378
4.61	72.25	6.107	99.205	-0.0678950
4.62	72.27	6.106	99.204	-0.0681600
4.62	72.28	6.106	99.203	-0.0682483
4.62	72.30	6.106	99.201	-0.0680166
4.62	72.32	6.106	99.200	-0.0677486
4.62	72.33	6.106	99.199	-0.0675138
4.63	72.35	6.106	99.198	-0.0674193
4.63	72.37	6.106	99.197	-0.0675169
4.63	72.38	6.106	99.196	-0.0676602
4.63	72.40	6.106	99.195	-0.0678098
4.63	72.42	6.106	99.194	-0.0678098
4.63	72.43	6.106	99.192	-0.0678555
4.64	72.45	6.106	99.191	-0.0678036
4.64	72.47	6.106	99.190	-0.0678857
4.64	72.48	6.106	99.189	-0.0679678
4.64	72.50	6.105	99.188	-0.0680011
4.64	72.52	6.105	99.187	-0.0681870
4.64	72.53	6.105	99.186	-0.0682358
4.65	72.55	6.105	99.185	-0.0684155
4.65	72.57	6.105	99.183	-0.0685526
4.65	72.58	6.105	99.182	-0.0685921
4.65	72.60	6.105	99.181	-0.0685495
4.65	72.62	6.105	99.180	-0.0684186
4.65	72.63	6.105	99.179	-0.0683335
4.65	72.65	6.105	99.178	-0.0683366
4.66	72.67	6.105	99.177	-0.0684280
4.66	72.68	6.105	99.175	-0.0683792
4.66	72.70	6.105	99.174	-0.0684186
4.66	72.72	6.105	99.173	-0.0684186
4.66	72.73	6.104	99.172	-0.0683729
4.66	72.75	6.104	99.171	-0.0685101
4.67	72.77	6.104	99.170	-0.0685558
4.67	72.78	6.104	99.169	-0.0686015
4.67	72.80	6.104	99.167	-0.0687323
4.67	72.82	6.104	99.166	-0.0685921
4.67	72.83	6.104	99.165	-0.0685464
4.68	72.85	6.104	99.164	-0.0686015
4.68	72.87	6.104	99.163	-0.0685194
4.68	72.88	6.104	99.162	-0.0685652
4.68	72.90	6.104	99.161	-0.0683335
4.68	72.92	6.104	99.159	-0.0680925
4.68	72.93	6.104	99.158	-0.0680437
4.69	72.95	6.104	99.157	-0.0679980
4.69	72.97	6.104	99.156	-0.0681839
4.69	72.98	6.103	99.155	-0.0682358
4.69	73.00	6.103	99.154	-0.0683272
4.69	73.02	6.103	99.153	-0.0683210
4.69	73.03	6.103	99.151	-0.0682265
4.70	73.05	6.103	99.150	-0.0683573
4.70	73.07	6.103	99.149	-0.0683573
4.70	73.08	6.103	99.148	-0.0683573
4.70	73.10	6.103	99.147	-0.0681746
4.70	73.12	6.103	99.146	-0.0679461
4.70	73.13	6.103	99.145	-0.0680313
4.70	73.15	6.103	99.143	-0.0681257
4.71	73.17	6.103	99.142	-0.0681289
4.71	73.18	6.103	99.141	-0.0681382
4.71	73.20	6.103	99.140	-0.0682753
4.71	73.22	6.102	99.139	-0.0684030
4.71	73.23	6.102	99.138	-0.0684456
4.71	73.25	6.102	99.137	-0.0682660
4.72	73.27	6.102	99.135	-0.0681839
4.72	73.28	6.102	99.134	-0.0682421
4.72	73.30	6.102	99.133	-0.0684280
4.72	73.32	6.102	99.132	-0.0684737
4.72	73.33	6.102	99.131	-0.0683729
4.73	73.35	6.102	99.130	-0.0683636
4.73	73.37	6.102	99.129	-0.0682265
4.73	73.38	6.102	99.127	-0.0682234
4.73	73.40	6.102	99.126	-0.0684550
4.73	73.42	6.102	99.125	-0.0685007
4.73	73.43	6.102	99.124	-0.0685952
4.74	73.45	6.101	99.123	-0.0685163
4.74	73.47	6.101	99.122	-0.0683366
4.74	73.48	6.101	99.121	-0.0684280
4.74	73.50	6.101	99.119	-0.0686535
4.74	73.52	6.101	99.118	-0.0688300
4.74	73.53	6.101	99.117	-0.0689277
4.75	73.55	6.101	99.116	-0.0689766
4.75	73.57	6.101	99.115	-0.0689245
4.75	73.58	6.101	99.114	-0.0690096
4.75	73.60	6.101	99.113	-0.0689970
4.75	73.62	6.101	99.111	-0.0689120
4.75	73.63	6.101	99.110	-0.0687906
4.75	73.65	6.101	99.109	-0.0687512
4.76	73.67	6.101	99.108	-0.0688063
4.76	73.68	6.100	99.107	-0.0688394
4.76	73.70	6.100	99.106	-0.0687843
4.76	73.72	6.100	99.105	-0.0686440
4.76	73.74	6.100	99.103	-0.0684581
4.76	73.75	6.100	99.102	-0.0684186
4.77	73.77	6.100	99.101	-0.0684186
4.77	73.79	6.100	99.100	-0.0685620
4.77	73.80	6.100	99.099	-0.0687023
4.77	73.82	6.100	99.098	-0.0686109
4.77	73.84	6.100	99.097	-0.0685163
4.78	73.85	6.100	99.095	-0.0686991
4.78	73.87	6.100	99.094	-0.0689765
4.78	73.89	6.100	99.093	-0.0691073
4.78	73.90	6.100	99.092	-0.0688788
4.78	73.92	6.100	99.091	-0.0686077
4.78	73.94	6.099	99.090	-0.0687574
4.79	73.95	6.099	99.088	-0.0688094
4.79	73.97	6.099	99.087	-0.0688063
4.79	73.99	6.099	99.086	-0.0687148
4.79	74.00	6.099	99.085	-0.0688094
4.79	74.02	6.099	99.084	-0.0689986
4.79	74.04	6.099	99.083	-0.0690507
4.80	74.05	6.099	99.082	-0.0689229
4.80	74.07	6.099	99.080	-0.0687431
4.80	74.09	6.099	99.079	-0.0687005
4.80	74.10	6.099	99.078	-0.0686943
4.80	74.12	6.099	99.077	-0.0686422
4.80	74.14	6.099	99.076	-0.0685082
4.80	74.15	6.099	99.075	-0.0684136
4.81	74.17	6.098	99.074	-0.0683679
4.81	74.19	6.098	99.072	-0.0685871
4.81	74.20	6.098	99.071	-0.0687149
4.81	74.22	6.098	99.070	-0.0687211
4.81	74.24	6.098	99.069	-0.0685903
4.81	74.25	6.098	99.068	-0.0686485
4.82	74.27	6.098	99.067	-0.0687463
4.82	74.29	6.098	99.066	-0.0688803
4.82	74.30	6.098	99.064	-0.0690207
4.82	74.32	6.098	99.063	-0.0690601
4.82	74.34	6.098	99.062	-0.0691910
4.83	74.35	6.098	99.061	-0.0691942
4.83	74.37	6.098	99.060	-0.0689624
4.83	74.39	6.098	99.059	-0.0687068
4.83	74.40	6.097	99.057	-0.0685759
4.83	74.42	6.097	99.056	-0.0686216
4.83	74.44	6.097	99.055	-0.0688504
4.84	74.45	6.097	99.054	-0.0689781
4.84	74.47	6.097	99.053	-0.0689844
4.84	74.49	6.097	99.052	-0.0689387
4.84	74.50	6.097	99.051	-0.0690365
4.84	74.52	6.097	99.049	-0.0692227
4.84	74.54	6.097	99.048	-0.0693599
4.85	74.55	6.097	99.047	-0.0693173
4.85	74.57	6.097	99.046	-0.0691833
4.85	74.59	6.097	99.045	-0.0691864
4.85	74.60	6.097	99.044	-0.0690523
4.85	74.62	6.097	99.043	-0.0689608
4.85	74.64	6.096	99.041	-0.0689182
4.85	74.65	6.096	99.040	-0.0689245
4.86	74.67	6.096	99.039	-0.0691076
4.86	74.69	6.096	99.038	-0.0691139
4.86	74.70	6.096	99.037	-0.0692149
4.86	74.72	6.096	99.036	-0.0692639
4.86	74.74	6.096	99.034	-0.0693586
4.86	74.75	6.096	99.033	-0.0693650
4.87	74.77	6.096	99.032	-0.0692861
4.87	74.79	6.096	99.031	-0.0693414
4.87	74.80	6.096	99.030	-0.0694883
4.87	74.82	6.096	99.029	-0.0695768
4.87	74.84	6.096	99.028	-0.0697142
4.88	74.85	6.096	99.026	-0.0696258
4.88	74.87	6.095	99.025	-0.0695310
4.88	74.89	6.095	99.024	-0.0694915
4.88	74.90	6.095	99.023	-0.0693083
4.88	74.92	6.095	99.022	-0.0692625
4.88	74.94	6.095	99.021	-0.0692752
4.89	74.95	6.095	99.019	-0.0694190
4.89	74.97	6.095	99.018	-0.0695628
4.89	74.99	6.095	99.017	-0.0694744
4.89	75.00	6.095	99.016	-0.0693795
4.89	75.02	6.095	99.015	-0.0692026
4.89	75.04	6.095	99.014	-0.0690256
4.90	75.05	6.095	99.013	-0.0688517
4.90	75.07	6.095	99.011	-0.0687236
4.90	75.09	6.095	99.010	-0.0689592
4.90	75.10	6.094	99.009	-0.0690967
4.90	75.12	6.094	99.008	-0.0692407
4.90	75.14	6.094	99.007	-0.0692960
4.90	75.15	6.094	99.006	-0.0693973
4.91	75.17	6.094	99.004	-0.0695477
4.91	75.19	6.094	99.003	-0.0694132
4.91	75.20	6.094	99.002	-0.0692361
4.91	75.22	6.094	99.001	-0.0690589
4.91	75.24	6.094	99.000	-0.0690557
4.91	75.25	6.094	98.999	-0.0690589
4.92	75.27	6.094	98.998	-0.0690589
4.92	75.29	6.094	98.996	-0.0690620
4.92	75.30	6.094	98.995	-0.0689893
4.92	75.32	6.094	98.994	-0.0690478
4.92	75.34	6.093	98.993	-0.0689196
4.93	75.35	6.093	98.992	-0.0689624
4.93	75.37	6.093	98.991	-0.0690447
4.93	75.38	6.093	98.990	-0.0690447
4.93	75.40	6.093	98.988	-0.0690938
4.93	75.42	6.093	98.987	-0.0689624
4.93	75.43	6.093	98.986	-0.0687787
4.94	75.45	6.093	98.985	-0.0688309
4.94	75.47	6.093	98.984	-0.0688863
4.94	75.48	6.093	98.983	-0.0689417
4.94	75.50	6.093	98.982	-0.0690732
4.94	75.52	6.093	98.980	-0.0690209
4.94	75.53	6.093	98.979	-0.0689228
4.95	75.55	6.093	98.978	-0.0689196
4.95	75.57	6.092	98.977	-0.0688769
4.95	75.58	6.092	98.976	-0.0690083
4.95	75.60	6.092	98.975	-0.0691064
4.95	75.62	6.092	98.973	-0.0691096
4.95	75.63	6.092	98.972	-0.0692015
4.95	75.65	6.092	98.971	-0.0691587
4.96	75.67	6.092	98.970	-0.0691951
4.96	75.68	6.092	98.969	-0.0691983
4.96	75.70	6.092	98.968	-0.0691460
4.96	75.72	6.092	98.967	-0.0691001
4.96	75.73	6.092	98.965	-0.0690669
4.96	75.75	6.092	98.964	-0.0692046
4.97	75.77	6.092	98.963	-0.0693060
4.97	75.78	6.092	98.962	-0.0694311
4.97	75.80	6.092	98.961	-0.0694279
4.97	75.82	6.091	98.960	-0.0693820
4.97	75.83	6.091	98.959	-0.0694311
4.98	75.85	6.091	98.957	-0.0692601
4.98	75.87	6.091	98.956	-0.0692110
4.98	75.88	6.091	98.955	-0.0691160
4.98	75.90	6.091	98.954	-0.0692046
4.98	75.92	6.091	98.953	-0.0692410
4.98	75.93	6.091	98.952	-0.0691523
4.99	75.95	6.091	98.950	-0.0691523
4.99	75.97	6.091	98.949	-0.0690051
4.99	75.98	6.091	98.948	-0.0690906
4.99	76.00	6.091	98.947	-0.0690747
4.99	76.02	6.091	98.946	-0.0689829
4.99	76.03	6.091	98.945	-0.0688547
5.00	76.05	6.090	98.944	-0.0687202
5.00	76.07	6.090	98.942	-0.0687170
5.00	76.08	6.090	98.941	-0.0688516
5.00	76.10	6.090	98.940	-0.0689861
5.00	76.12	6.090	98.939	-0.0690779
5.00	76.13	6.090	98.938	-0.0690811
5.00	76.15	6.090	98.937	-0.0691760
5.01	76.17	6.090	98.936	-0.0693169
5.01	76.18	6.090	98.934	-0.0691760
5.01	76.20	6.090	98.933	-0.0690352
5.01	76.22	6.090	98.932	-0.0689861
5.01	76.23	6.090	98.931	-0.0692156
5.01	76.25	6.090	98.930	-0.0694878
5.02	76.27	6.090	98.929	-0.0695209
5.02	76.28	6.089	98.928	-0.0693737
5.02	76.30	6.089	98.926	-0.0691870
5.02	76.32	6.089	98.925	-0.0692297
5.02	76.33	6.089	98.924	-0.0690921
5.03	76.35	6.089	98.923	-0.0689513
5.03	76.37	6.089	98.922	-0.0687551
5.03	76.38	6.089	98.921	-0.0684768
5.03	76.40	6.089	98.919	-0.0686081
5.03	76.42	6.089	98.918	-0.0686935
5.03	76.43	6.089	98.917	-0.0687426
5.04	76.45	6.089	98.916	-0.0686477
5.04	76.47	6.089	98.915	-0.0684121
5.04	76.48	6.089	98.914	-0.0683079
5.04	76.50	6.089	98.913	-0.0682006
5.04	76.52	6.088	98.912	-0.0682401
5.04	76.53	6.088	98.910	-0.0683839
5.05	76.55	6.088	98.909	-0.0684787
5.05	76.57	6.088	98.908	-0.0686099
5.05	76.58	6.088	98.907	-0.0684140
5.05	76.60	6.088	98.906	-0.0682609
5.05	76.62	6.088	98.905	-0.0682089
5.05	76.63	6.088	98.904	-0.0680715
5.05	76.65	6.088	98.902	-0.0683005
5.06	76.67	6.088	98.901	-0.0683921
5.06	76.68	6.088	98.900	-0.0684317
5.06	76.70	6.088	98.899	-0.0685201
5.06	76.71	6.088	98.898	-0.0683827
5.06	76.73	6.088	98.897	-0.0684712
5.06	76.75	6.087	98.896	-0.0686387
5.07	76.76	6.087	98.894	-0.0686230
5.07	76.78	6.087	98.893	-0.0686625
5.07	76.80	6.087	98.892	-0.0686167
5.07	76.81	6.087	98.891	-0.0684888
5.07	76.83	6.087	98.890	-0.0685220
5.08	76.85	6.087	98.889	-0.0687019
5.08	76.86	6.087	98.888	-0.0687477
5.08	76.88	6.087	98.886	-0.0687903
5.08	76.90	6.087	98.885	-0.0686041
5.08	76.91	6.087	98.884	-0.0684117
5.08	76.93	6.087	98.883	-0.0683139
5.09	76.95	6.087	98.882	-0.0680726
5.09	76.97	6.087	98.881	-0.0681641
5.09	76.98	6.087	98.880	-0.0682067
5.09	77.00	6.086	98.878	-0.0683471
5.09	77.02	6.086	98.877	-0.0683502
5.09	77.03	6.086	98.876	-0.0681548
5.10	77.05	6.086	98.875	-0.0681517
5.10	77.07	6.086	98.874	-0.0681454
5.10	77.08	6.086	98.873	-0.0683221
5.10	77.10	6.086	98.872	-0.0684042
5.10	77.12	6.086	98.870	-0.0683034
5.10	77.13	6.086	98.869	-0.0681600
5.10	77.15	6.086	98.868	-0.0678795
5.11	77.17	6.086	98.867	-0.0678764
5.11	77.18	6.086	98.866	-0.0677788
5.11	77.20	6.086	98.865	-0.0675441
5.11	77.22	6.086	98.864	-0.0673520
5.11	77.23	6.085	98.863	-0.0671662
5.11	77.25	6.085	98.861	-0.0673398
5.12	77.27	6.085	98.860	-0.0675194
5.12	77.28	6.085	98.859	-0.0677447
5.12	77.30	6.085	98.858	-0.0678268
5.12	77.32	6.085	98.857	-0.0678237
5.12	77.33	6.085	98.856	-0.0677231
5.13	77.35	6.085	98.855	-0.0675799
5.13	77.37	6.085	98.854	-0.0676194
5.13	77.38	6.085	98.852	-0.0675250
5.13	77.40	6.085	98.851	-0.0675707
5.13	77.42	6.085	98.850	-0.0675219
5.13	77.43	6.085	98.849	-0.0673942
5.14	77.45	6.085	98.848	-0.0674368
5.14	77.47	6.084	98.847	-0.0674368
5.14	77.48	6.084	98.846	-0.0673942
5.14	77.50	6.084	98.844	-0.0674306
5.14	77.52	6.084	98.843	-0.0673301
5.14	77.53	6.084	98.842	-0.0673178
5.15	77.55	6.084	98.841	-0.0673906
5.15	77.57	6.084	98.840	-0.0676095
5.15	77.58	6.084	98.839	-0.0677889
5.15	77.60	6.084	98.838	-0.0676946
5.15	77.62	6.084	98.837	-0.0675639
5.15	77.63	6.084	98.835	-0.0673752
5.15	77.65	6.084	98.834	-0.0675090
5.16	77.67	6.084	98.833	-0.0676458
5.16	77.68	6.084	98.832	-0.0678252
5.16	77.70	6.084	98.831	-0.0678739
5.16	77.72	6.083	98.830	-0.0676853
5.16	77.73	6.083	98.829	-0.0674573
5.16	77.75	6.083	98.828	-0.0671380
5.17	77.77	6.083	98.826	-0.0671318
5.17	77.78	6.083	98.825	-0.0673568
5.17	77.80	6.083	98.824	-0.0674419
5.17	77.82	6.083	98.823	-0.0673963
5.17	77.83	6.083	98.822	-0.0672139
5.18	77.85	6.083	98.821	-0.0671288
5.18	77.87	6.083	98.820	-0.0671774
5.18	77.88	6.083	98.819	-0.0671774
5.18	77.90	6.083	98.817	-0.0671288
5.18	77.92	6.083	98.816	-0.0670315
5.18	77.93	6.083	98.815	-0.0671227
5.19	77.95	6.082	98.814	-0.0671683
5.19	77.97	6.082	98.813	-0.0672656
5.19	77.98	6.082	98.812	-0.0673599
5.19	78.00	6.082	98.811	-0.0674116
5.19	78.02	6.082	98.810	-0.0674178
5.19	78.03	6.082	98.808	-0.0672779
5.20	78.05	6.082	98.807	-0.0671441
5.20	78.07	6.082	98.806	-0.0673204
5.20	78.08	6.082	98.805	-0.0675423
5.20	78.10	6.082	98.804	-0.0676822
5.20	78.12	6.082	98.803	-0.0677765
5.20	78.13	6.082	98.802	-0.0675515
5.20	78.15	6.082	98.801	-0.0673265
5.21	78.17	6.082	98.799	-0.0670924
5.21	78.19	6.081	98.798	-0.0669099
5.21	78.20	6.081	98.797	-0.0670529
5.21	78.22	6.081	98.796	-0.0671928
5.21	78.24	6.081	98.795	-0.0672050
5.21	78.25	6.081	98.794	-0.0671625
5.22	78.27	6.081	98.793	-0.0669800
5.22	78.29	6.081	98.792	-0.0669313
5.22	78.30	6.081	98.790	-0.0667488
5.22	78.32	6.081	98.789	-0.0667062
5.22	78.34	6.081	98.788	-0.0667975
5.23	78.35	6.081	98.787	-0.0668005
5.23	78.37	6.081	98.786	-0.0668553
5.23	78.39	6.081	98.785	-0.0667306
5.23	78.40	6.081	98.784	-0.0668340
5.23	78.42	6.081	98.783	-0.0671202
5.23	78.44	6.080	98.781	-0.0672177
5.24	78.45	6.080	98.780	-0.0671325
5.24	78.47	6.080	98.779	-0.0669406
5.24	78.49	6.080	98.778	-0.0668006
5.24	78.50	6.080	98.777	-0.0669011
5.24	78.52	6.080	98.776	-0.0668281
5.24	78.54	6.080	98.775	-0.0667063
5.25	78.55	6.080	98.774	-0.0664778
5.25	78.57	6.080	98.773	-0.0664412
5.25	78.59	6.080	98.771	-0.0664869
5.25	78.60	6.080	98.770	-0.0665448
5.25	78.62	6.080	98.769	-0.0666088
5.25	78.64	6.080	98.768	-0.0665264
5.25	78.65	6.080	98.767	-0.0664532
5.26	78.67	6.080	98.766	-0.0662246
5.26	78.69	6.079	98.765	-0.0661331
5.26	78.70	6.079	98.764	-0.0661788
5.26	78.72	6.079	98.763	-0.0664532
5.26	78.74	6.079	98.761	-0.0664136
5.26	78.75	6.079	98.760	-0.0662794
5.27	78.77	6.079	98.759	-0.0662397
5.27	78.79	6.079	98.758	-0.0662000
5.27	78.80	6.079	98.757	-0.0662549
5.27	78.82	6.079	98.756	-0.0659894
5.27	78.84	6.079	98.755	-0.0657666
5.28	78.85	6.079	98.754	-0.0657726
5.28	78.87	6.079	98.753	-0.0659190
5.28	78.89	6.079	98.752	-0.0661509
5.28	78.90	6.079	98.750	-0.0661997
5.28	78.92	6.078	98.749	-0.0662455
5.28	78.94	6.078	98.748	-0.0661569
5.29	78.95	6.078	98.747	-0.0660714
5.29	78.97	6.078	98.746	-0.0659401
5.29	78.99	6.078	98.745	-0.0657202
5.29	79.00	6.078	98.744	-0.0656834
5.29	79.02	6.078	98.743	-0.0656496
5.29	79.04	6.078	98.742	-0.0657503
5.30	79.05	6.078	98.741	-0.0659426
5.30	79.07	6.078	98.739	-0.0661259
5.30	79.09	6.078	98.738	-0.0662664
5.30	79.10	6.078	98.737	-0.0662237
5.30	79.12	6.078	98.736	-0.0660892
5.30	79.14	6.078	98.735	-0.0659089
5.30	79.15	6.078	98.734	-0.0658570
5.31	79.17	6.077	98.733	-0.0658630
5.31	79.19	6.077	98.732	-0.0658142
5.31	79.20	6.077	98.731	-0.0657653
5.31	79.22	6.077	98.730	-0.0656309
5.31	79.24	6.077	98.729	-0.0655392
5.31	79.25	6.077	98.727	-0.0655512
5.32	79.27	6.077	98.726	-0.0655512
5.32	79.29	6.077	98.725	-0.0656489
5.32	79.30	6.077	98.724	-0.0656061
5.32	79.32	6.077	98.723	-0.0655542
5.32	79.34	6.077	98.722	-0.0656001
5.33	79.35	6.077	98.721	-0.0654017
5.33	79.37	6.077	98.720	-0.0654047
5.33	79.39	6.077	98.719	-0.0653708
5.33	79.40	6.077	98.718	-0.0653798
5.33	79.42	6.076	98.717	-0.0654836
5.33	79.44	6.076	98.715	-0.0653430
5.34	79.45	6.076	98.714	-0.0651994
5.34	79.47	6.076	98.713	-0.0651077
5.34	79.49	6.076	98.712	-0.0651935
5.34	79.50	6.076	98.711	-0.0652363
5.34	79.52	6.076	98.710	-0.0652423
5.34	79.54	6.076	98.709	-0.0652942
5.35	79.55	6.076	98.708	-0.0651566
5.35	79.57	6.076	98.707	-0.0651964
5.35	79.59	6.076	98.706	-0.0650928
5.35	79.60	6.076	98.705	-0.0649154
5.35	79.62	6.076	98.703	-0.0650160
5.35	79.64	6.076	98.702	-0.0649273
5.35	79.65	6.076	98.701	-0.0650161
5.36	79.67	6.075	98.700	-0.0649613
5.36	79.69	6.075	98.699	-0.0648755
5.36	79.70	6.075	98.698	-0.0649672
5.36	79.72	6.075	98.697	-0.0650161
5.36	79.74	6.075	98.696	-0.0650131
5.36	79.75	6.075	98.695	-0.0648666
5.37	79.77	6.075	98.694	-0.0646404
5.37	79.79	6.075	98.693	-0.0644111
5.37	79.80	6.075	98.692	-0.0642766
5.37	79.82	6.075	98.691	-0.0641849
5.37	79.84	6.075	98.689	-0.0642618
5.38	79.85	6.075	98.688	-0.0642959
5.38	79.87	6.075	98.687	-0.0643757
5.38	79.89	6.075	98.686	-0.0644674
5.38	79.90	6.075	98.685	-0.0644215
5.38	79.92	6.074	98.684	-0.0645590
5.38	79.94	6.074	98.683	-0.0645191
5.39	79.95	6.074	98.682	-0.0644245
5.39	79.97	6.074	98.681	-0.0644274
5.39	79.99	6.074	98.680	-0.0642841
5.39	80.00	6.074	98.679	-0.0644614
5.39	80.02	6.074	98.678	-0.0645959
5.39	80.04	6.074	98.677	-0.0647215
5.40	80.05	6.074	98.676	-0.0647185
5.40	80.07	6.074	98.674	-0.0645752
5.40	80.09	6.074	98.673	-0.0646210
5.40	80.10	6.074	98.672	-0.0646269
5.40	80.12	6.074	98.671	-0.0646299
5.40	80.13	6.074	98.670	-0.0646299
5.40	80.15	6.074	98.669	-0.0646728
5.41	80.17	6.073	98.668	-0.0646728
5.41	80.18	6.073	98.667	-0.0645782
5.41	80.20	6.073	98.666	-0.0643004
5.41	80.22	6.073	98.665	-0.0641942
5.41	80.23	6.073	98.664	-0.0642311
5.41	80.25	6.073	98.663	-0.0641396
5.42	80.27	6.073	98.662	-0.0640509
5.42	80.28	6.073	98.660	-0.0638678
5.42	80.30	6.073	98.659	-0.0637674
5.42	80.32	6.073	98.658	-0.0637129
5.42	80.33	6.073	98.657	-0.0635240
5.43	80.35	6.073	98.656	-0.0634783
5.43	80.37	6.073	98.655	-0.0634783
5.43	80.38	6.073	98.654	-0.0633410
5.43	80.40	6.073	98.653	-0.0634267
5.43	80.42	6.072	98.652	-0.0634754
5.43	80.43	6.072	98.651	-0.0634783
5.44	80.45	6.072	98.650	-0.0635727
5.44	80.47	6.072	98.649	-0.0633010
5.44	80.48	6.072	98.648	-0.0632494
5.44	80.50	6.072	98.647	-0.0633352
5.44	80.52	6.072	98.646	-0.0632408
5.44	80.53	6.072	98.645	-0.0633323
5.45	80.55	6.072	98.644	-0.0634209
5.45	80.57	6.072	98.643	-0.0633722
5.45	80.59	6.072	98.641	-0.0633693
5.45	80.60	6.072	98.640	-0.0629089
5.45	80.62	6.072	98.639	-0.0626401
5.45	80.64	6.072	98.638	-0.0626458
5.45	80.65	6.072	98.637	-0.0626487
5.46	80.67	6.072	98.636	-0.0628833
5.46	80.69	6.071	98.635	-0.0627460
5.46	80.70	6.071	98.634	-0.0627860
5.46	80.72	6.071	98.633	-0.0625944
5.46	80.74	6.071	98.632	-0.0625400
5.46	80.75	6.071	98.631	-0.0624485
5.47	80.77	6.071	98.630	-0.0622684
5.47	80.79	6.071	98.629	-0.0621826
5.47	80.80	6.071	98.628	-0.0619995
5.47	80.82	6.071	98.627	-0.0619939
5.47	80.84	6.071	98.626	-0.0620882
5.48	80.85	6.071	98.625	-0.0622226
5.48	80.87	6.071	98.624	-0.0621769
5.48	80.89	6.071	98.623	-0.0621854
5.48	80.90	6.071	98.622	-0.0620081
5.48	80.92	6.071	98.621	-0.0620166
5.48	80.94	6.070	98.620	-0.0621109
5.49	80.95	6.070	98.619	-0.0621510
5.49	80.97	6.070	98.618	-0.0621567
5.49	80.99	6.070	98.616	-0.0621195
5.49	81.00	6.070	98.615	-0.0622139
5.49	81.02	6.070	98.614	-0.0621195
5.49	81.04	6.070	98.613	-0.0622082
5.50	81.05	6.070	98.612	-0.0620279
5.50	81.07	6.070	98.611	-0.0620364
5.50	81.09	6.070	98.610	-0.0619505
5.50	81.10	6.070	98.609	-0.0617273
5.50	81.12	6.070	98.608	-0.0617357
5.50	81.14	6.070	98.607	-0.0614750
5.50	81.15	6.070	98.606	-0.0616611
5.51	81.17	6.070	98.605	-0.0616125
5.51	81.19	6.070	98.604	-0.0617414
5.51	81.20	6.069	98.603	-0.0618330
5.51	81.22	6.069	98.602	-0.0615667
5.51	81.24	6.069	98.601	-0.0615237
5.51	81.25	6.069	98.600	-0.0613030
5.52	81.27	6.069	98.599	-0.0613002
5.52	81.29	6.069	98.598	-0.0612600
5.52	81.30	6.069	98.597	-0.0610824
5.52	81.32	6.069	98.596	-0.0611310
5.52	81.33	6.069	98.595	-0.0612741
5.53	81.35	6.069	98.594	-0.0614574
5.53	81.37	6.069	98.593	-0.0615547
5.53	81.38	6.069	98.592	-0.0613340
5.53	81.40	6.069	98.591	-0.0611534
5.53	81.42	6.069	98.590	-0.0610645
5.53	81.43	6.069	98.589	-0.0611048
5.54	81.45	6.069	98.588	-0.0611908
5.54	81.47	6.068	98.587	-0.0611076
5.54	81.48	6.068	98.586	-0.0611646
5.54	81.50	6.068	98.585	-0.0611300
5.54	81.52	6.068	98.584	-0.0611328
5.54	81.53	6.068	98.583	-0.0610897
5.55	81.55	6.068	98.582	-0.0609118
5.55	81.57	6.068	98.581	-0.0608744
5.55	81.58	6.068	98.580	-0.0607854
5.55	81.60	6.068	98.579	-0.0607742
5.55	81.62	6.068	98.578	-0.0609549
5.55	81.63	6.068	98.577	-0.0609549
5.55	81.65	6.068	98.576	-0.0610036
5.56	81.67	6.068	98.575	-0.0609633
5.56	81.68	6.068	98.574	-0.0609230
5.56	81.70	6.068	98.573	-0.0610176
5.56	81.72	6.068	98.572	-0.0609314
5.56	81.73	6.067	98.571	-0.0608911
5.56	81.75	6.067	98.570	-0.0608939
5.57	81.77	6.067	98.569	-0.0608480
5.57	81.78	6.067	98.567	-0.0607020
5.57	81.80	6.067	98.566	-0.0605157
5.57	81.82	6.067	98.565	-0.0604212
5.57	81.83	6.067	98.564	-0.0603808
5.58	81.85	6.067	98.563	-0.0604323
5.58	81.87	6.067	98.562	-0.0604350
5.58	81.88	6.067	98.561	-0.0604809
5.58	81.90	6.067	98.560	-0.0604781
5.58	81.92	6.067	98.559	-0.0604323
5.58	81.93	6.067	98.558	-0.0603377
5.59	81.95	6.067	98.557	-0.0602487
5.59	81.97	6.067	98.556	-0.0602083
5.59	81.98	6.067	98.555	-0.0601221
5.59	82.00	6.066	98.554	-0.0601276
5.59	82.02	6.066	98.553	-0.0599412
5.59	82.03	6.066	98.552	-0.0597577
5.60	82.05	6.066	98.551	-0.0594391
5.60	82.07	6.066	98.550	-0.0591178
5.60	82.08	6.066	98.549	-0.0590233
5.60	82.10	6.066	98.549	-0.0588802
5.60	82.12	6.066	98.548	-0.0587830
5.60	82.13	6.066	98.547	-0.0588775
5.60	82.15	6.066	98.546	-0.0588802
5.61	82.17	6.066	98.545	-0.0590152
5.61	82.18	6.066	98.544	-0.0591528
5.61	82.20	6.066	98.543	-0.0592797
5.61	82.22	6.066	98.542	-0.0594577
5.61	82.23	6.066	98.541	-0.0595468
5.61	82.25	6.066	98.540	-0.0595872
5.62	82.27	6.066	98.539	-0.0596330
5.62	82.28	6.065	98.538	-0.0596789
5.62	82.30	6.065	98.537	-0.0597248
5.62	82.32	6.065	98.536	-0.0598110
5.62	82.33	6.065	98.535	-0.0597111
5.63	82.35	6.065	98.534	-0.0598000
5.63	82.37	6.065	98.533	-0.0596139
5.63	82.38	6.065	98.532	-0.0596193
5.63	82.40	6.065	98.531	-0.0597111
5.63	82.42	6.065	98.530	-0.0596597
5.63	82.43	6.065	98.529	-0.0596111
5.64	82.45	6.065	98.528	-0.0594627
5.64	82.47	6.065	98.527	-0.0593683
5.64	82.48	6.065	98.526	-0.0592657
5.64	82.50	6.065	98.525	-0.0593034
5.64	82.52	6.065	98.524	-0.0592494
5.64	82.53	6.065	98.523	-0.0593356
5.65	82.55	6.064	98.522	-0.0593356
5.65	82.57	6.064	98.521	-0.0592385
5.65	82.58	6.064	98.520	-0.0590930
5.65	82.60	6.064	98.519	-0.0587642
5.65	82.62	6.064	98.518	-0.0586726
5.65	82.63	6.064	98.517	-0.0587104
5.65	82.65	6.064	98.516	-0.0586134
5.66	82.67	6.064	98.515	-0.0584680
5.66	82.68	6.064	98.514	-0.0582769
5.66	82.70	6.064	98.513	-0.0581827
5.66	82.72	6.064	98.512	-0.0583577
5.66	82.73	6.064	98.511	-0.0583577
5.66	82.75	6.064	98.510	-0.0581720
5.67	82.77	6.064	98.509	-0.0581693
5.67	82.78	6.064	98.508	-0.0582986
5.67	82.80	6.064	98.507	-0.0585221
5.67	82.82	6.064	98.506	-0.0586136
5.67	82.83	6.063	98.505	-0.0584199
5.68	82.85	6.063	98.504	-0.0583688
5.68	82.87	6.063	98.503	-0.0586379
5.68	82.88	6.063	98.502	-0.0589607
5.68	82.90	6.063	98.501	-0.0592298
5.68	82.92	6.063	98.500	-0.0591275
5.68	82.93	6.063	98.499	-0.0588962
5.69	82.95	6.063	98.498	-0.0587133
5.69	82.97	6.063	98.497	-0.0584389
5.69	82.98	6.063	98.496	-0.0581996
5.69	83.00	6.063	98.495	-0.0579173
5.69	83.02	6.063	98.494	-0.0575895
5.69	83.03	6.063	98.494	-0.0574497
5.70	83.05	6.063	98.493	-0.0574471
5.70	83.07	6.063	98.492	-0.0573988
5.70	83.08	6.063	98.491	-0.0573583
5.70	83.10	6.063	98.490	-0.0572160
5.70	83.12	6.062	98.489	-0.0571167
5.70	83.13	6.062	98.488	-0.0571089
5.70	83.15	6.062	98.487	-0.0571037
5.71	83.17	6.062	98.486	-0.0571037
5.71	83.18	6.062	98.485	-0.0571037
5.71	83.20	6.062	98.484	-0.0570071
5.71	83.22	6.062	98.483	-0.0566796
5.71	83.23	6.062	98.482	-0.0565451
5.71	83.25	6.062	98.481	-0.0564943
5.72	83.27	6.062	98.480	-0.0565883
5.72	83.28	6.062	98.479	-0.0566261
5.72	83.30	6.062	98.478	-0.0563824
5.72	83.32	6.062	98.477	-0.0562403
5.72	83.33	6.062	98.476	-0.0563213
5.73	83.35	6.062	98.475	-0.0564074
5.73	83.37	6.062	98.475	-0.0564961
5.73	83.38	6.062	98.474	-0.0565366
5.73	83.40	6.061	98.473	-0.0563997
5.73	83.42	6.061	98.472	-0.0564454
5.73	83.43	6.061	98.471	-0.0563490
5.74	83.45	6.061	98.470	-0.0562551
5.74	83.47	6.061	98.469	-0.0562095
5.74	83.48	6.061	98.468	-0.0560296
5.74	83.50	6.061	98.467	-0.0558978
5.74	83.52	6.061	98.466	-0.0558522
5.74	83.53	6.061	98.465	-0.0558014
5.75	83.55	6.061	98.464	-0.0558952
5.75	83.57	6.061	98.463	-0.0559890
5.75	83.58	6.061	98.462	-0.0560321
5.75	83.60	6.061	98.461	-0.0559357
5.75	83.62	6.061	98.460	-0.0557405
5.75	83.63	6.061	98.460	-0.0555986
5.75	83.65	6.061	98.459	-0.0556493
5.76	83.67	6.061	98.458	-0.0557887
5.76	83.68	6.060	98.457	-0.0557887
5.76	83.70	6.060	98.456	-0.0556493
5.76	83.72	6.060	98.455	-0.0554263
5.76	83.73	6.060	98.454	-0.0551982
5.76	83.75	6.060	98.453	-0.0550639
5.77	83.77	6.060	98.452	-0.0549651
5.77	83.78	6.060	98.451	-0.0547777
5.77	83.80	6.060	98.450	-0.0547826
5.77	83.82	6.060	98.449	-0.0547395
5.77	83.83	6.060	98.448	-0.0546939
5.78	83.85	6.060	98.448	-0.0548689
5.78	83.87	6.060	98.447	-0.0548664
5.78	83.89	6.060	98.446	-0.0550007
5.78	83.90	6.060	98.445	-0.0549601
5.78	83.92	6.060	98.444	-0.0547370
5.78	83.94	6.060	98.443	-0.0546939
5.79	83.95	6.060	98.442	-0.0547445
5.79	83.97	6.060	98.441	-0.0547901
5.79	83.99	6.059	98.440	-0.0547495
5.79	84.00	6.059	98.439	-0.0547976
5.79	84.02	6.059	98.438	-0.0547976
5.79	84.04	6.059	98.437	-0.0547089
5.80	84.05	6.059	98.437	-0.0545745
5.80	84.07	6.059	98.436	-0.0544857
5.80	84.09	6.059	98.435	-0.0545795
5.80	84.10	6.059	98.434	-0.0547570
5.80	84.12	6.059	98.433	-0.0546658
5.80	84.14	6.059	98.432	-0.0545289
5.80	84.15	6.059	98.431	-0.0542095
5.81	84.17	6.059	98.430	-0.0540319
5.81	84.19	6.059	98.429	-0.0541305
5.81	84.20	6.059	98.428	-0.0542798
5.81	84.22	6.059	98.427	-0.0545562
5.81	84.24	6.059	98.427	-0.0545587
5.81	84.25	6.059	98.426	-0.0545538
5.82	84.27	6.059	98.425	-0.0543712
5.82	84.29	6.058	98.424	-0.0540972
5.82	84.30	6.058	98.423	-0.0539146
5.82	84.32	6.058	98.422	-0.0537777
5.82	84.34	6.058	98.421	-0.0538690
5.83	84.35	6.058	98.420	-0.0537875
5.83	84.37	6.058	98.419	-0.0538479
5.83	84.39	6.058	98.418	-0.0535429
5.83	84.40	6.058	98.417	-0.0532279
5.83	84.42	6.058	98.417	-0.0530884
5.83	84.44	6.058	98.416	-0.0529466
5.84	84.45	6.058	98.415	-0.0533169
5.84	84.47	6.058	98.414	-0.0533650
5.84	84.49	6.058	98.413	-0.0533699
5.84	84.50	6.058	98.412	-0.0534205
5.84	84.52	6.058	98.411	-0.0532858
5.84	84.54	6.058	98.410	-0.0533364
5.85	84.55	6.058	98.410	-0.0533364
5.85	84.57	6.058	98.409	-0.0532956
5.85	84.59	6.057	98.408	-0.0532523
5.85	84.60	6.057	98.407	-0.0531200
5.85	84.62	6.057	98.406	-0.0531200
5.85	84.64	6.057	98.405	-0.0531609
5.85	84.65	6.057	98.404	-0.0531682
5.86	84.67	6.057	98.403	-0.0530359
5.86	84.69	6.057	98.402	-0.0529108
5.86	84.70	6.057	98.402	-0.0527327
5.86	84.72	6.057	98.401	-0.0526773
5.86	84.74	6.057	98.400	-0.0526773
5.86	84.75	6.057	98.399	-0.0525425
5.87	84.77	6.057	98.398	-0.0524607
5.87	84.79	6.057	98.397	-0.0524293
5.87	84.80	6.057	98.396	-0.0524365
5.87	84.82	6.057	98.395	-0.0525352
5.87	84.84	6.057	98.395	-0.0524943
5.88	84.85	6.057	98.394	-0.0524943
5.88	84.87	6.057	98.393	-0.0524437
5.88	84.89	6.056	98.392	-0.0522125
5.88	84.90	6.056	98.391	-0.0521667
5.88	84.92	6.056	98.390	-0.0519861
5.88	84.94	6.056	98.389	-0.0520824
5.89	84.95	6.056	98.388	-0.0520366
5.89	84.97	6.056	98.388	-0.0521329
5.89	84.99	6.056	98.387	-0.0522268
5.89	85.00	6.056	98.386	-0.0522268
5.89	85.02	6.056	98.385	-0.0520461
5.89	85.04	6.056	98.384	-0.0518244
5.90	85.05	6.056	98.383	-0.0518386
5.90	85.07	6.056	98.382	-0.0517083
5.90	85.09	6.056	98.381	-0.0518939
5.90	85.10	6.056	98.381	-0.0517976
5.90	85.12	6.056	98.380	-0.0517060
5.90	85.14	6.056	98.379	-0.0517565
5.90	85.15	6.056	98.378	-0.0515757
5.91	85.17	6.056	98.377	-0.0515804
5.91	85.19	6.056	98.376	-0.0514888
5.91	85.20	6.055	98.375	-0.0512092
5.91	85.22	6.055	98.375	-0.0511611
5.91	85.24	6.055	98.374	-0.0510742
5.91	85.25	6.055	98.373	-0.0508956
5.92	85.27	6.055	98.372	-0.0509003
5.92	85.29	6.055	98.371	-0.0506689
5.92	85.30	6.055	98.370	-0.0504398
5.92	85.32	6.055	98.370	-0.0503047
5.92	85.34	6.055	98.369	-0.0499886
5.93	85.35	6.055	98.368	-0.0500344
5.93	85.37	6.055	98.367	-0.0499427
5.93	85.39	6.055	98.366	-0.0498557
5.93	85.40	6.055	98.365	-0.0500825
5.93	85.42	6.055	98.365	-0.0501214
5.93	85.44	6.055	98.364	-0.0502084
5.94	85.45	6.055	98.363	-0.0500275
5.94	85.47	6.055	98.362	-0.0497984
5.94	85.49	6.055	98.361	-0.0497114
5.94	85.50	6.055	98.360	-0.0497068
5.94	85.52	6.054	98.360	-0.0498007
5.94	85.54	6.054	98.359	-0.0497595
5.95	85.55	6.054	98.358	-0.0497136
5.95	85.57	6.054	98.357	-0.0495807
5.95	85.59	6.054	98.356	-0.0495830
5.95	85.60	6.054	98.355	-0.0497205
5.95	85.62	6.054	98.355	-0.0498557
5.95	85.64	6.054	98.354	-0.0498511
5.95	85.65	6.054	98.353	-0.0498053
5.96	85.67	6.054	98.352	-0.0496265
5.96	85.69	6.054	98.351	-0.0495875
5.96	85.70	6.054	98.350	-0.0497868
5.96	85.72	6.054	98.350	-0.0498418
5.96	85.74	6.054	98.349	-0.0500757
5.96	85.75	6.054	98.348	-0.0498899
5.97	85.77	6.054	98.347	-0.0498395
5.97	85.79	6.054	98.346	-0.0497478
5.97	85.80	6.054	98.345	-0.0495690
5.97	85.82	6.054	98.345	-0.0495667
5.97	85.84	6.054	98.344	-0.0493397
5.98	85.85	6.053	98.343	-0.0492067
5.98	85.87	6.053	98.342	-0.0490232
5.98	85.89	6.053	98.341	-0.0490434
5.98	85.90	6.053	98.341	-0.0492292
5.98	85.92	6.053	98.340	-0.0492796
5.98	85.94	6.053	98.339	-0.0492796
5.99	85.95	6.053	98.338	-0.0491856
5.99	85.97	6.053	98.337	-0.0492428
5.99	85.99	6.053	98.336	-0.0492541
5.99	86.00	6.053	98.336	-0.0492104
5.99	86.02	6.053	98.335	-0.0493000
5.99	86.04	6.053	98.334	-0.0492977
6.00	86.05	6.053	98.333	-0.0493368
6.00	86.07	6.053	98.332	-0.0492059
6.00	86.09	6.053	98.332	-0.0490246
6.00	86.10	6.053	98.331	-0.0488891
6.00	86.12	6.053	98.330	-0.0488454
6.00	86.14	6.053	98.329	-0.0488130
6.00	86.15	6.053	98.328	-0.0489183
6.01	86.17	6.053	98.327	-0.0488331
6.01	86.19	6.052	98.327	-0.0485967
6.01	86.20	6.052	98.326	-0.0484937
6.01	86.22	6.052	98.325	-0.0483538
6.01	86.24	6.052	98.324	-0.0483582
6.01	86.25	6.052	98.323	-0.0481330
6.02	86.27	6.052	98.323	-0.0478597
6.02	86.29	6.052	98.322	-0.0478181
6.02	86.30	6.052	98.321	-0.0475469
6.02	86.32	6.052	98.320	-0.0475031
6.02	86.34	6.052	98.320	-0.0473653
6.03	86.35	6.052	98.319	-0.0471794
6.03	86.37	6.052	98.318	-0.0472712
6.03	86.38	6.052	98.317	-0.0471858
6.03	86.40	6.052	98.316	-0.0473259
6.03	86.42	6.052	98.316	-0.0476497
6.03	86.43	6.052	98.315	-0.0477416
6.04	86.45	6.052	98.314	-0.0477897
6.04	86.47	6.052	98.313	-0.0477482
6.04	86.48	6.052	98.312	-0.0477022
6.04	86.50	6.052	98.312	-0.0477941
6.04	86.52	6.051	98.311	-0.0477941
6.04	86.53	6.051	98.310	-0.0477066
6.05	86.55	6.051	98.309	-0.0476584
6.05	86.57	6.051	98.308	-0.0475643
6.05	86.58	6.051	98.308	-0.0474702
6.05	86.60	6.051	98.307	-0.0474221
6.05	86.62	6.051	98.306	-0.0471464
6.05	86.63	6.051	98.305	-0.0469604
6.05	86.65	6.051	98.305	-0.0467307
6.06	86.67	6.051	98.304	-0.0467328
6.06	86.68	6.051	98.303	-0.0469669
6.06	86.70	6.051	98.302	-0.0470545
6.06	86.72	6.051	98.301	-0.0470983
6.06	86.73	6.051	98.301	-0.0470437
6.06	86.75	6.051	98.300	-0.0467200
6.07	86.77	6.051	98.299	-0.0465864
6.07	86.78	6.051	98.298	-0.0465448
6.07	86.80	6.051	98.298	-0.0465074
6.07	86.82	6.051	98.297	-0.0466409
6.07	86.83	6.051	98.296	-0.0465928
6.08	86.85	6.051	98.295	-0.0465383
6.08	86.87	6.050	98.294	-0.0465362
6.08	86.88	6.050	98.294	-0.0464903
6.08	86.90	6.050	98.293	-0.0463963
6.08	86.92	6.050	98.292	-0.0463022
6.08	86.93	6.050	98.291	-0.0461581
6.09	86.95	6.050	98.291	-0.0458366
6.09	86.97	6.050	98.290	-0.0456550
6.09	86.98	6.050	98.289	-0.0455715
6.09	87.00	6.050	98.288	-0.0456237
6.09	87.02	6.050	98.288	-0.0456258
6.09	87.03	6.050	98.287	-0.0454859
6.10	87.05	6.050	98.286	-0.0455297
6.10	87.07	6.050	98.285	-0.0456195
6.10	87.08	6.050	98.285	-0.0457615
6.10	87.10	6.050	98.284	-0.0457156
6.10	87.12	6.050	98.283	-0.0454733
6.10	87.13	6.050	98.282	-0.0452416
6.10	87.15	6.050	98.282	-0.0451936
6.11	87.17	6.050	98.281	-0.0452478
6.11	87.18	6.050	98.280	-0.0453940
6.11	87.20	6.050	98.279	-0.0454775
6.11	87.22	6.050	98.278	-0.0453815
6.11	87.23	6.049	98.278	-0.0454232
6.11	87.25	6.049	98.277	-0.0454671
6.12	87.27	6.049	98.276	-0.0453314
6.12	87.28	6.049	98.275	-0.0451936
6.12	87.30	6.049	98.275	-0.0450537
6.12	87.31	6.049	98.274	-0.0449598
6.12	87.33	6.049	98.273	-0.0449118
6.13	87.35	6.049	98.272	-0.0446343
6.13	87.36	6.049	98.272	-0.0444087
6.13	87.38	6.049	98.271	-0.0445006
6.13	87.40	6.049	98.270	-0.0444965
6.13	87.41	6.049	98.270	-0.0445445
6.13	87.43	6.049	98.269	-0.0444087
6.14	87.45	6.049	98.268	-0.0442311
6.14	87.46	6.049	98.267	-0.0441893
6.14	87.48	6.049	98.267	-0.0440974
6.14	87.50	6.049	98.266	-0.0440974
6.14	87.51	6.049	98.265	-0.0441893
6.14	87.53	6.049	98.264	-0.0441393
6.15	87.55	6.049	98.264	-0.0440832
6.15	87.56	6.049	98.263	-0.0438536
6.15	87.58	6.048	98.262	-0.0436280
6.15	87.60	6.048	98.261	-0.0435861
6.15	87.61	6.048	98.261	-0.0434443
6.15	87.63	6.048	98.260	-0.0433904
6.15	87.65	6.048	98.259	-0.0433425
6.16	87.66	6.048	98.259	-0.0432986
6.16	87.68	6.048	98.258	-0.0433964
6.16	87.70	6.048	98.257	-0.0434902
6.16	87.71	6.048	98.256	-0.0435382
6.16	87.73	6.048	98.256	-0.0436280
6.16	87.75	6.048	98.255	-0.0435302
6.17	87.76	6.048	98.254	-0.0433884
6.17	87.78	6.048	98.254	-0.0432507
6.17	87.80	6.048	98.253	-0.0432507
6.17	87.81	6.048	98.252	-0.0432048
6.17	87.83	6.048	98.251	-0.0432507
6.18	87.85	6.048	98.251	-0.0432467
6.18	87.86	6.048	98.250	-0.0431988
6.18	87.88	6.048	98.249	-0.0431489
6.18	87.90	6.048	98.249	-0.0430152
6.18	87.91	6.048	98.248	-0.0429253
6.18	87.93	6.048	98.247	-0.0429214
6.19	87.95	6.048	98.246	-0.0429175
6.19	87.96	6.047	98.246	-0.0428217
6.19	87.98	6.047	98.245	-0.0427778
6.19	88.00	6.047	98.244	-0.0427739
6.19	88.01	6.047	98.244	-0.0428158
6.19	88.03	6.047	98.243	-0.0427241
6.20	88.05	6.047	98.242	-0.0427280
6.20	88.06	6.047	98.241	-0.0425942
6.20	88.08	6.047	98.241	-0.0425923
6.20	88.10	6.047	98.240	-0.0426381
6.20	88.11	6.047	98.239	-0.0425024
6.20	88.13	6.047	98.239	-0.0425483
6.20	88.15	6.047	98.238	-0.0424585
6.21	88.16	6.047	98.237	-0.0424565
6.21	88.18	6.047	98.236	-0.0424604
6.21	88.20	6.047	98.236	-0.0423686
6.21	88.21	6.047	98.235	-0.0423227
6.21	88.23	6.047	98.234	-0.0421391
6.21	88.25	6.047	98.234	-0.0420893
6.22	88.26	6.047	98.233	-0.0419917
6.22	88.28	6.047	98.232	-0.0418063
6.22	88.30	6.047	98.232	-0.0417126
6.22	88.31	6.047	98.231	-0.0415328
6.22	88.33	6.047	98.230	-0.0415328
6.23	88.35	6.046	98.229	-0.0415290
6.23	88.36	6.046	98.229	-0.0414391
6.23	88.38	6.046	98.228	-0.0413875
6.23	88.40	6.046	98.227	-0.0413894
6.23	88.41	6.046	98.227	-0.0414315
6.23	88.43	6.046	98.226	-0.0414277
6.24	88.44	6.046	98.225	-0.0414717
6.24	88.46	6.046	98.225	-0.0414182
6.24	88.48	6.046	98.224	-0.0414125
6.24	88.49	6.046	98.223	-0.0412730
6.24	88.51	6.046	98.223	-0.0410456
6.24	88.53	6.046	98.222	-0.0409099
6.25	88.54	6.046	98.221	-0.0407246
6.25	88.56	6.046	98.221	-0.0404897
6.25	88.58	6.046	98.220	-0.0403026
6.25	88.59	6.046	98.219	-0.0402109
6.25	88.61	6.046	98.219	-0.0402531
6.25	88.63	6.046	98.218	-0.0401595
6.25	88.64	6.046	98.217	-0.0398845
6.26	88.66	6.046	98.217	-0.0397946
6.26	88.68	6.046	98.216	-0.0398863
6.26	88.69	6.046	98.215	-0.0400642
6.26	88.71	6.046	98.215	-0.0401045
6.26	88.73	6.046	98.214	-0.0399597
6.26	88.74	6.045	98.213	-0.0398625
6.27	88.76	6.045	98.213	-0.0397654
6.27	88.78	6.045	98.212	-0.0397196
6.27	88.79	6.045	98.211	-0.0397214
6.27	88.81	6.045	98.211	-0.0397673
6.27	88.83	6.045	98.210	-0.0400367
6.28	88.84	6.045	98.209	-0.0402107
6.28	88.86	6.045	98.209	-0.0403388
6.28	88.88	6.045	98.208	-0.0404743
6.28	88.89	6.045	98.207	-0.0403351
6.28	88.91	6.045	98.207	-0.0401978
6.28	88.93	6.045	98.206	-0.0401044
6.29	88.94	6.045	98.205	-0.0401465
6.29	88.96	6.045	98.205	-0.0403333
6.29	88.98	6.045	98.204	-0.0402362
6.29	88.99	6.045	98.203	-0.0400036
6.29	89.01	6.045	98.203	-0.0396705
6.29	89.03	6.045	98.202	-0.0395736
6.30	89.04	6.045	98.201	-0.0396615
6.30	89.06	6.045	98.201	-0.0397951
6.30	89.08	6.045	98.200	-0.0397475
6.30	89.09	6.045	98.199	-0.0395573
6.30	89.11	6.045	98.199	-0.0392811
6.30	89.13	6.045	98.198	-0.0390946
6.30	89.14	6.045	98.197	-0.0391825
6.31	89.16	6.044	98.197	-0.0392264
6.31	89.18	6.044	98.196	-0.0393143
6.31	89.19	6.044	98.195	-0.0393071
6.31	89.21	6.044	98.195	-0.0392121
6.31	89.23	6.044	98.194	-0.0390679
6.31	89.24	6.044	98.193	-0.0389272
6.32	89.26	6.044	98.193	-0.0388376
6.32	89.28	6.044	98.192	-0.0387409
6.32	89.29	6.044	98.191	-0.0385986
6.32	89.31	6.044	98.191	-0.0386407
6.32	89.33	6.044	98.190	-0.0386354
6.33	89.34	6.044	98.189	-0.0386354
6.33	89.36	6.044	98.189	-0.0385388
6.33	89.38	6.044	98.188	-0.0384422
6.33	89.40	6.044	98.188	-0.0384879
6.33	89.41	6.044	98.187	-0.0384861
6.33	89.43	6.044	98.186	-0.0385265
6.34	89.45	6.044	98.186	-0.0385651
6.34	89.46	6.044	98.185	-0.0385124
6.34	89.48	6.044	98.184	-0.0383264
6.34	89.50	6.044	98.184	-0.0381422
6.34	89.51	6.044	98.183	-0.0381843
6.34	89.53	6.044	98.182	-0.0382755
6.35	89.55	6.044	98.182	-0.0382264
6.35	89.56	6.044	98.181	-0.0380422
6.35	89.58	6.043	98.180	-0.0379510
6.35	89.60	6.043	98.180	-0.0378159
6.35	89.61	6.043	98.179	-0.0376369
6.35	89.63	6.043	98.179	-0.0373563
6.35	89.65	6.043	98.178	-0.0370759
6.36	89.66	6.043	98.177	-0.0369340
6.36	89.68	6.043	98.177	-0.0369746
6.36	89.70	6.043	98.176	-0.0369763
6.36	89.71	6.043	98.175	-0.0369729
6.36	89.73	6.043	98.175	-0.0370607
6.36	89.75	6.043	98.174	-0.0370556
6.37	89.76	6.043	98.174	-0.0371907
6.37	89.78	6.043	98.173	-0.0372413
6.37	89.80	6.043	98.172	-0.0371535
6.37	89.81	6.043	98.172	-0.0369762
6.37	89.83	6.043	98.171	-0.0367905
6.38	89.85	6.043	98.171	-0.0365592
6.38	89.86	6.043	98.170	-0.0366487
6.38	89.88	6.043	98.169	-0.0368277
6.38	89.90	6.043	98.169	-0.0368733
6.38	89.91	6.043	98.168	-0.0369645
6.38	89.93	6.043	98.167	-0.0368311
6.39	89.95	6.043	98.167	-0.0366471
6.39	89.96	6.043	98.166	-0.0366031
6.39	89.98	6.043	98.166	-0.0364631
6.39	90.00	6.043	98.165	-0.0365965
6.39	90.01	6.042	98.164	-0.0366893
6.39	90.03	6.042	98.164	-0.0365965
6.40	90.05	6.042	98.163	-0.0366454
6.40	90.06	6.042	98.163	-0.0365053
6.40	90.08	6.042	98.162	-0.0364581
6.40	90.10	6.042	98.161	-0.0365981
6.40	90.11	6.042	98.161	-0.0367382
6.40	90.13	6.042	98.160	-0.0367838
6.40	90.15	6.042	98.159	-0.0366437
6.41	90.16	6.042	98.159	-0.0362302
6.41	90.18	6.042	98.158	-0.0360073
6.41	90.20	6.042	98.158	-0.0359666
6.41	90.21	6.042	98.157	-0.0359210
6.41	90.23	6.042	98.156	-0.0358282
6.41	90.25	6.042	98.156	-0.0356459
6.42	90.27	6.042	98.155	-0.0356052
6.42	90.28	6.042	98.155	-0.0355189
6.42	90.30	6.042	98.154	-0.0355677
6.42	90.32	6.042	98.153	-0.0355221
6.42	90.33	6.042	98.153	-0.0354765
6.43	90.35	6.042	98.152	-0.0353821
6.43	90.37	6.042	98.152	-0.0352893
6.43	90.38	6.042	98.151	-0.0350125
6.43	90.40	6.042	98.151	-0.0348758
6.43	90.42	6.042	98.150	-0.0348365
6.43	90.43	6.042	98.149	-0.0349797
6.44	90.45	6.042	98.149	-0.0350757
6.44	90.47	6.041	98.148	-0.0350317
6.44	90.48	6.041	98.148	-0.0349373
6.44	90.50	6.041	98.147	-0.0346180
6.44	90.52	6.041	98.146	-0.0346212
6.44	90.53	6.041	98.146	-0.0345315
6.45	90.55	6.041	98.145	-0.0344922
6.45	90.57	6.041	98.145	-0.0345426
6.45	90.58	6.041	98.144	-0.0344560
6.45	90.60	6.041	98.144	-0.0345567
6.45	90.62	6.041	98.143	-0.0347000
6.45	90.63	6.041	98.142	-0.0347473
6.45	90.65	6.041	98.142	-0.0346984
6.46	90.67	6.041	98.141	-0.0345567
6.46	90.68	6.041	98.141	-0.0344670
6.46	90.70	6.041	98.140	-0.0344717
6.46	90.72	6.041	98.140	-0.0344749
6.46	90.73	6.041	98.139	-0.0343898
6.46	90.75	6.041	98.138	-0.0345332
6.47	90.77	6.041	98.138	-0.0345410
6.47	90.78	6.041	98.137	-0.0346356
6.47	90.80	6.041	98.137	-0.0344985
6.47	90.82	6.041	98.136	-0.0342701
6.47	90.83	6.041	98.135	-0.0342244
6.48	90.85	6.041	98.135	-0.0341818
6.48	90.87	6.041	98.134	-0.0341833
6.48	90.88	6.041	98.134	-0.0341439
6.48	90.90	6.041	98.133	-0.0341486
6.48	90.92	6.041	98.133	-0.0340161
6.48	90.93	6.040	98.132	-0.0340192
6.49	90.95	6.040	98.132	-0.0338425
6.49	90.97	6.040	98.131	-0.0337572
6.49	90.98	6.040	98.130	-0.0337161
6.49	91.00	6.040	98.130	-0.0335346
6.49	91.02	6.040	98.129	-0.0334920
6.49	91.03	6.040	98.129	-0.0334066
6.50	91.05	6.040	98.128	-0.0334081
6.50	91.07	6.040	98.128	-0.0335027
6.50	91.08	6.040	98.127	-0.0335500
6.50	91.10	6.040	98.126	-0.0336477
6.50	91.12	6.040	98.126	-0.0335654
6.50	91.13	6.040	98.125	-0.0335242
6.50	91.15	6.040	98.125	-0.0334372
6.51	91.17	6.040	98.124	-0.0333486
6.51	91.18	6.040	98.124	-0.0332112
6.51	91.20	6.040	98.123	-0.0329852
6.51	91.22	6.040	98.123	-0.0327606
6.51	91.23	6.040	98.122	-0.0327193
6.51	91.25	6.040	98.121	-0.0327681
6.52	91.27	6.040	98.121	-0.0327223
6.52	91.28	6.040	98.120	-0.0328169
6.52	91.30	6.040	98.120	-0.0326809
6.52	91.32	6.040	98.119	-0.0327786
6.52	91.33	6.040	98.119	-0.0326914
6.53	91.35	6.040	98.118	-0.0325554
6.53	91.37	6.040	98.118	-0.0325110
6.53	91.38	6.040	98.117	-0.0324651
6.53	91.40	6.040	98.117	-0.0326501
6.53	91.42	6.040	98.116	-0.0325155
6.53	91.43	6.039	98.116	-0.0323320
6.54	91.45	6.039	98.115	-0.0323320
6.54	91.47	6.039	98.114	-0.0322891
6.54	91.48	6.039	98.114	-0.0325688
6.54	91.50	6.039	98.113	-0.0325733
6.54	91.52	6.039	98.113	-0.0323010
6.54	91.53	6.039	98.112	-0.0322581
6.55	91.55	6.039	98.112	-0.0321189
6.55	91.57	6.039	98.111	-0.0321663
6.55	91.58	6.039	98.111	-0.0321204
6.55	91.60	6.039	98.110	-0.0319842
6.55	91.62	6.039	98.110	-0.0318924
6.55	91.63	6.039	98.109	-0.0317992
6.55	91.65	6.039	98.109	-0.0317562
6.56	91.67	6.039	98.108	-0.0316674
6.56	91.68	6.039	98.107	-0.0315785
6.56	91.70	6.039	98.107	-0.0315340
6.56	91.72	6.039	98.106	-0.0315355
6.56	91.73	6.039	98.106	-0.0315828
6.56	91.75	6.039	98.105	-0.0318568
6.57	91.77	6.039	98.105	-0.0317635
6.57	91.78	6.039	98.104	-0.0316732
6.57	91.80	6.039	98.104	-0.0316775
6.57	91.82	6.039	98.103	-0.0314509
6.57	91.83	6.039	98.103	-0.0313590
6.58	91.85	6.039	98.102	-0.0311295
6.58	91.87	6.039	98.102	-0.0308081
6.58	91.88	6.039	98.101	-0.0308512
6.58	91.90	6.039	98.101	-0.0308469
6.58	91.92	6.039	98.100	-0.0308914
6.58	91.93	6.038	98.100	-0.0308900
6.59	91.95	6.038	98.099	-0.0307523
6.59	91.97	6.038	98.099	-0.0308886
6.59	91.98	6.038	98.098	-0.0310262
6.59	92.00	6.038	98.098	-0.0310736
6.59	92.02	6.038	98.097	-0.0309387
6.59	92.03	6.038	98.097	-0.0308010
6.60	92.05	6.038	98.096	-0.0308010
6.60	92.07	6.038	98.096	-0.0308957
6.60	92.08	6.038	98.095	-0.0308512
6.60	92.10	6.038	98.095	-0.0306703
6.60	92.11	6.038	98.094	-0.0307163
6.60	92.13	6.038	98.094	-0.0307622
6.60	92.15	6.038	98.093	-0.0308081
6.61	92.16	6.038	98.093	-0.0307593
6.61	92.18	6.038	98.092	-0.0306174
6.61	92.20	6.038	98.091	-0.0307078
6.61	92.21	6.038	98.091	-0.0308010
6.61	92.23	6.038	98.090	-0.0307134
6.61	92.25	6.038	98.090	-0.0305785
6.62	92.26	6.038	98.089	-0.0303949
6.62	92.28	6.038	98.089	-0.0301625
6.62	92.30	6.038	98.088	-0.0302070
6.62	92.31	6.038	98.088	-0.0300693
6.62	92.33	6.038	98.087	-0.0300248
6.63	92.35	6.038	98.087	-0.0299330
6.63	92.36	6.038	98.086	-0.0296075
6.63	92.38	6.038	98.086	-0.0294685
6.63	92.40	6.038	98.085	-0.0294671
6.63	92.41	6.038	98.085	-0.0294212
6.63	92.43	6.038	98.084	-0.0292822
6.64	92.45	6.038	98.084	-0.0292822
6.64	92.46	6.038	98.084	-0.0292835
6.64	92.48	6.037	98.083	-0.0295130
6.64	92.50	6.037	98.083	-0.0296952
6.64	92.51	6.037	98.082	-0.0297411
6.64	92.53	6.037	98.082	-0.0296507
6.65	92.55	6.037	98.081	-0.0294698
6.65	92.56	6.037	98.081	-0.0293321
6.65	92.58	6.037	98.080	-0.0291890
6.65	92.60	6.037	98.080	-0.0292322
6.65	92.61	6.037	98.079	-0.0292296
6.65	92.63	6.037	98.079	-0.0292795
6.65	92.65	6.037	98.078	-0.0293753
6.66	92.66	6.037	98.078	-0.0293780
6.66	92.68	6.037	98.077	-0.0293807
6.66	92.70	6.037	98.077	-0.0292875
6.66	92.71	6.037	98.076	-0.0290567
6.66	92.73	6.037	98.076	-0.0288717
6.66	92.75	6.037	98.075	-0.0285950
6.67	92.76	6.037	98.075	-0.0285491
6.67	92.78	6.037	98.074	-0.0286396
6.67	92.80	6.037	98.074	-0.0287314
6.67	92.81	6.037	98.073	-0.0289163
6.67	92.83	6.037	98.073	-0.0289137
6.68	92.85	6.037	98.072	-0.0289137
6.68	92.86	6.037	98.072	-0.0289123
6.68	92.88	6.037	98.071	-0.0288219
6.68	92.90	6.037	98.071	-0.0287773
6.68	92.91	6.037	98.070	-0.0287720
6.68	92.93	6.037	98.070	-0.0288166
6.69	92.95	6.037	98.069	-0.0289084
6.69	92.96	6.037	98.069	-0.0289097
6.69	92.98	6.037	98.069	-0.0288179
6.69	93.00	6.037	98.068	-0.0287707
6.69	93.01	6.037	98.068	-0.0285872
6.69	93.03	6.036	98.067	-0.0284508
6.70	93.05	6.036	98.067	-0.0284075
6.70	93.06	6.036	98.066	-0.0282698
6.70	93.08	6.036	98.066	-0.0281322
6.70	93.10	6.036	98.065	-0.0279512
6.70	93.11	6.036	98.065	-0.0277689
6.70	93.13	6.036	98.064	-0.0276796
6.70	93.15	6.036	98.064	-0.0276337
6.71	93.16	6.036	98.063	-0.0275394
6.71	93.18	6.036	98.063	-0.0275406
6.71	93.20	6.036	98.062	-0.0275419
6.71	93.21	6.036	98.062	-0.0275457
6.71	93.23	6.036	98.062	-0.0276400
6.71	93.25	6.036	98.061	-0.0277778
6.72	93.26	6.036	98.061	-0.0277319
6.72	93.28	6.036	98.060	-0.0276400
6.72	93.30	6.036	98.060	-0.0274998
6.72	93.31	6.036	98.059	-0.0273558
6.72	93.33	6.036	98.059	-0.0274859
6.73	93.34	6.036	98.058	-0.0276197
6.73	93.36	6.036	98.058	-0.0277128
6.73	93.38	6.036	98.057	-0.0278517
6.73	93.39	6.036	98.057	-0.0277612
6.73	93.41	6.036	98.056	-0.0275777
6.73	93.43	6.036	98.056	-0.0273954
6.74	93.44	6.036	98.056	-0.0270741
6.74	93.46	6.036	98.055	-0.0269377
6.74	93.48	6.036	98.055	-0.0269365
6.74	93.49	6.036	98.054	-0.0268881
6.74	93.51	6.036	98.054	-0.0268398
6.74	93.53	6.036	98.053	-0.0267865
6.75	93.54	6.036	98.053	-0.0268312
6.75	93.56	6.036	98.052	-0.0268770
6.75	93.58	6.036	98.052	-0.0268324
6.75	93.59	6.036	98.052	-0.0267865
6.75	93.61	6.036	98.051	-0.0269205
6.75	93.63	6.035	98.051	-0.0271026
6.75	93.64	6.035	98.050	-0.0272823
6.76	93.66	6.035	98.050	-0.0273753
6.76	93.68	6.035	98.049	-0.0272402
6.76	93.69	6.035	98.049	-0.0272402
6.76	93.71	6.035	98.048	-0.0271497
6.76	93.73	6.035	98.048	-0.0271919
6.76	93.74	6.035	98.047	-0.0271894
6.77	93.76	6.035	98.047	-0.0270493
6.77	93.78	6.035	98.047	-0.0268164
6.77	93.79	6.035	98.046	-0.0265836
6.77	93.81	6.035	98.046	-0.0265353
6.77	93.83	6.035	98.045	-0.0265787
6.78	93.84	6.035	98.045	-0.0265316
6.78	93.86	6.035	98.044	-0.0264400
6.78	93.88	6.035	98.044	-0.0263013
6.78	93.89	6.035	98.044	-0.0261651
6.78	93.91	6.035	98.043	-0.0261192
6.78	93.93	6.035	98.043	-0.0258937
6.79	93.94	6.035	98.042	-0.0258490
6.79	93.96	6.035	98.042	-0.0257997
6.79	93.98	6.035	98.041	-0.0258889
6.79	93.99	6.035	98.041	-0.0258830
6.79	94.01	6.035	98.040	-0.0257902
6.79	94.03	6.035	98.040	-0.0258325
6.80	94.04	6.035	98.040	-0.0258735
6.80	94.06	6.035	98.039	-0.0261037
6.80	94.08	6.035	98.039	-0.0260543
6.80	94.09	6.035	98.038	-0.0259591
6.80	94.11	6.035	98.038	-0.0259110
6.80	94.13	6.035	98.037	-0.0258159
6.80	94.14	6.035	98.037	-0.0259532
6.81	94.16	6.035	98.037	-0.0259520
6.81	94.18	6.035	98.036	-0.0261785
6.81	94.19	6.035	98.036	-0.0263616
6.81	94.21	6.035	98.035	-0.0262700
6.81	94.23	6.035	98.035	-0.0261327
6.81	94.24	6.034	98.034	-0.0259497
6.82	94.26	6.034	98.034	-0.0259039
6.82	94.28	6.034	98.034	-0.0258534
6.82	94.29	6.034	98.033	-0.0258029
6.82	94.31	6.034	98.033	-0.0255707
6.82	94.33	6.034	98.032	-0.0254757
6.83	94.34	6.034	98.032	-0.0253373
6.83	94.36	6.034	98.031	-0.0251966
6.83	94.38	6.034	98.031	-0.0253315
6.83	94.39	6.034	98.031	-0.0253772
6.83	94.41	6.034	98.030	-0.0253292
6.83	94.43	6.034	98.030	-0.0251451
6.84	94.44	6.034	98.029	-0.0248686
6.84	94.46	6.034	98.029	-0.0247771
6.84	94.48	6.034	98.028	-0.0249143
6.84	94.49	6.034	98.028	-0.0249554
6.84	94.51	6.034	98.028	-0.0249966
6.84	94.53	6.034	98.027	-0.0248081
6.85	94.54	6.034	98.027	-0.0248515
6.85	94.56	6.034	98.026	-0.0250799
6.85	94.58	6.034	98.026	-0.0251256
6.85	94.59	6.034	98.026	-0.0251256
6.85	94.61	6.034	98.025	-0.0249429
6.85	94.63	6.034	98.025	-0.0248058
6.85	94.64	6.034	98.024	-0.0248949
6.86	94.66	6.034	98.024	-0.0248938
6.86	94.68	6.034	98.023	-0.0248915
6.86	94.69	6.034	98.023	-0.0248915
6.86	94.71	6.034	98.023	-0.0248002
6.86	94.73	6.034	98.022	-0.0248436
6.86	94.74	6.034	98.022	-0.0247055
6.87	94.76	6.034	98.021	-0.0247511
6.87	94.78	6.034	98.021	-0.0247522
6.87	94.79	6.034	98.021	-0.0248002
6.87	94.81	6.034	98.020	-0.0249829
6.87	94.83	6.034	98.020	-0.0249326
6.88	94.84	6.034	98.019	-0.0249737
6.88	94.86	6.034	98.019	-0.0247855
6.88	94.88	6.033	98.019	-0.0247376
6.88	94.89	6.033	98.018	-0.0247376
6.88	94.91	6.033	98.018	-0.0246006
6.88	94.93	6.033	98.017	-0.0245094
6.89	94.95	6.033	98.017	-0.0241899
6.89	94.96	6.033	98.016	-0.0239639
6.89	94.98	6.033	98.016	-0.0239171
6.89	95.00	6.033	98.016	-0.0238704
6.89	95.01	6.033	98.015	-0.0238671
6.89	95.03	6.033	98.015	-0.0238193
6.90	95.05	6.033	98.014	-0.0236389
6.90	95.06	6.033	98.014	-0.0235031
6.90	95.08	6.033	98.014	-0.0234575
6.90	95.10	6.033	98.013	-0.0235020
6.90	95.11	6.033	98.013	-0.0235477
6.90	95.13	6.033	98.012	-0.0235944
6.90	95.15	6.033	98.012	-0.0235052
6.91	95.16	6.033	98.012	-0.0233205
6.91	95.18	6.033	98.011	-0.0232282
6.91	95.20	6.033	98.011	-0.0231391
6.91	95.21	6.033	98.011	-0.0232760
6.91	95.23	6.033	98.010	-0.0233184
6.91	95.25	6.033	98.010	-0.0234521
6.92	95.26	6.033	98.009	-0.0234945
6.92	95.28	6.033	98.009	-0.0234542
6.92	95.30	6.033	98.009	-0.0234596
6.92	95.31	6.033	98.008	-0.0231868
6.92	95.33	6.033	98.008	-0.0231401
6.93	95.35	6.033	98.007	-0.0231370
6.93	95.36	6.033	98.007	-0.0230913
6.93	95.38	6.033	98.007	-0.0230489
6.93	95.40	6.033	98.006	-0.0231889
6.93	95.41	6.033	98.006	-0.0232325
6.93	95.43	6.033	98.005	-0.0233216
6.94	95.45	6.033	98.005	-0.0235020
6.94	95.46	6.033	98.005	-0.0234574
6.94	95.48	6.033	98.004	-0.0234596
6.94	95.50	6.033	98.004	-0.0233227
6.94	95.51	6.033	98.004	-0.0231401
6.94	95.53	6.033	98.003	-0.0230924
6.95	95.55	6.033	98.003	-0.0231369
6.95	95.56	6.033	98.002	-0.0231348
6.95	95.58	6.032	98.002	-0.0230892
6.95	95.60	6.032	98.002	-0.0232282
6.95	95.61	6.032	98.001	-0.0230903
6.95	95.63	6.032	98.001	-0.0230457
6.95	95.65	6.032	98.000	-0.0229109
6.96	95.66	6.032	98.000	-0.0226391
6.96	95.68	6.032	98.000	-0.0226412
6.96	95.70	6.032	97.999	-0.0225032
6.96	95.71	6.032	97.999	-0.0224099
6.96	95.73	6.032	97.999	-0.0225011
6.96	95.75	6.032	97.998	-0.0225011
6.97	95.76	6.032	97.998	-0.0225488
6.97	95.78	6.032	97.997	-0.0225519
6.97	95.80	6.032	97.997	-0.0221898
6.97	95.81	6.032	97.997	-0.0220091
6.97	95.83	6.032	97.996	-0.0219635
6.98	95.85	6.032	97.996	-0.0221441
6.98	95.86	6.032	97.996	-0.0223237
6.98	95.88	6.032	97.995	-0.0223663
6.98	95.90	6.032	97.995	-0.0225011
6.98	95.91	6.032	97.994	-0.0224576
6.98	95.93	6.032	97.994	-0.0226868
6.99	95.95	6.032	97.994	-0.0226868
6.99	95.96	6.032	97.993	-0.0225488
6.99	95.98	6.032	97.993	-0.0225488
6.99	96.00	6.032	97.993	-0.0221867
6.99	96.01	6.032	97.992	-0.0220964
6.99	96.03	6.032	97.992	-0.0220061
7.00	96.05	6.032	97.991	-0.0219625
7.00	96.07	6.032	97.991	-0.0220101
7.00	96.08	6.032	97.991	-0.0218295
7.00	96.10	6.032	97.990	-0.0217848
7.00	96.12	6.032	97.990	-0.0217858
7.00	96.13	6.032	97.990	-0.0219258
7.00	96.15	6.032	97.989	-0.0218821
7.01	96.17	6.032	97.989	-0.0217928
7.01	96.18	6.032	97.989	-0.0215653
7.01	96.20	6.032	97.988	-0.0214759
7.01	96.22	6.032	97.988	-0.0215673
7.01	96.23	6.032	97.987	-0.0215216
7.01	96.25	6.032	97.987	-0.0216626
7.02	96.27	6.032	97.987	-0.0216189
7.02	96.28	6.032	97.986	-0.0217143
7.02	96.30	6.031	97.986	-0.0215314
7.02	96.32	6.031	97.986	-0.0213486
7.02	96.33	6.031	97.985	-0.0213048
7.03	96.35	6.031	97.985	-0.0213058
7.03	96.37	6.031	97.985	-0.0214011
7.03	96.38	6.031	97.984	-0.0212649
7.03	96.40	6.031	97.984	-0.0211277
7.03	96.42	6.031	97.984	-0.0211268
7.03	96.43	6.031	97.983	-0.0211706
7.04	96.45	6.031	97.983	-0.0211706
7.04	96.47	6.031	97.982	-0.0210334
7.04	96.48	6.031	97.982	-0.0208981
7.04	96.50	6.031	97.982	-0.0208095
7.04	96.52	6.031	97.981	-0.0207228
7.04	96.53	6.031	97.981	-0.0205884
7.05	96.55	6.031	97.981	-0.0203596
7.05	96.57	6.031	97.980	-0.0203148
7.05	96.58	6.031	97.980	-0.0203615
7.05	96.60	6.031	97.980	-0.0205015
7.05	96.62	6.031	97.979	-0.0207799
7.05	96.63	6.031	97.979	-0.0207809
7.05	96.65	6.031	97.979	-0.0208286
7.06	96.67	6.031	97.978	-0.0207828
7.06	96.68	6.031	97.978	-0.0207351
7.06	96.70	6.031	97.978	-0.0207361
7.06	96.72	6.031	97.977	-0.0206931
7.06	96.73	6.031	97.977	-0.0206969
7.06	96.75	6.031	97.977	-0.0207446
7.07	96.77	6.031	97.976	-0.0208333
7.07	96.78	6.031	97.976	-0.0206492
7.07	96.80	6.031	97.976	-0.0206502
7.07	96.82	6.031	97.975	-0.0206072
7.07	96.83	6.031	97.975	-0.0207465
7.08	96.85	6.031	97.975	-0.0207465
7.08	96.87	6.031	97.974	-0.0206110
7.08	96.88	6.031	97.974	-0.0204745
7.08	96.90	6.031	97.974	-0.0203848
7.08	96.92	6.031	97.973	-0.0204783
7.08	96.93	6.031	97.973	-0.0207083
7.09	96.95	6.031	97.972	-0.0208018
7.09	96.97	6.031	97.972	-0.0208496
7.09	96.98	6.031	97.972	-0.0208066
7.09	97.00	6.031	97.971	-0.0205803
7.09	97.02	6.031	97.971	-0.0205803
7.09	97.03	6.031	97.971	-0.0205812
7.10	97.05	6.031	97.970	-0.0205784
7.10	97.07	6.031	97.970	-0.0206214
7.10	97.08	6.030	97.970	-0.0204820
7.10	97.10	6.030	97.969	-0.0202997
7.10	97.12	6.030	97.969	-0.0203511
7.10	97.13	6.030	97.969	-0.0203099
7.10	97.15	6.030	97.968	-0.0204016
7.11	97.17	6.030	97.968	-0.0204007
7.11	97.18	6.030	97.968	-0.0203988
7.11	97.20	6.030	97.967	-0.0202155
7.11	97.22	6.030	97.967	-0.0201256
7.11	97.23	6.030	97.967	-0.0201265
7.11	97.25	6.030	97.966	-0.0201284
7.12	97.27	6.030	97.966	-0.0203576
7.12	97.28	6.030	97.966	-0.0202182
7.12	97.30	6.030	97.965	-0.0202631
7.12	97.32	6.030	97.965	-0.0204484
7.12	97.33	6.030	97.965	-0.0205878
7.13	97.35	6.030	97.964	-0.0205916
7.13	97.37	6.030	97.964	-0.0204559
7.13	97.38	6.030	97.964	-0.0201816
7.13	97.40	6.030	97.963	-0.0200899
7.13	97.42	6.030	97.963	-0.0200431
7.13	97.43	6.030	97.963	-0.0198597
7.14	97.45	6.030	97.962	-0.0199064
7.14	97.46	6.030	97.962	-0.0200459
7.14	97.48	6.030	97.962	-0.0203230
7.14	97.50	6.030	97.961	-0.0203698
7.14	97.51	6.030	97.961	-0.0201844
7.14	97.53	6.030	97.961	-0.0200890
7.15	97.55	6.030	97.960	-0.0199945
7.15	97.56	6.030	97.960	-0.0200871
7.15	97.58	6.030	97.960	-0.0198606
7.15	97.60	6.030	97.959	-0.0194019
7.15	97.61	6.030	97.959	-0.0191717
7.15	97.63	6.030	97.959	-0.0189406
7.15	97.65	6.030	97.958	-0.0191258
7.16	97.66	6.030	97.958	-0.0193560
7.16	97.68	6.030	97.958	-0.0194477
7.16	97.70	6.030	97.957	-0.0194927
7.16	97.71	6.030	97.957	-0.0193551
7.16	97.73	6.030	97.957	-0.0192661
7.16	97.75	6.030	97.956	-0.0193605
7.17	97.76	6.030	97.956	-0.0193181
7.17	97.78	6.030	97.956	-0.0193649
7.17	97.80	6.030	97.955	-0.0193667
7.17	97.81	6.030	97.955	-0.0195026
7.17	97.83	6.030	97.955	-0.0196393
7.18	97.85	6.030	97.954	-0.0194558
7.18	97.86	6.030	97.954	-0.0194090
7.18	97.88	6.030	97.954	-0.0192723
7.18	97.90	6.029	97.954	-0.0192246
7.18	97.91	6.029	97.953	-0.0192228
7.18	97.93	6.029	97.953	-0.0190384
7.19	97.95	6.029	97.953	-0.0189467
7.19	97.96	6.029	97.952	-0.0189934
7.19	97.98	6.029	97.952	-0.0189476
7.19	98.00	6.029	97.952	-0.0190384
7.19	98.01	6.029	97.951	-0.0190384
7.19	98.03	6.029	97.951	-0.0189493
7.20	98.05	6.029	97.951	-0.0189043
7.20	98.06	6.029	97.950	-0.0188134
7.20	98.08	6.029	97.950	-0.0187199
7.20	98.10	6.029	97.950	-0.0187641
7.20	98.11	6.029	97.949	-0.0189025
7.20	98.13	6.029	97.949	-0.0189017
7.20	98.15	6.029	97.949	-0.0189952
7.21	98.16	6.029	97.948	-0.0189034
7.21	98.18	6.029	97.948	-0.0189493
7.21	98.20	6.029	97.948	-0.0191328
7.21	98.21	6.029	97.948	-0.0190869
7.21	98.23	6.029	97.947	-0.0190411
7.21	98.25	6.029	97.947	-0.0190869
7.22	98.26	6.029	97.947	-0.0190869
7.22	98.28	6.029	97.946	-0.0190869
7.22	98.30	6.029	97.946	-0.0189952
7.22	98.31	6.029	97.946	-0.0186264
7.22	98.33	6.029	97.945	-0.0185338
7.23	98.35	6.029	97.945	-0.0186255
7.23	98.36	6.029	97.945	-0.0186723
7.23	98.38	6.029	97.944	-0.0188099
7.23	98.40	6.029	97.944	-0.0188567
7.23	98.41	6.029	97.944	-0.0186723
7.23	98.43	6.029	97.943	-0.0186706
7.24	98.45	6.029	97.943	-0.0185312
7.24	98.46	6.029	97.943	-0.0184820
7.24	98.48	6.029	97.943	-0.0184803
7.24	98.50	6.029	97.942	-0.0184336
7.24	98.51	6.029	97.942	-0.0183419
7.24	98.53	6.029	97.942	-0.0181593
7.25	98.55	6.029	97.941	-0.0181576
7.25	98.56	6.029	97.941	-0.0182035
7.25	98.58	6.029	97.941	-0.0182927
7.25	98.60	6.029	97.940	-0.0182451
7.25	98.61	6.029	97.940	-0.0181551
7.25	98.63	6.029	97.940	-0.0181093
7.25	98.65	6.029	97.939	-0.0181576
7.26	98.66	6.029	97.939	-0.0181109
7.26	98.68	6.029	97.939	-0.0180610
7.26	98.70	6.029	97.939	-0.0180143
7.26	98.71	6.029	97.938	-0.0181968
7.26	98.73	6.029	97.938	-0.0182443
7.26	98.75	6.029	97.938	-0.0181527
7.27	98.76	6.029	97.937	-0.0181510
7.27	98.78	6.028	97.937	-0.0181043
7.27	98.80	6.028	97.937	-0.0181485
7.27	98.81	6.028	97.936	-0.0179177
7.27	98.83	6.028	97.936	-0.0177778
7.28	98.85	6.028	97.936	-0.0177295
7.28	98.86	6.028	97.936	-0.0178211
7.28	98.88	6.028	97.935	-0.0179578
7.28	98.90	6.028	97.935	-0.0178653
7.28	98.91	6.028	97.935	-0.0179561
7.28	98.93	6.028	97.934	-0.0179095
7.29	98.95	6.028	97.934	-0.0179569
7.29	98.96	6.028	97.934	-0.0180469
7.29	98.98	6.028	97.934	-0.0180461
7.29	99.00	6.028	97.933	-0.0180902
7.29	99.01	6.028	97.933	-0.0181377
7.29	99.03	6.028	97.933	-0.0180452
7.30	99.05	6.028	97.932	-0.0178154
7.30	99.06	6.028	97.932	-0.0176330
7.30	99.08	6.028	97.932	-0.0174940
7.30	99.10	6.028	97.931	-0.0175881
7.30	99.11	6.028	97.931	-0.0175423
7.30	99.13	6.028	97.931	-0.0173583
7.30	99.15	6.028	97.931	-0.0173575
7.31	99.16	6.028	97.930	-0.0175383
7.31	99.18	6.028	97.930	-0.0177656
7.31	99.20	6.028	97.930	-0.0176724
7.31	99.21	6.028	97.929	-0.0173985
7.31	99.23	6.028	97.929	-0.0171230
7.31	99.25	6.028	97.929	-0.0170330
7.32	99.26	6.028	97.929	-0.0170787
7.32	99.28	6.028	97.928	-0.0171687
7.32	99.30	6.028	97.928	-0.0172611
7.32	99.31	6.028	97.928	-0.0173077
7.32	99.33	6.028	97.927	-0.0172201
7.33	99.35	6.028	97.927	-0.0171293
7.33	99.36	6.028	97.927	-0.0171300
7.33	99.38	6.028	97.927	-0.0170369
7.33	99.40	6.028	97.926	-0.0170369
7.33	99.41	6.028	97.926	-0.0169911
7.33	99.43	6.028	97.926	-0.0170811
7.34	99.45	6.028	97.925	-0.0172177
7.34	99.46	6.028	97.925	-0.0171703
7.34	99.48	6.028	97.925	-0.0168498
7.34	99.50	6.028	97.925	-0.0166667
7.34	99.51	6.028	97.924	-0.0165751
7.34	99.53	6.028	97.924	-0.0166209
7.35	99.55	6.028	97.924	-0.0167125
7.35	99.56	6.028	97.923	-0.0165293
7.35	99.58	6.028	97.923	-0.0163462
7.35	99.60	6.028	97.923	-0.0162073
7.35	99.61	6.028	97.923	-0.0161623
7.35	99.63	6.028	97.922	-0.0161615
7.35	99.65	6.028	97.922	-0.0161157
7.36	99.66	6.028	97.922	-0.0162080
7.36	99.68	6.028	97.922	-0.0161142
7.36	99.70	6.028	97.921	-0.0161135
7.36	99.71	6.027	97.921	-0.0161571
7.36	99.73	6.027	97.921	-0.0160198
7.36	99.75	6.027	97.920	-0.0162051
7.37	99.76	6.027	97.920	-0.0162088
7.37	99.78	6.027	97.920	-0.0162110
7.37	99.80	6.027	97.920	-0.0162553
7.37	99.81	6.027	97.919	-0.0163011
7.37	99.83	6.027	97.919	-0.0164835
7.38	99.85	6.027	97.919	-0.0165774
7.38	99.86	6.027	97.919	-0.0165774
7.38	99.88	6.027	97.918	-0.0163462
7.38	99.90	6.027	97.918	-0.0162538
7.38	99.91	6.027	97.918	-0.0163447
7.38	99.93	6.027	97.917	-0.0163919
7.39	99.95	6.027	97.917	-0.0164850
7.39	99.96	6.027	97.917	-0.0163957
7.39	99.98	6.027	97.917	-0.0162590
7.39	100.00	6.027	97.916	-0.0161224
7.39	100.01	6.027	97.916	-0.0160293
7.39	100.03	6.027	97.916	-0.0160293
7.40	100.05	6.027	97.916	-0.0160308
7.40	100.06	6.027	97.915	-0.0161217
7.40	100.08	6.027	97.915	-0.0161667
7.40	100.10	6.027	97.915	-0.0160729
7.40	100.11	6.027	97.914	-0.0158897
7.40	100.13	6.027	97.914	-0.0158461
7.40	100.15	6.027	97.914	-0.0158483
7.41	100.16	6.027	97.914	-0.0158497
7.41	100.18	6.027	97.913	-0.0157581
7.41	100.20	6.027	97.913	-0.0156651
7.41	100.21	6.027	97.913	-0.0156186
7.41	100.23	6.027	97.913	-0.0156644
7.41	100.24	6.027	97.912	-0.0158483
7.42	100.26	6.027	97.912	-0.0159872
7.42	100.28	6.027	97.912	-0.0161719
7.42	100.29	6.027	97.912	-0.0161283
7.42	100.31	6.027	97.911	-0.0159457
7.42	100.33	6.027	97.911	-0.0159006
7.43	100.34	6.027	97.911	-0.0158090
7.43	100.36	6.027	97.911	-0.0156250
7.43	100.38	6.027	97.910	-0.0155341
7.43	100.39	6.027	97.910	-0.0153494
7.43	100.41	6.027	97.910	-0.0154424
7.43	100.43	6.027	97.910	-0.0155806
7.44	100.44	6.027	97.909	-0.0155348
7.44	100.46	6.027	97.909	-0.0155355
7.44	100.48	6.027	97.909	-0.0155348
7.44	100.49	6.027	97.908	-0.0154445
7.44	100.51	6.027	97.908	-0.0153529
7.44	100.53	6.027	97.908	-0.0152612
7.45	100.54	6.027	97.908	-0.0153543
7.45	100.56	6.027	97.907	-0.0157231
7.45	100.58	6.027	97.907	-0.0158614
7.45	100.59	6.027	97.907	-0.0158163
7.45	100.61	6.027	97.907	-0.0157690
7.45	100.63	6.027	97.906	-0.0157246
7.45	100.64	6.027	97.906	-0.0156350
7.46	100.66	6.027	97.906	-0.0154523
7.46	100.68	6.027	97.906	-0.0153155
7.46	100.69	6.027	97.905	-0.0152696
7.46	100.71	6.027	97.905	-0.0150883
7.46	100.73	6.027	97.905	-0.0150445
7.46	100.74	6.026	97.905	-0.0150904
7.47	100.76	6.026	97.904	-0.0154121
7.47	100.78	6.026	97.904	-0.0158242
7.47	100.79	6.026	97.904	-0.0158701
7.47	100.81	6.026	97.904	-0.0157347
7.47	100.83	6.026	97.903	-0.0153677
7.48	100.84	6.026	97.903	-0.0152773
7.48	100.86	6.026	97.903	-0.0153712
7.48	100.88	6.026	97.903	-0.0154644
7.48	100.89	6.026	97.902	-0.0155583
7.48	100.91	6.026	97.902	-0.0155604
7.48	100.93	6.026	97.902	-0.0154694
7.49	100.94	6.026	97.902	-0.0153783
7.49	100.96	6.026	97.901	-0.0151953
7.49	100.98	6.026	97.901	-0.0151494
7.49	100.99	6.026	97.901	-0.0151960
7.49	101.01	6.026	97.900	-0.0150583
7.49	101.03	6.026	97.900	-0.0150576
7.50	101.04	6.026	97.900	-0.0149658
7.50	101.06	6.026	97.900	-0.0150569
7.50	101.08	6.026	97.900	-0.0151035
7.50	101.09	6.026	97.899	-0.0151508
7.50	101.11	6.026	97.899	-0.0151981
7.50	101.13	6.026	97.899	-0.0151550
7.50	101.14	6.026	97.898	-0.0152009
7.51	101.16	6.026	97.898	-0.0151091
7.51	101.18	6.026	97.898	-0.0150645
7.51	101.19	6.026	97.898	-0.0148815
7.51	101.21	6.026	97.897	-0.0148829
7.51	101.23	6.026	97.897	-0.0149747
7.51	101.24	6.026	97.897	-0.0149761
7.52	101.26	6.026	97.897	-0.0148849
7.52	101.28	6.026	97.897	-0.0148849
7.52	101.29	6.026	97.896	-0.0151599
7.52	101.31	6.026	97.896	-0.0152503
7.52	101.33	6.026	97.896	-0.0152518
7.53	101.34	6.026	97.896	-0.0150227
7.53	101.36	6.026	97.895	-0.0148403
7.53	101.38	6.026	97.895	-0.0147958
7.53	101.39	6.026	97.895	-0.0147045
7.53	101.41	6.026	97.895	-0.0147045
7.53	101.43	6.026	97.894	-0.0147958
7.54	101.44	6.026	97.894	-0.0149336
7.54	101.46	6.026	97.894	-0.0148883
7.54	101.48	6.026	97.894	-0.0147059
7.54	101.49	6.026	97.893	-0.0144315
7.54	101.51	6.026	97.893	-0.0143402
7.54	101.53	6.026	97.893	-0.0143862
7.55	101.54	6.026	97.893	-0.0144774
7.55	101.56	6.026	97.892	-0.0144761
7.55	101.58	6.026	97.892	-0.0143868
7.55	101.59	6.026	97.892	-0.0142516
7.55	101.61	6.026	97.892	-0.0142050
7.55	101.62	6.026	97.891	-0.0141583
7.55	101.64	6.026	97.891	-0.0142476
7.56	101.66	6.026	97.891	-0.0142470
7.56	101.67	6.026	97.891	-0.0140651
7.56	101.69	6.026	97.890	-0.0140644
7.56	101.71	6.026	97.890	-0.0139266
7.56	101.72	6.026	97.890	-0.0141098
7.56	101.74	6.026	97.890	-0.0141544
7.57	101.76	6.026	97.890	-0.0143369
7.57	101.77	6.026	97.889	-0.0143822
7.57	101.79	6.026	97.889	-0.0143835
7.57	101.81	6.026	97.889	-0.0145227
7.57	101.82	6.025	97.889	-0.0144321
7.58	101.84	6.025	97.888	-0.0143855
7.58	101.86	6.025	97.888	-0.0142004
7.58	101.87	6.025	97.888	-0.0139259
7.58	101.89	6.025	97.888	-0.0138806
7.58	101.91	6.025	97.887	-0.0138806
7.58	101.92	6.025	97.887	-0.0140178
7.59	101.94	6.025	97.887	-0.0141531
7.59	101.96	6.025	97.887	-0.0143350
7.59	101.97	6.025	97.886	-0.0144721
7.59	101.99	6.025	97.886	-0.0145174
7.59	102.01	6.025	97.886	-0.0145633
7.59	102.02	6.025	97.886	-0.0145627
7.60	102.04	6.025	97.885	-0.0145154
7.60	102.06	6.025	97.885	-0.0143776
7.60	102.07	6.025	97.885	-0.0141952
7.60	102.09	6.025	97.885	-0.0141039
7.60	102.11	6.025	97.885	-0.0141499
7.60	102.12	6.025	97.884	-0.0141492
7.60	102.14	6.025	97.884	-0.0141938
7.61	102.16	6.025	97.884	-0.0140547
7.61	102.17	6.025	97.884	-0.0141000
7.61	102.19	6.025	97.883	-0.0141000
7.61	102.21	6.025	97.883	-0.0141440
7.61	102.22	6.025	97.883	-0.0139603
7.61	102.24	6.025	97.883	-0.0137295
7.62	102.26	6.025	97.882	-0.0134993
7.62	102.27	6.025	97.882	-0.0133621
7.62	102.29	6.025	97.882	-0.0135905
7.62	102.31	6.025	97.882	-0.0136823
7.62	102.32	6.025	97.882	-0.0139118
7.63	102.34	6.025	97.881	-0.0140024
7.63	102.36	6.025	97.881	-0.0140005
7.63	102.37	6.025	97.881	-0.0139985
7.63	102.39	6.025	97.881	-0.0139960
7.63	102.41	6.025	97.880	-0.0139035
7.63	102.42	6.025	97.880	-0.0139494
7.64	102.44	6.025	97.880	-0.0139947
7.64	102.46	6.025	97.880	-0.0139481
7.64	102.47	6.025	97.879	-0.0140367
7.64	102.49	6.025	97.879	-0.0138054
7.64	102.51	6.025	97.879	-0.0138513
7.64	102.52	6.025	97.879	-0.0139449
7.65	102.54	6.025	97.879	-0.0139469
7.65	102.56	6.025	97.878	-0.0139915
7.65	102.57	6.025	97.878	-0.0138538
7.65	102.59	6.025	97.878	-0.0137589
7.65	102.60	6.025	97.878	-0.0137571
7.65	102.62	6.025	97.877	-0.0137545
7.65	102.64	6.025	97.877	-0.0136603
7.66	102.65	6.025	97.877	-0.0136157
7.66	102.67	6.025	97.877	-0.0135234
7.66	102.69	6.025	97.876	-0.0135228
7.66	102.70	6.025	97.876	-0.0134293
7.66	102.72	6.025	97.876	-0.0131989
7.66	102.74	6.025	97.876	-0.0131072
7.67	102.75	6.025	97.876	-0.0129698
7.67	102.77	6.025	97.875	-0.0129709
7.67	102.79	6.025	97.875	-0.0131079
7.67	102.80	6.025	97.875	-0.0131073
7.67	102.82	6.025	97.875	-0.0130138
7.68	102.84	6.025	97.874	-0.0130572
7.68	102.85	6.025	97.874	-0.0128734
7.68	102.87	6.025	97.874	-0.0129626
7.68	102.89	6.025	97.874	-0.0130982
7.68	102.90	6.025	97.874	-0.0130965
7.68	102.92	6.025	97.873	-0.0133700
7.69	102.94	6.025	97.873	-0.0134145
7.69	102.95	6.025	97.873	-0.0134139
7.69	102.97	6.025	97.873	-0.0135500
7.69	102.99	6.025	97.873	-0.0135500
7.69	103.00	6.024	97.872	-0.0135513
7.69	103.02	6.024	97.872	-0.0134591
7.70	103.04	6.024	97.872	-0.0130934
7.70	103.05	6.024	97.872	-0.0130007
7.70	103.07	6.024	97.871	-0.0129995
7.70	103.09	6.024	97.871	-0.0129989
7.70	103.10	6.024	97.871	-0.0132265
7.70	103.12	6.024	97.871	-0.0132699
7.70	103.14	6.024	97.871	-0.0133144
7.71	103.15	6.024	97.870	-0.0132687
7.71	103.17	6.024	97.870	-0.0131326
7.71	103.19	6.024	97.870	-0.0130423
7.71	103.20	6.024	97.870	-0.0129514
7.71	103.22	6.024	97.869	-0.0129074
7.71	103.24	6.024	97.869	-0.0129085
7.72	103.25	6.024	97.869	-0.0128634
7.72	103.27	6.024	97.869	-0.0128158
7.72	103.29	6.024	97.869	-0.0127700
7.72	103.30	6.024	97.868	-0.0127237
7.72	103.32	6.024	97.868	-0.0128158
7.73	103.34	6.024	97.868	-0.0128158
7.73	103.35	6.024	97.868	-0.0127237
7.73	103.37	6.024	97.868	-0.0125858
7.73	103.39	6.024	97.867	-0.0125395
7.73	103.40	6.024	97.867	-0.0125847
7.73	103.42	6.024	97.867	-0.0127208
7.74	103.44	6.024	97.867	-0.0128111
7.74	103.45	6.024	97.866	-0.0127196
7.74	103.47	6.024	97.866	-0.0125835
7.74	103.49	6.024	97.866	-0.0124474
7.74	103.50	6.024	97.866	-0.0124479
7.74	103.52	6.024	97.866	-0.0124931
7.75	103.54	6.024	97.865	-0.0126773
7.75	103.55	6.024	97.865	-0.0126316
7.75	103.57	6.024	97.865	-0.0124943
7.75	103.59	6.024	97.865	-0.0123124
7.75	103.60	6.024	97.865	-0.0122225
7.75	103.62	6.024	97.864	-0.0122688
7.75	103.64	6.024	97.864	-0.0122671
7.76	103.65	6.024	97.864	-0.0123118
7.76	103.67	6.024	97.864	-0.0121739
7.76	103.69	6.024	97.864	-0.0121287
7.76	103.70	6.024	97.863	-0.0121761
7.76	103.72	6.024	97.863	-0.0122671
7.76	103.74	6.024	97.863	-0.0123129
7.77	103.75	6.024	97.863	-0.0122219
7.77	103.77	6.024	97.863	-0.0119925
7.77	103.79	6.024	97.862	-0.0119936
7.77	103.80	6.024	97.862	-0.0119489
7.77	103.82	6.024	97.862	-0.0119026
7.78	103.84	6.024	97.862	-0.0118573
7.78	103.85	6.024	97.862	-0.0118116
7.78	103.87	6.024	97.861	-0.0119026
7.78	103.89	6.024	97.861	-0.0119053
7.78	103.90	6.024	97.861	-0.0118148
7.78	103.92	6.024	97.861	-0.0117696
7.79	103.94	6.024	97.861	-0.0118622
7.79	103.95	6.024	97.860	-0.0117690
7.79	103.97	6.024	97.860	-0.0117701
7.79	103.99	6.024	97.860	-0.0118170
7.79	104.00	6.024	97.860	-0.0118633
7.79	104.02	6.024	97.860	-0.0119560
7.80	104.04	6.024	97.859	-0.0118644
7.80	104.05	6.024	97.859	-0.0119571
7.80	104.07	6.024	97.859	-0.0120951
7.80	104.09	6.024	97.859	-0.0120962
7.80	104.10	6.024	97.859	-0.0119588
7.80	104.12	6.024	97.858	-0.0118650
7.80	104.14	6.024	97.858	-0.0120482
7.81	104.15	6.024	97.858	-0.0120946
7.81	104.17	6.024	97.858	-0.0120968
7.81	104.19	6.024	97.858	-0.0120990
7.81	104.20	6.024	97.857	-0.0121907
7.81	104.22	6.024	97.857	-0.0122823
7.81	104.24	6.024	97.857	-0.0121437
7.82	104.25	6.024	97.857	-0.0120973
7.82	104.27	6.024	97.857	-0.0119599
7.82	104.29	6.024	97.856	-0.0120051
7.82	104.30	6.024	97.856	-0.0119140
7.82	104.32	6.023	97.856	-0.0120057
7.83	104.34	6.023	97.856	-0.0121426
7.83	104.35	6.023	97.856	-0.0120984
7.83	104.37	6.023	97.855	-0.0120990
7.83	104.39	6.023	97.855	-0.0120079
7.83	104.40	6.023	97.855	-0.0121448
7.83	104.42	6.023	97.855	-0.0121890
7.84	104.44	6.023	97.855	-0.0123264
7.84	104.45	6.023	97.854	-0.0123740
7.84	104.47	6.023	97.854	-0.0124215
7.84	104.49	6.023	97.854	-0.0125590
7.84	104.50	6.023	97.854	-0.0126043
7.84	104.52	6.023	97.854	-0.0127406
7.85	104.54	6.023	97.853	-0.0129227
7.85	104.55	6.023	97.853	-0.0128763
7.85	104.57	6.023	97.853	-0.0127377
7.85	104.59	6.023	97.853	-0.0125556
7.85	104.60	6.023	97.852	-0.0123728
7.85	104.62	6.023	97.852	-0.0122812
7.85	104.64	6.023	97.852	-0.0121443
7.86	104.65	6.023	97.852	-0.0120968
7.86	104.67	6.023	97.852	-0.0120515
7.86	104.69	6.023	97.851	-0.0120504
7.86	104.70	6.023	97.851	-0.0120035
7.86	104.72	6.023	97.851	-0.0120029
7.86	104.74	6.023	97.851	-0.0119571
7.87	104.75	6.023	97.851	-0.0118202
7.87	104.77	6.023	97.850	-0.0116370
7.87	104.79	6.023	97.850	-0.0113615
7.87	104.80	6.023	97.850	-0.0114969
7.87	104.82	6.023	97.850	-0.0114964
7.88	104.84	6.023	97.850	-0.0114974
7.88	104.85	6.023	97.849	-0.0115901
7.88	104.87	6.023	97.849	-0.0114068
7.88	104.89	6.023	97.849	-0.0115422
7.88	104.90	6.023	97.849	-0.0115385
7.88	104.92	6.023	97.849	-0.0115816
7.89	104.94	6.023	97.849	-0.0116726
7.89	104.95	6.023	97.848	-0.0115805
7.89	104.97	6.023	97.848	-0.0116284
7.89	104.99	6.023	97.848	-0.0116758
7.89	105.00	6.023	97.848	-0.0116306
7.89	105.02	6.023	97.848	-0.0114479
7.90	105.04	6.023	97.847	-0.0111722
7.90	105.05	6.023	97.847	-0.0108974
7.90	105.07	6.023	97.847	-0.0108507
7.90	105.09	6.023	97.847	-0.0108492
7.90	105.10	6.023	97.847	-0.0108925
7.90	105.12	6.023	97.846	-0.0109825
7.90	105.14	6.023	97.846	-0.0109825
7.91	105.15	6.023	97.846	-0.0110745
7.91	105.17	6.023	97.846	-0.0112128
7.91	105.19	6.023	97.846	-0.0112586
7.91	105.20	6.023	97.846	-0.0112128
7.91	105.22	6.023	97.845	-0.0110745
7.91	105.24	6.023	97.845	-0.0110750
7.92	105.25	6.023	97.845	-0.0112118
7.92	105.27	6.023	97.845	-0.0113480
7.92	105.29	6.023	97.845	-0.0113480
7.92	105.30	6.023	97.844	-0.0112092
7.92	105.32	6.023	97.844	-0.0112540
7.93	105.34	6.023	97.844	-0.0113455
7.93	105.35	6.023	97.844	-0.0114811
7.93	105.37	6.023	97.844	-0.0114364
7.93	105.39	6.023	97.843	-0.0111162
7.93	105.40	6.023	97.843	-0.0109322
7.93	105.42	6.023	97.843	-0.0108412
7.94	105.44	6.023	97.843	-0.0107950
7.94	105.45	6.023	97.843	-0.0108397
7.94	105.47	6.023	97.843	-0.0109302
7.94	105.49	6.023	97.842	-0.0111121
7.94	105.50	6.023	97.842	-0.0111584
7.94	105.52	6.023	97.842	-0.0109764
7.95	105.54	6.023	97.842	-0.0107020
7.95	105.55	6.023	97.842	-0.0105191
7.95	105.57	6.023	97.841	-0.0106096
7.95	105.59	6.023	97.841	-0.0107463
7.95	105.60	6.023	97.841	-0.0109739
7.95	105.62	6.023	97.841	-0.0111111
7.95	105.64	6.023	97.841	-0.0112036
7.96	105.65	6.023	97.841	-0.0111126
7.96	105.67	6.023	97.840	-0.0108830
7.96	105.69	6.023	97.840	-0.0109734
7.96	105.70	6.023	97.840	-0.0112010
7.96	105.72	6.022	97.840	-0.0116130
7.96	105.74	6.022	97.840	-0.0117981
7.97	105.75	6.022	97.839	-0.0116614
7.97	105.77	6.022	97.839	-0.0117082
7.97	105.79	6.022	97.839	-0.0117997
7.97	105.80	6.022	97.839	-0.0118454
7.97	105.82	6.022	97.839	-0.0119369
7.98	105.84	6.022	97.838	-0.0118912
7.98	105.85	6.022	97.838	-0.0119380
7.98	105.87	6.022	97.838	-0.0118917
7.98	105.89	6.022	97.838	-0.0116635
7.98	105.90	6.022	97.838	-0.0116167
7.98	105.92	6.022	97.837	-0.0117539
7.99	105.94	6.022	97.837	-0.0119380
7.99	105.95	6.022	97.837	-0.0118482
7.99	105.97	6.022	97.837	-0.0115295
7.99	105.99	6.022	97.837	-0.0113465
7.99	106.00	6.022	97.836	-0.0112555
7.99	106.02	6.022	97.836	-0.0114380
8.00	106.04	6.022	97.836	-0.0115306
8.00	106.05	6.022	97.836	-0.0113943
8.00	106.07	6.022	97.836	-0.0113033
8.00	106.09	6.022	97.836	-0.0111670
8.00	106.10	6.022	97.835	-0.0113054
8.00	106.12	6.022	97.835	-0.0113059
8.00	106.14	6.022	97.835	-0.0111238
8.01	106.15	6.022	97.835	-0.0108949
8.01	106.17	6.022	97.835	-0.0106641
8.01	106.19	6.022	97.834	-0.0107547
8.01	106.20	6.022	97.834	-0.0108462
8.01	106.22	6.022	97.834	-0.0108929
8.01	106.24	6.022	97.834	-0.0108949
8.02	106.25	6.022	97.834	-0.0108502
8.02	106.27	6.022	97.834	-0.0108507
8.02	106.29	6.022	97.833	-0.0108069
8.02	106.30	6.022	97.833	-0.0108531
8.02	106.32	6.022	97.833	-0.0109457
8.03	106.34	6.022	97.833	-0.0111299
8.03	106.35	6.022	97.833	-0.0112668
8.03	106.37	6.022	97.832	-0.0111299
8.03	106.39	6.022	97.832	-0.0109457
8.03	106.40	6.022	97.832	-0.0108541
8.03	106.42	6.022	97.832	-0.0110851
8.04	106.44	6.022	97.832	-0.0113620
8.04	106.45	6.022	97.831	-0.0114094
8.04	106.47	6.022	97.831	-0.0111350
8.04	106.49	6.022	97.831	-0.0109059
8.04	106.50	6.022	97.831	-0.0108606
8.04	106.52	6.022	97.831	-0.0108606
8.05	106.54	6.022	97.831	-0.0111360
8.05	106.55	6.022	97.830	-0.0111365
8.05	106.57	6.022	97.830	-0.0113672
8.05	106.59	6.022	97.830	-0.0114611
8.05	106.60	6.022	97.830	-0.0112782
8.05	106.62	6.022	97.830	-0.0112803
8.05	106.64	6.022	97.829	-0.0112349
8.06	106.65	6.022	97.829	-0.0112808
8.06	106.67	6.022	97.829	-0.0112354
8.06	106.69	6.022	97.829	-0.0111901
8.06	106.70	6.022	97.829	-0.0111458
8.06	106.72	6.022	97.829	-0.0111468
8.06	106.74	6.022	97.828	-0.0110999
8.07	106.75	6.022	97.828	-0.0109169
8.07	106.77	6.022	97.828	-0.0107798
8.07	106.79	6.022	97.828	-0.0105510
8.07	106.80	6.022	97.828	-0.0104148
8.07	106.82	6.022	97.827	-0.0104152
8.08	106.84	6.022	97.827	-0.0103698
8.08	106.85	6.022	97.827	-0.0103244
8.08	106.87	6.022	97.827	-0.0100950
8.08	106.89	6.022	97.827	-9.86510e-3
8.08	106.90	6.022	97.827	-9.72789e-3
8.08	106.92	6.022	97.826	-9.72789e-3
8.09	106.94	6.022	97.826	-9.86600e-3
8.09	106.95	6.022	97.826	-0.0100037
8.09	106.97	6.022	97.826	-0.0102785
8.09	106.99	6.022	97.826	-0.0103713
8.09	107.00	6.022	97.826	-0.0104640
8.09	107.02	6.022	97.825	-0.0104200
8.10	107.04	6.022	97.825	-0.0104210
8.10	107.05	6.022	97.825	-0.0105592
8.10	107.07	6.022	97.825	-0.0106061
8.10	107.09	6.022	97.825	-0.0106520
8.10	107.10	6.022	97.825	-0.0105592
8.10	107.12	6.022	97.824	-0.0106505
8.10	107.14	6.022	97.824	-0.0108800
8.11	107.15	6.022	97.824	-0.0110642
8.11	107.17	6.022	97.824	-0.0110652
8.11	107.19	6.022	97.824	-0.0108805
8.11	107.20	6.021	97.823	-0.0107423
8.11	107.22	6.021	97.823	-0.0106036
8.11	107.24	6.021	97.823	-0.0104659
8.12	107.25	6.021	97.823	-0.0103741
8.12	107.27	6.021	97.823	-0.0103282
8.12	107.29	6.021	97.823	-0.0105577
8.12	107.30	6.021	97.822	-0.0106935
8.12	107.32	6.021	97.822	-0.0106925
8.13	107.34	6.021	97.822	-0.0109209
8.13	107.35	6.021	97.822	-0.0110581
8.13	107.37	6.021	97.822	-0.0111045
8.13	107.39	6.021	97.822	-0.0109668
8.13	107.40	6.021	97.821	-0.0109214
8.13	107.42	6.021	97.821	-0.0110601
8.14	107.44	6.021	97.821	-0.0110132
8.14	107.45	6.021	97.821	-0.0109199
8.14	107.47	6.021	97.821	-0.0106442
8.14	107.49	6.021	97.820	-0.0106895
8.14	107.50	6.021	97.820	-0.0107813
8.14	107.52	6.021	97.820	-0.0105973
8.15	107.54	6.021	97.820	-0.0105954
8.15	107.55	6.021	97.820	-0.0105490
8.15	107.57	6.021	97.820	-0.0105949
8.15	107.59	6.021	97.819	-0.0105495
8.15	107.60	6.021	97.819	-0.0103211
8.15	107.62	6.021	97.819	-0.0103660
8.15	107.64	6.021	97.819	-0.0104573
8.16	107.65	6.021	97.819	-0.0105032
8.16	107.67	6.021	97.818	-0.0105027
8.16	107.69	6.021	97.818	-0.0104095
8.16	107.70	6.021	97.818	-0.0103618
8.16	107.72	6.021	97.818	-0.0105910
8.16	107.73	6.021	97.818	-0.0106827
8.17	107.75	6.021	97.818	-0.0108207
8.17	107.77	6.021	97.817	-0.0108651
8.17	107.78	6.021	97.817	-0.0105871
8.17	107.80	6.021	97.817	-0.0104954
8.17	107.82	6.021	97.817	-0.0104023
8.18	107.83	6.021	97.817	-0.0103565
8.18	107.85	6.021	97.817	-0.0102186
8.18	107.87	6.021	97.816	-0.0100344
8.18	107.88	6.021	97.816	-0.0101269
8.18	107.90	6.021	97.816	-0.0103565
8.18	107.92	6.021	97.816	-0.0104940
8.19	107.93	6.021	97.816	-0.0104925
8.19	107.95	6.021	97.816	-0.0104911
8.19	107.97	6.021	97.815	-0.0105818
8.19	107.98	6.021	97.815	-0.0106724
8.19	108.00	6.021	97.815	-0.0106261
8.19	108.02	6.021	97.815	-0.0106261
8.20	108.03	6.021	97.815	-0.0104892
8.20	108.05	6.021	97.814	-0.0103976
8.20	108.07	6.021	97.814	-0.0103513
8.20	108.08	6.021	97.814	-0.0104420
8.20	108.10	6.021	97.814	-0.0105784
8.20	108.12	6.021	97.814	-0.0104405
8.20	108.13	6.021	97.814	-0.0103480
8.21	108.15	6.021	97.813	-0.0103022
8.21	108.17	6.021	97.813	-0.0104405
8.21	108.18	6.021	97.813	-0.0104400
8.21	108.20	6.021	97.813	-0.0104853
8.21	108.22	6.021	97.813	-0.0103475
8.21	108.23	6.021	97.813	-0.0102097
8.22	108.25	6.021	97.812	-0.0101190
8.22	108.27	6.021	97.812	-0.0102555
8.22	108.28	6.021	97.812	-0.0104839
8.22	108.30	6.021	97.812	-0.0104830
8.22	108.32	6.021	97.812	-0.0103447
8.23	108.33	6.021	97.812	-0.0101620
8.23	108.35	6.021	97.811	-0.0100233
8.23	108.37	6.021	97.811	-9.84070e-3
8.23	108.38	6.021	97.811	-9.74827e-3
8.23	108.40	6.021	97.811	-9.65587e-3
8.23	108.42	6.021	97.811	-9.93090e-3
8.24	108.43	6.021	97.811	-0.0100677
8.24	108.45	6.021	97.810	-0.0102975
8.24	108.47	6.021	97.810	-0.0105263
8.24	108.48	6.021	97.810	-0.0104805
8.24	108.50	6.021	97.810	-0.0102975
8.24	108.52	6.021	97.810	-0.0101135
8.25	108.53	6.021	97.810	-9.97576e-3
8.25	108.55	6.021	97.809	-9.88424e-3
8.25	108.57	6.021	97.809	-9.88379e-3
8.25	108.58	6.021	97.809	-9.74606e-3
8.25	108.60	6.021	97.809	-9.92772e-3
8.25	108.62	6.021	97.809	-9.97255e-3
8.25	108.63	6.021	97.809	-0.0100631
8.26	108.65	6.021	97.808	-0.0100617
8.26	108.67	6.021	97.808	-9.96982e-3
8.26	108.68	6.021	97.808	-0.0101075
8.26	108.70	6.021	97.808	-0.0102909
8.26	108.72	6.021	97.808	-0.0104743
8.26	108.73	6.021	97.808	-0.0104276
8.27	108.75	6.021	97.807	-0.0104295
8.27	108.77	6.020	97.807	-0.0103399
8.27	108.78	6.020	97.807	-0.0104300
8.27	108.80	6.020	97.807	-0.0103833
8.27	108.82	6.020	97.807	-0.0104719
8.28	108.83	6.020	97.806	-0.0106553
8.28	108.85	6.020	97.806	-0.0106106
8.28	108.87	6.020	97.806	-0.0104714
8.28	108.88	6.020	97.806	-0.0102419
8.28	108.90	6.020	97.806	-0.0101952
8.28	108.92	6.020	97.806	-0.0101042
8.29	108.93	6.020	97.805	-0.0100137
8.29	108.95	6.020	97.805	-0.0100137
8.29	108.97	6.020	97.805	-0.0101052
8.29	108.99	6.020	97.805	-0.0101042
8.29	109.00	6.020	97.805	-0.0101038
8.29	109.02	6.020	97.805	-0.0100581
8.30	109.04	6.020	97.804	-0.0101957
8.30	109.05	6.020	97.804	-0.0104691
8.30	109.07	6.020	97.804	-0.0107424
8.30	109.09	6.020	97.804	-0.0109242
8.30	109.10	6.020	97.804	-0.0107876
8.30	109.12	6.020	97.804	-0.0105600
8.30	109.14	6.020	97.803	-0.0104686
8.31	109.15	6.020	97.803	-0.0106514
8.31	109.17	6.020	97.803	-0.0107886
8.31	109.19	6.020	97.803	-0.0108353
8.31	109.20	6.020	97.803	-0.0107443
8.31	109.22	6.020	97.802	-0.0108358
8.31	109.24	6.020	97.802	-0.0109724
8.32	109.25	6.020	97.802	-0.0109267
8.32	109.27	6.020	97.802	-0.0107454
8.32	109.29	6.020	97.802	-0.0104724
8.32	109.30	6.020	97.802	-0.0101980
8.32	109.32	6.020	97.801	-0.0100604
8.33	109.34	6.020	97.801	-9.92227e-3
8.33	109.35	6.020	97.801	-0.0101052
8.33	109.37	6.020	97.801	-0.0103338
8.33	109.39	6.020	97.801	-0.0103795
8.33	109.40	6.020	97.801	-0.0104252
8.33	109.42	6.020	97.800	-0.0101975
8.34	109.44	6.020	97.800	-0.0101990
8.34	109.45	6.020	97.800	-0.0102452
8.34	109.47	6.020	97.800	-0.0102914
8.34	109.49	6.020	97.800	-0.0104276
8.34	109.50	6.020	97.800	-0.0104286
8.34	109.52	6.020	97.799	-0.0103833
8.35	109.54	6.020	97.799	-0.0103833
8.35	109.55	6.020	97.799	-0.0106125
8.35	109.57	6.020	97.799	-0.0107045
8.35	109.59	6.020	97.799	-0.0105687
8.35	109.60	6.020	97.798	-0.0105230
8.35	109.62	6.020	97.798	-0.0104310
8.35	109.64	6.020	97.798	-0.0105682
8.36	109.65	6.020	97.798	-0.0107050
8.36	109.67	6.020	97.798	-0.0106587
8.36	109.69	6.020	97.798	-0.0105668
8.36	109.70	6.020	97.797	-0.0102919
8.36	109.72	6.020	97.797	-0.0102022
8.36	109.74	6.020	97.797	-0.0103857
8.37	109.75	6.020	97.797	-0.0105239
8.37	109.77	6.020	97.797	-0.0106154
8.37	109.79	6.020	97.797	-0.0104782
8.37	109.80	6.020	97.796	-0.0105249
8.37	109.82	6.020	97.796	-0.0105711
8.38	109.84	6.020	97.796	-0.0104358
8.38	109.85	6.020	97.796	-0.0102531
8.38	109.87	6.020	97.796	-0.0102541
8.38	109.89	6.020	97.796	-0.0103466
8.38	109.90	6.020	97.795	-0.0104386
8.38	109.92	6.020	97.795	-0.0104853
8.39	109.94	6.020	97.795	-0.0104396
8.39	109.95	6.020	97.795	-0.0104396
8.39	109.97	6.020	97.795	-0.0103031
8.39	109.99	6.020	97.794	-0.0101662
8.39	110.00	6.020	97.794	-0.0101662
8.39	110.02	6.020	97.794	-0.0102125
8.40	110.04	6.020	97.794	-0.0101204
8.40	110.05	6.020	97.794	-0.0101204
8.40	110.07	6.020	97.794	-9.98352e-3
8.40	110.09	6.020	97.793	-9.98306e-3
8.40	110.10	6.020	97.793	-9.93818e-3
8.40	110.12	6.020	97.793	-9.93908e-3
8.40	110.14	6.020	97.793	-0.0100769
8.41	110.15	6.020	97.793	-0.0102153
8.41	110.17	6.020	97.793	-0.0103985
8.41	110.19	6.020	97.792	-0.0104443
8.41	110.20	6.020	97.792	-0.0105369
8.41	110.22	6.020	97.792	-0.0103541
8.41	110.24	6.020	97.792	-0.0101709
8.42	110.25	6.020	97.792	-0.0100348
8.42	110.27	6.020	97.792	-0.0100806
8.42	110.29	6.020	97.791	-0.0103107
8.42	110.30	6.020	97.791	-0.0105394
8.42	110.32	6.019	97.791	-0.0105842
8.43	110.34	6.019	97.791	-0.0104477
8.43	110.35	6.019	97.791	-0.0102639
8.43	110.37	6.019	97.791	-0.0101728
8.43	110.39	6.019	97.790	-0.0102195
8.43	110.40	6.019	97.790	-0.0102205
8.43	110.42	6.019	97.790	-0.0100839
8.44	110.44	6.019	97.790	-0.0100385
8.44	110.45	6.019	97.790	-9.99220e-3
8.44	110.47	6.019	97.790	-9.90052e-3
8.44	110.49	6.019	97.789	-9.90098e-3
8.44	110.50	6.019	97.789	-9.67314e-3
8.44	110.52	6.019	97.789	-9.62906e-3
8.45	110.54	6.019	97.789	-9.76752e-3
8.45	110.55	6.019	97.789	-9.72211e-3
8.45	110.57	6.019	97.789	-9.85923e-3
8.45	110.59	6.019	97.788	-9.81428e-3
8.45	110.60	6.019	97.788	-9.95275e-3
8.45	110.62	6.019	97.788	-0.0102284
8.45	110.64	6.019	97.788	-0.0102762
8.46	110.65	6.019	97.788	-0.0103684
8.46	110.67	6.019	97.788	-0.0100472
8.46	110.69	6.019	97.787	-9.95595e-3
8.46	110.70	6.019	97.787	-9.91053e-3
8.46	110.72	6.019	97.787	-0.0100036
8.46	110.73	6.019	97.787	-0.0101423
8.47	110.75	6.019	97.787	-0.0100982
8.47	110.77	6.019	97.787	-0.0101451
8.47	110.78	6.019	97.786	-0.0102378
8.47	110.80	6.019	97.786	-0.0103751
8.47	110.82	6.019	97.786	-0.0104200
8.48	110.83	6.019	97.786	-0.0104200
8.48	110.85	6.019	97.786	-0.0103741
8.48	110.87	6.019	97.786	-0.0104210
8.48	110.88	6.019	97.785	-0.0103306
8.48	110.90	6.019	97.785	-0.0105166
8.48	110.92	6.019	97.785	-0.0106100
8.49	110.93	6.019	97.785	-0.0106119
8.49	110.95	6.019	97.785	-0.0107962
8.49	110.97	6.019	97.784	-0.0108421
8.49	110.98	6.019	97.784	-0.0111642
8.49	111.00	6.019	97.784	-0.0112566
8.49	111.02	6.019	97.784	-0.0111652
8.50	111.03	6.019	97.784	-0.0111208
8.50	111.05	6.019	97.784	-0.0111203
8.50	111.07	6.019	97.783	-0.0111673
8.50	111.08	6.019	97.783	-0.0110764
8.50	111.10	6.019	97.783	-0.0109840
8.50	111.12	6.019	97.783	-0.0108935
8.50	111.13	6.019	97.783	-0.0110319
8.51	111.15	6.019	97.782	-0.0110794
8.51	111.17	6.019	97.782	-0.0111275
8.51	111.18	6.019	97.782	-0.0109440
8.51	111.20	6.019	97.782	-0.0107141
8.51	111.22	6.019	97.782	-0.0107136
8.51	111.23	6.019	97.782	-0.0107136
8.52	111.25	6.019	97.781	-0.0109450
8.52	111.27	6.019	97.781	-0.0109466
8.52	111.28	6.019	97.781	-0.0109016
8.52	111.30	6.019	97.781	-0.0109016
8.52	111.32	6.019	97.781	-0.0109486
8.53	111.33	6.019	97.780	-0.0109491
8.53	111.35	6.019	97.780	-0.0109041
8.53	111.37	6.019	97.780	-0.0109961
8.53	111.38	6.019	97.780	-0.0109961
8.53	111.40	6.019	97.780	-0.0109511
8.53	111.42	6.019	97.780	-0.0108596
8.53	111.43	6.019	97.779	-0.0109066
8.54	111.45	6.019	97.779	-0.0110896
8.54	111.47	6.019	97.779	-0.0110891
8.54	111.48	6.019	97.779	-0.0109051
8.54	111.50	6.019	97.779	-0.0106755
8.54	111.52	6.019	97.778	-0.0106765
8.55	111.53	6.019	97.778	-0.0107225
8.55	111.55	6.019	97.778	-0.0108136
8.55	111.56	6.019	97.778	-0.0107200
8.55	111.58	6.019	97.778	-0.0106745
8.55	111.60	6.019	97.778	-0.0107675
8.55	111.61	6.019	97.777	-0.0107690
8.55	111.63	6.019	97.777	-0.0109086
8.56	111.65	6.019	97.777	-0.0110001
8.56	111.66	6.019	97.777	-0.0111832
8.56	111.68	6.019	97.777	-0.0113202
8.56	111.70	6.019	97.776	-0.0112721
8.56	111.71	6.019	97.776	-0.0111341
8.57	111.73	6.019	97.776	-0.0110421
8.57	111.75	6.019	97.776	-0.0111331
8.57	111.76	6.019	97.776	-0.0113626
8.57	111.78	6.019	97.776	-0.0114535
8.57	111.80	6.019	97.775	-0.0113155
8.57	111.81	6.019	97.775	-0.0110845
8.58	111.83	6.019	97.775	-0.0108081
8.58	111.85	6.018	97.775	-0.0107161
8.58	111.86	6.018	97.775	-0.0106706
8.58	111.88	6.018	97.774	-0.0107636
8.58	111.90	6.018	97.774	-0.0108556
8.58	111.91	6.018	97.774	-0.0108556
8.58	111.93	6.018	97.774	-0.0108546
8.59	111.95	6.018	97.774	-0.0108071
8.59	111.96	6.018	97.774	-0.0111285
8.59	111.98	6.018	97.773	-0.0112199
8.59	112.00	6.018	97.773	-0.0110830
8.59	112.01	6.018	97.773	-0.0109450
8.60	112.03	6.018	97.773	-0.0108071
8.60	112.05	6.018	97.773	-0.0110360
8.60	112.06	6.018	97.772	-0.0112634
8.60	112.08	6.018	97.772	-0.0112163
8.60	112.10	6.018	97.772	-0.0113997
8.60	112.11	6.018	97.772	-0.0113083
8.60	112.13	6.018	97.772	-0.0113077
8.61	112.15	6.018	97.772	-0.0113072
8.61	112.16	6.018	97.771	-0.0110769
8.61	112.18	6.018	97.771	-0.0112138
8.61	112.20	6.018	97.771	-0.0111668
8.61	112.21	6.018	97.771	-0.0113495
8.62	112.23	6.018	97.771	-0.0113960
8.62	112.24	6.018	97.770	-0.0113041
8.62	112.26	6.018	97.770	-0.0113025
8.62	112.28	6.018	97.770	-0.0112540
8.62	112.29	6.018	97.770	-0.0116669
8.62	112.31	6.018	97.770	-0.0118960
8.63	112.33	6.018	97.769	-0.0118949
8.63	112.34	6.018	97.769	-0.0116642
8.63	112.36	6.018	97.769	-0.0112478
8.63	112.38	6.018	97.769	-0.0112932
8.63	112.39	6.018	97.769	-0.0114768
8.63	112.41	6.018	97.768	-0.0114774
8.63	112.43	6.018	97.768	-0.0112478
8.64	112.44	6.018	97.768	-0.0109249
8.64	112.46	6.018	97.768	-0.0107858
8.64	112.48	6.018	97.768	-0.0111060
8.64	112.49	6.018	97.768	-0.0112896
8.64	112.51	6.018	97.767	-0.0111968
8.65	112.53	6.018	97.767	-0.0110586
8.65	112.54	6.018	97.767	-0.0108741
8.65	112.56	6.018	97.767	-0.0109189
8.65	112.58	6.018	97.767	-0.0111937
8.65	112.59	6.018	97.766	-0.0112844
8.65	112.61	6.018	97.766	-0.0112834
8.65	112.63	6.018	97.766	-0.0112828
8.66	112.64	6.018	97.766	-0.0109608
8.66	112.66	6.018	97.766	-0.0107763
8.66	112.68	6.018	97.766	-0.0107749
8.66	112.69	6.018	97.765	-0.0108183
8.66	112.71	6.018	97.765	-0.0110469
8.67	112.73	6.018	97.765	-0.0110016
8.67	112.74	6.018	97.765	-0.0108656
8.67	112.76	6.018	97.765	-0.0108656
8.67	112.78	6.018	97.764	-0.0110036
8.67	112.79	6.018	97.764	-0.0113240
8.67	112.81	6.018	97.764	-0.0115064
8.68	112.83	6.018	97.764	-0.0115064
8.68	112.84	6.018	97.764	-0.0113215
8.68	112.86	6.018	97.764	-0.0111850
8.68	112.88	6.018	97.763	-0.0112308
8.68	112.89	6.018	97.763	-0.0112756
8.68	112.91	6.018	97.763	-0.0112303
8.68	112.93	6.018	97.763	-0.0110923
8.69	112.94	6.018	97.763	-0.0109996
8.69	112.96	6.018	97.762	-0.0110902
8.69	112.98	6.018	97.762	-0.0111340
8.69	112.99	6.018	97.762	-0.0113163
8.69	113.01	6.018	97.762	-0.0115448
8.70	113.03	6.018	97.762	-0.0116354
8.70	113.04	6.018	97.761	-0.0117728
8.70	113.06	6.018	97.761	-0.0115896
8.70	113.08	6.018	97.761	-0.0114511
8.70	113.09	6.018	97.761	-0.0113131
8.70	113.11	6.018	97.761	-0.0112205
8.70	113.13	6.018	97.760	-0.0114037
8.71	113.14	6.018	97.760	-0.0114953
8.71	113.16	6.018	97.760	-0.0116774
8.71	113.18	6.018	97.760	-0.0114926
8.71	113.19	6.018	97.760	-0.0111248
8.71	113.21	6.018	97.760	-0.0109875
8.72	113.23	6.018	97.759	-0.0108964
8.72	113.24	6.018	97.759	-0.0110338
8.72	113.26	6.018	97.759	-0.0112622
8.72	113.28	6.018	97.759	-0.0113527
8.72	113.29	6.018	97.759	-0.0114890
8.72	113.31	6.017	97.758	-0.0116258
8.73	113.33	6.017	97.758	-0.0115811
8.73	113.34	6.017	97.758	-0.0115821
8.73	113.36	6.017	97.758	-0.0114448
8.73	113.38	6.017	97.758	-0.0113064
8.73	113.39	6.017	97.757	-0.0113949
8.73	113.41	6.017	97.757	-0.0114858
8.73	113.43	6.017	97.757	-0.0116678
8.74	113.44	6.017	97.757	-0.0116678
8.74	113.46	6.017	97.757	-0.0115774
8.74	113.48	6.017	97.756	-0.0116226
8.74	113.49	6.017	97.756	-0.0116689
8.74	113.51	6.017	97.756	-0.0118051
8.75	113.53	6.017	97.756	-0.0118051
8.75	113.54	6.017	97.756	-0.0117604
8.75	113.56	6.017	97.756	-0.0115768
8.75	113.58	6.017	97.755	-0.0114390
8.75	113.59	6.017	97.755	-0.0115758
8.75	113.61	6.017	97.755	-0.0116220
8.75	113.63	6.017	97.755	-0.0118056
8.76	113.64	6.017	97.755	-0.0119413
8.76	113.66	6.017	97.754	-0.0120295
8.76	113.68	6.017	97.754	-0.0121650
8.76	113.69	6.017	97.754	-0.0122102
8.76	113.71	6.017	97.754	-0.0121176
8.77	113.73	6.017	97.754	-0.0121165
8.77	113.74	6.017	97.753	-0.0122068
8.77	113.76	6.017	97.753	-0.0122520
8.77	113.78	6.017	97.753	-0.0122514
8.77	113.79	6.017	97.753	-0.0121126
8.77	113.81	6.017	97.753	-0.0120658
8.78	113.83	6.017	97.752	-0.0121115
8.78	113.84	6.017	97.752	-0.0122486
8.78	113.86	6.017	97.752	-0.0122486
8.78	113.88	6.017	97.752	-0.0121104
8.78	113.89	6.017	97.752	-0.0120642
8.78	113.91	6.017	97.751	-0.0120185
8.78	113.93	6.017	97.751	-0.0120179
8.79	113.94	6.017	97.751	-0.0119717
8.79	113.96	6.017	97.751	-0.0120625
8.79	113.98	6.017	97.751	-0.0122436
8.79	113.99	6.017	97.750	-0.0122898
8.79	114.01	6.017	97.750	-0.0122898
8.80	114.03	6.017	97.750	-0.0121979
8.80	114.04	6.017	97.750	-0.0121528
8.80	114.06	6.017	97.749	-0.0121060
8.80	114.08	6.017	97.749	-0.0121517
8.80	114.09	6.017	97.749	-0.0122419
8.80	114.11	6.017	97.749	-0.0123784
8.80	114.13	6.017	97.749	-0.0125143
8.81	114.14	6.017	97.748	-0.0123773
8.81	114.16	6.017	97.748	-0.0123327
8.81	114.18	6.017	97.748	-0.0121962
8.81	114.19	6.017	97.748	-0.0121049
8.81	114.21	6.017	97.748	-0.0119205
8.82	114.23	6.017	97.747	-0.0118276
8.82	114.24	6.017	97.747	-0.0118265
8.82	114.26	6.017	97.747	-0.0119167
8.82	114.28	6.017	97.747	-0.0120988
8.82	114.29	6.017	97.747	-0.0120075
8.82	114.31	6.017	97.746	-0.0121450
8.83	114.33	6.017	97.746	-0.0121461
8.83	114.34	6.017	97.746	-0.0121461
8.83	114.36	6.017	97.746	-0.0121461
8.83	114.38	6.017	97.746	-0.0121005
8.83	114.39	6.017	97.745	-0.0121461
8.83	114.41	6.017	97.745	-0.0121005
8.83	114.43	6.017	97.745	-0.0120537
8.84	114.44	6.017	97.745	-0.0120075
8.84	114.46	6.017	97.745	-0.0120977
8.84	114.48	6.017	97.744	-0.0121890
8.84	114.50	6.017	97.744	-0.0123271
8.84	114.51	6.017	97.744	-0.0123733
8.85	114.53	6.017	97.744	-0.0123299
8.85	114.55	6.017	97.744	-0.0121935
8.85	114.56	6.017	97.743	-0.0121010
8.85	114.58	6.017	97.743	-0.0121901
8.85	114.60	6.017	97.743	-0.0122341
8.85	114.61	6.017	97.743	-0.0125074
8.85	114.63	6.017	97.743	-0.0126912
8.86	114.65	6.016	97.742	-0.0129194
8.86	114.66	6.016	97.742	-0.0132858
8.86	114.68	6.016	97.742	-0.0133321
8.86	114.70	6.016	97.742	-0.0132852
8.86	114.71	6.016	97.741	-0.0131470
8.87	114.73	6.016	97.741	-0.0129165
8.87	114.75	6.016	97.741	-0.0129165
8.87	114.76	6.016	97.741	-0.0126894
8.87	114.78	6.016	97.741	-0.0124173
8.87	114.80	6.016	97.740	-0.0121907
8.87	114.81	6.016	97.740	-0.0122842
8.88	114.83	6.016	97.740	-0.0124663
8.88	114.85	6.016	97.740	-0.0125114
8.88	114.86	6.016	97.740	-0.0125120
8.88	114.88	6.016	97.739	-0.0123293
8.88	114.90	6.016	97.739	-0.0121489
8.88	114.91	6.016	97.739	-0.0119662
8.88	114.93	6.016	97.739	-0.0119205
8.89	114.95	6.016	97.739	-0.0119216
8.89	114.96	6.016	97.738	-0.0121060
8.89	114.98	6.016	97.738	-0.0121979
8.89	115.00	6.016	97.738	-0.0122430
8.89	115.01	6.016	97.738	-0.0124263
8.90	115.03	6.016	97.738	-0.0123806
8.90	115.05	6.016	97.737	-0.0123361
8.90	115.06	6.016	97.737	-0.0121996
8.90	115.08	6.016	97.737	-0.0120174
8.90	115.10	6.016	97.737	-0.0120647
8.90	115.11	6.016	97.737	-0.0122007
8.90	115.13	6.016	97.736	-0.0124749
8.91	115.15	6.016	97.736	-0.0126125
8.91	115.16	6.016	97.736	-0.0127508
8.91	115.18	6.016	97.736	-0.0127982
8.91	115.20	6.016	97.735	-0.0128440
8.91	115.21	6.016	97.735	-0.0130731
8.92	115.23	6.016	97.735	-0.0129829
8.92	115.25	6.016	97.735	-0.0130298
8.92	115.26	6.016	97.735	-0.0129847
8.92	115.28	6.016	97.734	-0.0128487
8.92	115.30	6.016	97.734	-0.0129858
8.92	115.31	6.016	97.734	-0.0130315
8.93	115.33	6.016	97.734	-0.0130773
8.93	115.35	6.016	97.734	-0.0131242
8.93	115.36	6.016	97.733	-0.0130345
8.93	115.38	6.016	97.733	-0.0129460
8.93	115.40	6.016	97.733	-0.0129936
8.93	115.41	6.016	97.733	-0.0129490
8.93	115.43	6.016	97.732	-0.0128575
8.94	115.45	6.016	97.732	-0.0128575
8.94	115.46	6.016	97.732	-0.0128129
8.94	115.48	6.016	97.732	-0.0130411
8.94	115.50	6.016	97.732	-0.0132717
8.94	115.51	6.016	97.731	-0.0133181
8.95	115.53	6.016	97.731	-0.0134560
8.95	115.55	6.016	97.731	-0.0135036
8.95	115.56	6.016	97.731	-0.0135500
8.95	115.58	6.016	97.730	-0.0135061
8.95	115.60	6.016	97.730	-0.0134603
8.95	115.61	6.016	97.730	-0.0134151
8.95	115.63	6.016	97.730	-0.0135073
8.96	115.65	6.016	97.730	-0.0136911
8.96	115.66	6.016	97.729	-0.0137858
8.96	115.68	6.016	97.729	-0.0138787
8.96	115.70	6.016	97.729	-0.0136541
8.96	115.71	6.016	97.729	-0.0133810
8.97	115.73	6.016	97.728	-0.0133340
8.97	115.75	6.016	97.728	-0.0133340
8.97	115.76	6.016	97.728	-0.0134262
8.97	115.78	6.016	97.728	-0.0132924
8.97	115.80	6.016	97.728	-0.0130638
8.97	115.81	6.016	97.727	-0.0131096
8.98	115.83	6.016	97.727	-0.0132001
8.98	115.85	6.016	97.727	-0.0135215
8.98	115.86	6.016	97.727	-0.0136616
8.98	115.88	6.016	97.726	-0.0135705
8.98	115.90	6.016	97.726	-0.0135718
8.98	115.91	6.015	97.726	-0.0133437
8.98	115.93	6.015	97.726	-0.0132080
8.99	115.95	6.015	97.726	-0.0132086
8.99	115.96	6.015	97.725	-0.0132104
8.99	115.98	6.015	97.725	-0.0135321
8.99	116.00	6.015	97.725	-0.0137608
8.99	116.01	6.015	97.725	-0.0138985
9.00	116.03	6.015	97.724	-0.0140819
9.00	116.05	6.015	97.724	-0.0141304
9.00	116.06	6.015	97.724	-0.0141336
9.00	116.08	6.015	97.724	-0.0140877
9.00	116.10	6.015	97.723	-0.0139035
9.00	116.11	6.015	97.723	-0.0137672
9.00	116.13	6.015	97.723	-0.0137225
9.01	116.15	6.015	97.723	-0.0137709
9.01	116.16	6.015	97.723	-0.0140005
9.01	116.18	6.015	97.722	-0.0141382
9.01	116.20	6.015	97.722	-0.0142313
9.01	116.21	6.015	97.722	-0.0141401
9.02	116.23	6.015	97.722	-0.0141873
9.02	116.25	6.015	97.721	-0.0142345
9.02	116.26	6.015	97.721	-0.0143730
9.02	116.28	6.015	97.721	-0.0143730
9.02	116.30	6.015	97.721	-0.0141427
9.02	116.31	6.015	97.720	-0.0139578
9.03	116.33	6.015	97.720	-0.0137754
9.03	116.35	6.015	97.720	-0.0139597
9.03	116.36	6.015	97.720	-0.0140515
9.03	116.38	6.015	97.719	-0.0142346
9.03	116.40	6.015	97.719	-0.0143251
9.03	116.41	6.015	97.719	-0.0141873
9.03	116.43	6.015	97.719	-0.0140981
9.04	116.45	6.015	97.719	-0.0139629
9.04	116.46	6.015	97.718	-0.0139189
9.04	116.48	6.015	97.718	-0.0141020
9.04	116.50	6.015	97.718	-0.0142378
9.04	116.51	6.015	97.718	-0.0142838
9.05	116.53	6.015	97.717	-0.0142385
9.05	116.54	6.015	97.717	-0.0141925
9.05	116.56	6.015	97.717	-0.0141460
9.05	116.58	6.015	97.717	-0.0141447
9.05	116.59	6.015	97.716	-0.0141906
9.05	116.61	6.015	97.716	-0.0141447
9.05	116.63	6.015	97.716	-0.0141460
9.06	116.64	6.015	97.716	-0.0140101
9.06	116.66	6.015	97.715	-0.0138742
9.06	116.68	6.015	97.715	-0.0138755
9.06	116.69	6.015	97.715	-0.0140133
9.06	116.71	6.015	97.715	-0.0141512
9.07	116.73	6.015	97.715	-0.0142417
9.07	116.74	6.015	97.714	-0.0143343
9.07	116.76	6.015	97.714	-0.0144714
9.07	116.78	6.015	97.714	-0.0145187
9.07	116.79	6.015	97.714	-0.0145647
9.07	116.81	6.015	97.713	-0.0144714
9.08	116.83	6.015	97.713	-0.0144708
9.08	116.84	6.015	97.713	-0.0143763
9.08	116.86	6.015	97.713	-0.0144228
9.08	116.88	6.015	97.712	-0.0144694
9.08	116.89	6.015	97.712	-0.0145160
9.08	116.91	6.015	97.712	-0.0148396
9.08	116.93	6.015	97.712	-0.0148849
9.09	116.94	6.015	97.711	-0.0151606
9.09	116.96	6.015	97.711	-0.0150680
9.09	116.98	6.015	97.711	-0.0148369
9.09	116.99	6.015	97.711	-0.0146532
9.09	117.01	6.015	97.710	-0.0144695
9.10	117.03	6.015	97.710	-0.0144695
9.10	117.04	6.015	97.710	-0.0144708
9.10	117.06	6.014	97.710	-0.0144714
9.10	117.08	6.014	97.709	-0.0145647
9.10	117.09	6.014	97.709	-0.0146106
9.10	117.11	6.014	97.709	-0.0147011
9.10	117.13	6.014	97.709	-0.0147937
9.11	117.14	6.014	97.708	-0.0147484
9.11	117.16	6.014	97.708	-0.0147032
9.11	117.18	6.014	97.708	-0.0145673
9.11	117.19	6.014	97.708	-0.0143829
9.11	117.21	6.014	97.708	-0.0144288
9.12	117.23	6.014	97.707	-0.0144754
9.12	117.24	6.014	97.707	-0.0145194
9.12	117.26	6.014	97.707	-0.0145647
9.12	117.28	6.014	97.707	-0.0144708
9.12	117.29	6.014	97.706	-0.0146545
9.12	117.31	6.014	97.706	-0.0148390
9.13	117.33	6.014	97.706	-0.0151619
9.13	117.34	6.014	97.706	-0.0152093
9.13	117.36	6.014	97.705	-0.0151641
9.13	117.38	6.014	97.705	-0.0151181
9.13	117.39	6.014	97.705	-0.0151634
9.13	117.41	6.014	97.705	-0.0153917
9.13	117.43	6.014	97.704	-0.0155281
9.14	117.44	6.014	97.704	-0.0158059
9.14	117.46	6.014	97.704	-0.0159897
9.14	117.47	6.014	97.704	-0.0160371
9.14	117.49	6.014	97.703	-0.0159474
9.14	117.51	6.014	97.703	-0.0156257
9.15	117.52	6.014	97.703	-0.0154878
9.15	117.54	6.014	97.702	-0.0153945
9.15	117.56	6.014	97.702	-0.0152998
9.15	117.57	6.014	97.702	-0.0152539
9.15	117.59	6.014	97.702	-0.0152552
9.15	117.61	6.014	97.701	-0.0153005
9.15	117.62	6.014	97.701	-0.0153012
9.16	117.64	6.014	97.701	-0.0151634
9.16	117.66	6.014	97.701	-0.0151181
9.16	117.67	6.014	97.700	-0.0150735
9.16	117.69	6.014	97.700	-0.0151654
9.16	117.71	6.014	97.700	-0.0151654
9.17	117.72	6.014	97.700	-0.0151668
9.17	117.74	6.014	97.699	-0.0153500
9.17	117.76	6.014	97.699	-0.0154412
9.17	117.77	6.014	97.699	-0.0158095
9.17	117.79	6.014	97.699	-0.0159919
9.17	117.81	6.014	97.698	-0.0160386
9.18	117.82	6.014	97.698	-0.0161298
9.18	117.84	6.014	97.698	-0.0160831
9.18	117.86	6.014	97.698	-0.0162224
9.18	117.87	6.014	97.697	-0.0163143
9.18	117.89	6.014	97.697	-0.0163143
9.18	117.91	6.014	97.697	-0.0164047
9.18	117.92	6.014	97.697	-0.0163565
9.19	117.94	6.014	97.696	-0.0164936
9.19	117.96	6.014	97.696	-0.0166307
9.19	117.97	6.014	97.696	-0.0167241
9.19	117.99	6.014	97.695	-0.0166797
9.19	118.01	6.014	97.695	-0.0164951
9.20	118.02	6.014	97.695	-0.0163106
9.20	118.04	6.014	97.695	-0.0162165
9.20	118.06	6.014	97.694	-0.0161690
9.20	118.07	6.014	97.694	-0.0159868
9.20	118.09	6.014	97.694	-0.0159416
9.20	118.11	6.013	97.694	-0.0159416
9.20	118.12	6.013	97.693	-0.0158949
9.21	118.14	6.013	97.693	-0.0157556
9.21	118.16	6.013	97.693	-0.0155705
9.21	118.17	6.013	97.692	-0.0152942
9.21	118.19	6.013	97.692	-0.0151550
9.21	118.21	6.013	97.692	-0.0151995
9.22	118.22	6.013	97.692	-0.0152002
9.22	118.24	6.013	97.691	-0.0154750
9.22	118.26	6.013	97.691	-0.0156128
9.22	118.27	6.013	97.691	-0.0158403
9.22	118.29	6.013	97.691	-0.0162512
9.22	118.31	6.013	97.690	-0.0163889
9.23	118.32	6.013	97.690	-0.0165259
9.23	118.34	6.013	97.690	-0.0166659
9.23	118.35	6.013	97.690	-0.0168962
9.23	118.37	6.013	97.689	-0.0171693
9.23	118.39	6.013	97.689	-0.0173965
9.23	118.40	6.013	97.689	-0.0173450
9.23	118.42	6.013	97.688	-0.0174352
9.24	118.44	6.013	97.688	-0.0174352
9.24	118.45	6.013	97.688	-0.0174352
9.24	118.47	6.013	97.688	-0.0176155
9.24	118.49	6.013	97.687	-0.0176107
9.24	118.50	6.013	97.687	-0.0175615
9.25	118.52	6.013	97.687	-0.0173758
9.25	118.54	6.013	97.686	-0.0172856
9.25	118.55	6.013	97.686	-0.0173299
9.25	118.57	6.013	97.686	-0.0173291
9.25	118.59	6.013	97.686	-0.0170983
9.25	118.60	6.013	97.685	-0.0170968
9.25	118.62	6.013	97.685	-0.0171845
9.26	118.64	6.013	97.685	-0.0173646
9.26	118.65	6.013	97.684	-0.0175921
9.26	118.67	6.013	97.684	-0.0174555
9.26	118.69	6.013	97.684	-0.0174128
9.26	118.70	6.013	97.684	-0.0173678
9.27	118.72	6.013	97.683	-0.0172303
9.27	118.74	6.013	97.683	-0.0172738
9.27	118.75	6.013	97.683	-0.0171798
9.27	118.77	6.013	97.682	-0.0171782
9.27	118.79	6.013	97.682	-0.0173599
9.27	118.80	6.013	97.682	-0.0174491
9.28	118.82	6.013	97.682	-0.0176298
9.28	118.84	6.013	97.681	-0.0177214
9.28	118.85	6.013	97.681	-0.0175865
9.28	118.87	6.013	97.681	-0.0175856
9.28	118.89	6.013	97.680	-0.0176756
9.28	118.90	6.013	97.680	-0.0179021
9.28	118.92	6.013	97.680	-0.0181302
9.29	118.94	6.013	97.679	-0.0181777
9.29	118.95	6.013	97.679	-0.0182676
9.29	118.97	6.013	97.679	-0.0183566
9.29	118.99	6.013	97.679	-0.0186270
9.29	119.00	6.013	97.678	-0.0188533
9.30	119.02	6.013	97.678	-0.0189430
9.30	119.04	6.013	97.678	-0.0191718
9.30	119.05	6.012	97.677	-0.0191261
9.30	119.07	6.012	97.677	-0.0189430
9.30	119.09	6.012	97.677	-0.0188075
9.30	119.10	6.012	97.676	-0.0186236
9.30	119.12	6.012	97.676	-0.0185770
9.31	119.14	6.012	97.676	-0.0184372
9.31	119.15	6.012	97.675	-0.0181610
9.31	119.17	6.012	97.675	-0.0178375
9.31	119.19	6.012	97.675	-0.0176056
9.31	119.20	6.012	97.674	-0.0175575
9.32	119.22	6.012	97.674	-0.0176954
9.32	119.24	6.012	97.674	-0.0177877
9.32	119.25	6.012	97.674	-0.0178326
9.32	119.27	6.012	97.673	-0.0178775
9.32	119.29	6.012	97.673	-0.0179665
9.32	119.30	6.012	97.673	-0.0181943
9.33	119.32	6.012	97.672	-0.0182849
9.33	119.34	6.012	97.672	-0.0182840
9.33	119.35	6.012	97.672	-0.0183788
9.33	119.37	6.012	97.671	-0.0185185
9.33	119.39	6.012	97.671	-0.0185651
9.33	119.40	6.012	97.671	-0.0185219
9.33	119.42	6.012	97.671	-0.0183822
9.34	119.44	6.012	97.670	-0.0183797
9.34	119.45	6.012	97.670	-0.0183323
9.34	119.47	6.012	97.670	-0.0183771
9.34	119.49	6.012	97.669	-0.0185642
9.34	119.50	6.012	97.669	-0.0187040
9.35	119.52	6.012	97.669	-0.0189766
9.35	119.54	6.012	97.668	-0.0189766
9.35	119.55	6.012	97.668	-0.0189758
9.35	119.57	6.012	97.668	-0.0190681
9.35	119.59	6.012	97.667	-0.0191147
9.35	119.60	6.012	97.667	-0.0192026
9.35	119.62	6.012	97.667	-0.0192932
9.36	119.64	6.012	97.666	-0.0193389
9.36	119.65	6.012	97.666	-0.0195227
9.36	119.67	6.012	97.666	-0.0195702
9.36	119.69	6.012	97.665	-0.0194769
9.36	119.70	6.012	97.665	-0.0193846
9.37	119.72	6.012	97.665	-0.0192018
9.37	119.74	6.012	97.665	-0.0192923
9.37	119.76	6.012	97.664	-0.0193407
9.37	119.77	6.012	97.664	-0.0192519
9.37	119.79	6.012	97.664	-0.0191639
9.37	119.81	6.012	97.663	-0.0190759
9.38	119.82	6.012	97.663	-0.0193047
9.38	119.84	6.012	97.663	-0.0195791
9.38	119.86	6.012	97.662	-0.0198043
9.38	119.87	6.012	97.662	-0.0199817
9.38	119.89	6.012	97.662	-0.0198409
9.38	119.91	6.012	97.661	-0.0198400
9.38	119.92	6.011	97.661	-0.0197531
9.39	119.94	6.011	97.661	-0.0198033
9.39	119.96	6.011	97.660	-0.0200805
9.39	119.97	6.011	97.660	-0.0201720
9.39	119.99	6.011	97.660	-0.0202607
9.39	120.01	6.011	97.659	-0.0202122
9.40	120.02	6.011	97.659	-0.0202140
9.40	120.04	6.011	97.659	-0.0202616
9.40	120.06	6.011	97.658	-0.0204464
9.40	120.07	6.011	97.658	-0.0204931
9.40	120.09	6.011	97.658	-0.0204922
9.40	120.11	6.011	97.657	-0.0204502
9.40	120.12	6.011	97.657	-0.0203596
9.41	120.14	6.011	97.657	-0.0204530
9.41	120.16	6.011	97.656	-0.0203157
9.41	120.17	6.011	97.656	-0.0203157
9.41	120.19	6.011	97.656	-0.0203176
9.41	120.21	6.011	97.655	-0.0204100
9.42	120.22	6.011	97.655	-0.0205969
9.42	120.24	6.011	97.655	-0.0205978
9.42	120.26	6.011	97.654	-0.0205081
9.42	120.27	6.011	97.654	-0.0206492
9.42	120.29	6.011	97.653	-0.0207408
9.42	120.31	6.011	97.653	-0.0208791
9.43	120.32	6.011	97.653	-0.0210155
9.43	120.34	6.011	97.652	-0.0210603
9.43	120.36	6.011	97.652	-0.0211996
9.43	120.37	6.011	97.652	-0.0212912
9.43	120.39	6.011	97.651	-0.0214763
9.43	120.41	6.011	97.651	-0.0215689
9.43	120.42	6.011	97.651	-0.0216625
9.44	120.44	6.011	97.650	-0.0217103
9.44	120.46	6.011	97.650	-0.0217551
9.44	120.47	6.011	97.650	-0.0217999
9.44	120.49	6.011	97.649	-0.0218427
9.44	120.51	6.011	97.649	-0.0218427
9.45	120.52	6.011	97.648	-0.0218915
9.45	120.54	6.011	97.648	-0.0219861
9.45	120.56	6.011	97.648	-0.0219881
9.45	120.57	6.011	97.647	-0.0219881
9.45	120.59	6.011	97.647	-0.0218965
9.45	120.61	6.011	97.647	-0.0218507
9.45	120.62	6.011	97.646	-0.0218527
9.46	120.64	6.011	97.646	-0.0219911
9.46	120.66	6.011	97.646	-0.0220390
9.46	120.67	6.011	97.645	-0.0220848
9.46	120.69	6.010	97.645	-0.0221764
9.46	120.71	6.010	97.644	-0.0222680
9.47	120.72	6.010	97.644	-0.0225450
9.47	120.74	6.010	97.644	-0.0225023
9.47	120.76	6.010	97.643	-0.0225492
9.47	120.77	6.010	97.643	-0.0226419
9.47	120.79	6.010	97.643	-0.0226439
9.47	120.81	6.010	97.642	-0.0228752
9.48	120.82	6.010	97.642	-0.0230149
9.48	120.84	6.010	97.641	-0.0230180
9.48	120.85	6.010	97.641	-0.0232014
9.48	120.87	6.010	97.641	-0.0231598
9.48	120.89	6.010	97.640	-0.0232057
9.48	120.90	6.010	97.640	-0.0233411
9.48	120.92	6.010	97.639	-0.0230212
9.49	120.94	6.010	97.639	-0.0228826
9.49	120.95	6.010	97.639	-0.0228388
9.49	120.97	6.010	97.638	-0.0227950
9.49	120.99	6.010	97.638	-0.0230254
9.49	121.00	6.010	97.638	-0.0231193
9.50	121.02	6.010	97.637	-0.0232131
9.50	121.04	6.010	97.637	-0.0233060
9.50	121.05	6.010	97.636	-0.0233497
9.50	121.07	6.010	97.636	-0.0232099
9.50	121.09	6.010	97.636	-0.0232558
9.50	121.10	6.010	97.635	-0.0234436
9.50	121.12	6.010	97.635	-0.0235888
9.51	121.14	6.010	97.634	-0.0239571
9.51	121.15	6.010	97.634	-0.0240040
9.51	121.17	6.010	97.634	-0.0240040
9.51	121.19	6.010	97.633	-0.0237735
9.51	121.20	6.010	97.633	-0.0236849
9.52	121.22	6.010	97.633	-0.0236379
9.52	121.24	6.010	97.632	-0.0237778
9.52	121.25	6.010	97.632	-0.0240554
9.52	121.27	6.010	97.631	-0.0240588
9.52	121.29	6.010	97.631	-0.0241080
9.52	121.30	6.010	97.631	-0.0240621
9.53	121.32	6.010	97.630	-0.0240173
9.53	121.34	6.010	97.630	-0.0242021
9.53	121.35	6.010	97.629	-0.0243387
9.53	121.37	6.010	97.629	-0.0242928
9.53	121.39	6.009	97.628	-0.0245683
9.53	121.40	6.009	97.628	-0.0246165
9.53	121.42	6.009	97.628	-0.0246647
9.54	121.44	6.009	97.627	-0.0246199
9.54	121.45	6.009	97.627	-0.0243477
9.54	121.47	6.009	97.626	-0.0243499
9.54	121.49	6.009	97.626	-0.0243533
9.54	121.50	6.009	97.626	-0.0243555
9.55	121.52	6.009	97.625	-0.0244496
9.55	121.54	6.009	97.625	-0.0246817
9.55	121.55	6.009	97.624	-0.0248621
9.55	121.57	6.009	97.624	-0.0250425
9.55	121.59	6.009	97.624	-0.0252263
9.55	121.60	6.009	97.623	-0.0252275
9.55	121.62	6.009	97.623	-0.0254596
9.56	121.64	6.009	97.622	-0.0255951
9.56	121.65	6.009	97.622	-0.0255963
9.56	121.67	6.009	97.621	-0.0256894
9.56	121.69	6.009	97.621	-0.0255090
9.56	121.70	6.009	97.621	-0.0255161
9.57	121.72	6.009	97.620	-0.0257000
9.57	121.74	6.009	97.620	-0.0257931
9.57	121.75	6.009	97.619	-0.0257919
9.57	121.77	6.009	97.619	-0.0257907
9.57	121.79	6.009	97.618	-0.0259287
9.57	121.80	6.009	97.618	-0.0259734
9.58	121.82	6.009	97.618	-0.0260654
9.58	121.84	6.009	97.617	-0.0261149
9.58	121.85	6.009	97.617	-0.0261669
9.58	121.87	6.009	97.616	-0.0261681
9.58	121.89	6.009	97.616	-0.0260266
9.58	121.90	6.009	97.615	-0.0261138
9.58	121.92	6.009	97.615	-0.0262976
9.59	121.93	6.009	97.615	-0.0265735
9.59	121.95	6.009	97.614	-0.0266207
9.59	121.97	6.009	97.614	-0.0264767
9.59	121.98	6.009	97.613	-0.0265165
9.59	122.00	6.009	97.613	-0.0263315
9.60	122.02	6.009	97.612	-0.0261949
9.60	122.03	6.008	97.612	-0.0262420
9.60	122.05	6.008	97.612	-0.0262408
9.60	122.07	6.008	97.611	-0.0264210
9.60	122.08	6.008	97.611	-0.0265080
9.60	122.10	6.008	97.610	-0.0264633
9.60	122.12	6.008	97.610	-0.0264186
9.61	122.13	6.008	97.609	-0.0263738
9.61	122.15	6.008	97.609	-0.0265105
9.61	122.17	6.008	97.608	-0.0267849
9.61	122.18	6.008	97.608	-0.0271052
9.61	122.20	6.008	97.608	-0.0270593
9.62	122.22	6.008	97.607	-0.0271499
9.62	122.23	6.008	97.607	-0.0272828
9.62	122.25	6.008	97.606	-0.0273249
9.62	122.27	6.008	97.606	-0.0275048
9.62	122.28	6.008	97.605	-0.0274105
9.62	122.30	6.008	97.605	-0.0274539
9.63	122.32	6.008	97.604	-0.0276362
9.63	122.33	6.008	97.604	-0.0276821
9.63	122.35	6.008	97.603	-0.0278670
9.63	122.37	6.008	97.603	-0.0280073
9.63	122.38	6.008	97.603	-0.0279563
9.63	122.40	6.008	97.602	-0.0279537
9.63	122.42	6.008	97.602	-0.0278594
9.64	122.43	6.008	97.601	-0.0279065
9.64	122.45	6.008	97.601	-0.0280009
9.64	122.47	6.008	97.600	-0.0280901
9.64	122.48	6.008	97.600	-0.0282266
9.64	122.50	6.008	97.599	-0.0283616
9.65	122.52	6.008	97.599	-0.0284508
9.65	122.53	6.008	97.598	-0.0284495
9.65	122.55	6.008	97.598	-0.0285413
9.65	122.57	6.008	97.597	-0.0284941
9.65	122.58	6.008	97.597	-0.0285387
9.65	122.60	6.008	97.596	-0.0286239
9.65	122.62	6.007	97.596	-0.0285256
9.66	122.63	6.007	97.595	-0.0285243
9.66	122.65	6.007	97.595	-0.0283854
9.66	122.67	6.007	97.595	-0.0281561
9.66	122.68	6.007	97.594	-0.0281548
9.66	122.70	6.007	97.594	-0.0280579
9.67	122.72	6.007	97.593	-0.0279191
9.67	122.73	6.007	97.593	-0.0276441
9.67	122.75	6.007	97.592	-0.0271385
9.67	122.77	6.007	97.592	-0.0269539
9.67	122.78	6.007	97.591	-0.0270468
9.67	122.80	6.007	97.591	-0.0277803
9.68	122.82	6.007	97.590	-0.0286540
9.68	122.83	6.007	97.590	-0.0296128
9.68	122.85	6.007	97.589	-0.0305683
9.68	122.87	6.007	97.589	-0.0314806
9.68	122.88	6.007	97.588	-0.0323482
9.68	122.90	6.007	97.588	-0.0330355
9.68	122.92	6.007	97.587	-0.0333532
9.69	122.93	6.007	97.587	-0.0332600
9.69	122.95	6.007	97.586	-0.0331654
9.69	122.97	6.007	97.586	-0.0328875
9.69	122.98	6.007	97.585	-0.0329288
9.69	123.00	6.007	97.584	-0.0327899
9.70	123.02	6.007	97.584	-0.0326540
9.70	123.03	6.007	97.583	-0.0323807
9.70	123.05	6.007	97.583	-0.0320586
9.70	123.07	6.007	97.582	-0.0319198
9.70	123.08	6.007	97.582	-0.0315549
9.70	123.10	6.007	97.581	-0.0312386
9.70	123.12	6.007	97.581	-0.0308749
9.71	123.13	6.007	97.580	-0.0306917
9.71	123.15	6.006	97.580	-0.0307833
9.71	123.17	6.006	97.579	-0.0307375
9.71	123.18	6.006	97.579	-0.0305085
9.71	123.20	6.006	97.578	-0.0303710
9.72	123.22	6.006	97.578	-0.0303225
9.72	123.23	6.006	97.577	-0.0305071
9.72	123.25	6.006	97.577	-0.0305973
9.72	123.27	6.006	97.576	-0.0304599
9.72	123.28	6.006	97.576	-0.0301378
9.72	123.30	6.006	97.575	-0.0298603
9.73	123.32	6.006	97.575	-0.0296313
9.73	123.33	6.006	97.574	-0.0294454
9.73	123.35	6.006	97.574	-0.0293094
9.73	123.37	6.006	97.573	-0.0291734
9.73	123.38	6.006	97.573	-0.0290831
9.73	123.40	6.006	97.572	-0.0289928
9.73	123.42	6.006	97.572	-0.0290360
9.74	123.43	6.006	97.571	-0.0290791
9.74	123.45	6.006	97.571	-0.0293094
9.74	123.47	6.006	97.570	-0.0295370
9.74	123.48	6.006	97.570	-0.0297660
9.74	123.50	6.006	97.569	-0.0300852
9.75	123.52	6.006	97.569	-0.0304460
9.75	123.53	6.006	97.568	-0.0309024
9.75	123.55	6.006	97.568	-0.0312686
9.75	123.57	6.006	97.567	-0.0314989
9.75	123.58	6.006	97.567	-0.0315934
9.75	123.60	6.006	97.566	-0.0316879
9.75	123.62	6.006	97.566	-0.0318267
9.76	123.63	6.006	97.565	-0.0320557
9.76	123.65	6.006	97.565	-0.0322861
9.76	123.67	6.006	97.564	-0.0324191
9.76	123.68	6.005	97.564	-0.0326007
9.76	123.70	6.005	97.563	-0.0326420
9.77	123.72	6.005	97.562	-0.0326361
9.77	123.73	6.005	97.562	-0.0327749
9.77	123.75	6.005	97.561	-0.0327734
9.77	123.77	6.005	97.561	-0.0328649
9.77	123.78	6.005	97.560	-0.0329092
9.77	123.80	6.005	97.560	-0.0328604
9.78	123.82	6.005	97.559	-0.0331350
9.78	123.83	6.005	97.559	-0.0334096
9.78	123.85	6.005	97.558	-0.0334065
9.78	123.87	6.005	97.557	-0.0334508
9.78	123.88	6.005	97.557	-0.0332647
9.78	123.90	6.005	97.556	-0.0333074
9.78	123.92	6.005	97.556	-0.0334004
9.79	123.93	6.005	97.555	-0.0334904
9.79	123.95	6.005	97.555	-0.0336308
9.79	123.97	6.005	97.554	-0.0335850
9.79	123.98	6.005	97.554	-0.0337680
9.79	124.00	6.005	97.553	-0.0338565
9.80	124.02	6.005	97.552	-0.0341294
9.80	124.03	6.005	97.552	-0.0343124
9.80	124.05	6.005	97.551	-0.0343140
9.80	124.07	6.005	97.551	-0.0343140
9.80	124.08	6.005	97.550	-0.0344007
9.80	124.10	6.005	97.550	-0.0345332
9.80	124.12	6.005	97.549	-0.0345726
9.81	124.13	6.005	97.548	-0.0347051
9.81	124.15	6.005	97.548	-0.0347460
9.81	124.17	6.004	97.547	-0.0348832
9.81	124.18	6.004	97.547	-0.0350677
9.81	124.20	6.004	97.546	-0.0351166
9.82	124.22	6.004	97.546	-0.0351166
9.82	124.23	6.004	97.545	-0.0351623
9.82	124.25	6.004	97.544	-0.0352995
9.82	124.27	6.004	97.544	-0.0354856
9.82	124.28	6.004	97.543	-0.0355755
9.82	124.30	6.004	97.543	-0.0354367
9.83	124.32	6.004	97.542	-0.0352064
9.83	124.33	6.004	97.541	-0.0352538
9.83	124.35	6.004	97.541	-0.0354383
9.83	124.37	6.004	97.540	-0.0356196
9.83	124.38	6.004	97.540	-0.0357518
9.83	124.40	6.004	97.539	-0.0356539
9.83	124.42	6.004	97.538	-0.0358416
9.84	124.43	6.004	97.538	-0.0359330
9.84	124.45	6.004	97.537	-0.0362107
9.84	124.47	6.004	97.537	-0.0363462
9.84	124.48	6.004	97.536	-0.0363852
9.84	124.50	6.004	97.535	-0.0367035
9.85	124.52	6.004	97.535	-0.0368406
9.85	124.53	6.004	97.534	-0.0369795
9.85	124.55	6.004	97.534	-0.0370709
9.85	124.57	6.004	97.533	-0.0369321
9.85	124.58	6.004	97.532	-0.0368373
9.85	124.60	6.004	97.532	-0.0368407
9.85	124.62	6.003	97.531	-0.0367966
9.86	124.63	6.003	97.530	-0.0368423
9.86	124.65	6.003	97.530	-0.0368864
9.86	124.67	6.003	97.529	-0.0367002
9.86	124.68	6.003	97.529	-0.0366578
9.86	124.70	6.003	97.528	-0.0367509
9.87	124.72	6.003	97.527	-0.0367543
9.87	124.73	6.003	97.527	-0.0368948
9.87	124.75	6.003	97.526	-0.0368051
9.87	124.77	6.003	97.526	-0.0368965
9.87	124.78	6.003	97.525	-0.0370320
9.87	124.80	6.003	97.524	-0.0370743
9.88	124.82	6.003	97.524	-0.0370252
9.88	124.83	6.003	97.523	-0.0368864
9.88	124.85	6.003	97.522	-0.0369744
9.88	124.87	6.003	97.522	-0.0370692
9.88	124.88	6.003	97.521	-0.0373486
9.88	124.90	6.003	97.521	-0.0374909
9.88	124.92	6.003	97.520	-0.0376280
9.89	124.93	6.003	97.519	-0.0378092
9.89	124.95	6.003	97.519	-0.0378549
9.89	124.97	6.003	97.518	-0.0379446
9.89	124.98	6.003	97.517	-0.0380412
9.89	125.00	6.003	97.517	-0.0381836
9.90	125.02	6.003	97.516	-0.0382329
9.90	125.03	6.003	97.516	-0.0381889
9.90	125.05	6.002	97.515	-0.0381414
9.90	125.07	6.002	97.514	-0.0380904
9.90	125.08	6.002	97.514	-0.0381836
9.90	125.10	6.002	97.513	-0.0382751
9.90	125.12	6.002	97.512	-0.0383191
9.91	125.13	6.002	97.512	-0.0385073
9.91	125.15	6.002	97.511	-0.0386427
9.91	125.17	6.002	97.510	-0.0386884
9.91	125.18	6.002	97.510	-0.0388274
9.91	125.20	6.002	97.509	-0.0389628
9.92	125.22	6.002	97.508	-0.0391493
9.92	125.23	6.002	97.508	-0.0393359
9.92	125.25	6.002	97.507	-0.0394255
9.92	125.27	6.002	97.507	-0.0393816
9.92	125.28	6.002	97.506	-0.0395224
9.92	125.30	6.002	97.505	-0.0395718
9.93	125.32	6.002	97.505	-0.0396248
9.93	125.33	6.002	97.504	-0.0397621
9.93	125.35	6.002	97.503	-0.0398042
9.93	125.37	6.002	97.503	-0.0398518
9.93	125.38	6.002	97.502	-0.0398042
9.93	125.40	6.002	97.501	-0.0399451
9.93	125.42	6.002	97.501	-0.0400824
9.94	125.43	6.002	97.500	-0.0403990
9.94	125.45	6.002	97.499	-0.0405801
9.94	125.47	6.001	97.499	-0.0405344
9.94	125.48	6.001	97.498	-0.0404905
9.94	125.50	6.001	97.497	-0.0405399
9.95	125.52	6.001	97.496	-0.0406351
9.95	125.53	6.001	97.496	-0.0406828
9.95	125.55	6.001	97.495	-0.0406902
9.95	125.57	6.001	97.494	-0.0406958
9.95	125.58	6.001	97.494	-0.0407930
9.95	125.60	6.001	97.493	-0.0409836
9.95	125.62	6.001	97.492	-0.0410733
9.96	125.63	6.001	97.492	-0.0412088
9.96	125.65	6.001	97.491	-0.0414358
9.96	125.67	6.001	97.490	-0.0414797
9.96	125.68	6.001	97.490	-0.0415293
9.96	125.70	6.001	97.489	-0.0414377
9.97	125.72	6.001	97.488	-0.0414415
9.97	125.73	6.001	97.488	-0.0414434
9.97	125.75	6.001	97.487	-0.0414472
9.97	125.77	6.001	97.486	-0.0414548
9.97	125.78	6.001	97.486	-0.0415502
9.97	125.80	6.001	97.485	-0.0416877
9.98	125.82	6.001	97.484	-0.0419129
9.98	125.83	6.001	97.483	-0.0421342
9.98	125.85	6.001	97.483	-0.0421800
9.98	125.87	6.000	97.482	-0.0423213
9.98	125.88	6.000	97.481	-0.0422774
9.98	125.90	6.000	97.481	-0.0422851
9.98	125.92	6.000	97.480	-0.0422451
9.99	125.93	6.000	97.479	-0.0422509
9.99	125.95	6.000	97.479	-0.0423884
9.99	125.97	6.000	97.478	-0.0425239
9.99	125.98	6.000	97.477	-0.0427989
9.99	126.00	6.000	97.476	-0.0428925
10.00	126.02	6.000	97.476	-0.0428925
10.00	126.03	6.000	97.475	-0.0428866
10.00	126.05	6.000	97.474	-0.0427472
10.00	126.07	6.000	97.474	-0.0427452
10.00	126.08	6.000	97.473	-0.0427033
10.00	126.10	6.000	97.472	-0.0427033
10.00	126.12	6.000	97.471	-0.0429324
10.01	126.13	6.000	97.471	-0.0431196
10.01	126.15	6.000	97.470	-0.0434882
10.01	126.17	6.000	97.469	-0.0435839
10.01	126.18	6.000	97.468	-0.0435879
10.01	126.20	6.000	97.468	-0.0434105
10.02	126.22	6.000	97.467	-0.0431833
10.02	126.23	6.000	97.466	-0.0430936
10.02	126.25	5.999	97.466	-0.0430936
10.02	126.27	5.999	97.465	-0.0433706
10.02	126.28	5.999	97.464	-0.0435161
10.02	126.30	5.999	97.463	-0.0437893
10.03	126.32	5.999	97.463	-0.0438790
10.03	126.33	5.999	97.462	-0.0439188
10.03	126.35	5.999	97.461	-0.0440941
10.03	126.37	5.999	97.461	-0.0442376
10.03	126.38	5.999	97.460	-0.0443752
10.03	126.40	5.999	97.459	-0.0444709
10.03	126.42	5.999	97.458	-0.0444689
10.04	126.43	5.999	97.458	-0.0444607
10.04	126.45	5.999	97.457	-0.0444587
10.04	126.47	5.999	97.456	-0.0443670
10.04	126.48	5.999	97.455	-0.0444190
10.04	126.50	5.999	97.455	-0.0443752
10.05	126.52	5.999	97.454	-0.0445646
10.05	126.53	5.999	97.453	-0.0447918
10.05	126.55	5.999	97.452	-0.0447960
10.05	126.57	5.999	97.452	-0.0448918
10.05	126.58	5.999	97.451	-0.0447980
10.05	126.60	5.999	97.450	-0.0446625
10.05	126.62	5.998	97.449	-0.0446584
10.06	126.63	5.998	97.449	-0.0446584
10.06	126.65	5.998	97.448	-0.0447460
10.06	126.67	5.998	97.447	-0.0451107
10.06	126.68	5.998	97.446	-0.0453858
10.06	126.70	5.998	97.446	-0.0456671
10.07	126.72	5.998	97.445	-0.0457651
10.07	126.73	5.998	97.444	-0.0457193
10.07	126.75	5.998	97.443	-0.0457214
10.07	126.77	5.998	97.443	-0.0457651
10.07	126.78	5.998	97.442	-0.0459486
10.07	126.80	5.998	97.441	-0.0459923
10.08	126.82	5.998	97.440	-0.0461715
10.08	126.83	5.998	97.440	-0.0463090
10.08	126.85	5.998	97.439	-0.0464508
10.08	126.87	5.998	97.438	-0.0466364
10.08	126.88	5.998	97.437	-0.0466823
10.08	126.90	5.998	97.436	-0.0466844
10.08	126.92	5.998	97.436	-0.0465447
10.09	126.93	5.998	97.435	-0.0464114
10.09	126.95	5.998	97.434	-0.0463239
10.09	126.97	5.997	97.433	-0.0464135
10.09	126.98	5.997	97.433	-0.0463698
10.09	127.00	5.997	97.432	-0.0464114
10.10	127.02	5.997	97.431	-0.0464071
10.10	127.03	5.997	97.430	-0.0464551
10.10	127.05	5.997	97.429	-0.0467281
10.10	127.07	5.997	97.429	-0.0468241
10.10	127.08	5.997	97.428	-0.0470119
10.10	127.10	5.997	97.427	-0.0471058
10.10	127.11	5.997	97.426	-0.0472434
10.11	127.13	5.997	97.426	-0.0472827
10.11	127.15	5.997	97.425	-0.0472304
10.11	127.16	5.997	97.424	-0.0470885
10.11	127.18	5.997	97.423	-0.0468177
10.11	127.20	5.997	97.422	-0.0468241
10.12	127.21	5.997	97.422	-0.0468721
10.12	127.23	5.997	97.421	-0.0468700
10.12	127.25	5.997	97.420	-0.0470470
10.12	127.26	5.997	97.419	-0.0469968
10.12	127.28	5.997	97.419	-0.0471386
10.12	127.30	5.997	97.418	-0.0474160
10.13	127.31	5.996	97.417	-0.0473242
10.13	127.33	5.996	97.416	-0.0473177
10.13	127.35	5.996	97.415	-0.0472654
10.13	127.36	5.996	97.415	-0.0472654
10.13	127.38	5.996	97.414	-0.0474553
10.13	127.40	5.996	97.413	-0.0475535
10.13	127.41	5.996	97.412	-0.0475994
10.14	127.43	5.996	97.411	-0.0476845
10.14	127.45	5.996	97.411	-0.0476824
10.14	127.46	5.996	97.410	-0.0475885
10.14	127.48	5.996	97.409	-0.0475426
10.14	127.50	5.996	97.408	-0.0478155
10.15	127.51	5.996	97.407	-0.0479945
10.15	127.53	5.996	97.407	-0.0482696
10.15	127.55	5.996	97.406	-0.0484026
10.15	127.56	5.996	97.405	-0.0483087
10.15	127.58	5.996	97.404	-0.0484462
10.15	127.60	5.996	97.403	-0.0483568
10.15	127.61	5.996	97.403	-0.0484440
10.16	127.63	5.996	97.402	-0.0485815
10.16	127.65	5.995	97.401	-0.0487123
10.16	127.66	5.995	97.400	-0.0488084
10.16	127.68	5.995	97.399	-0.0490007
10.16	127.70	5.995	97.399	-0.0492757
10.17	127.71	5.995	97.398	-0.0495531
10.17	127.73	5.995	97.397	-0.0497250
10.17	127.75	5.995	97.396	-0.0497182
10.17	127.76	5.995	97.395	-0.0497182
10.17	127.78	5.995	97.394	-0.0497159
10.17	127.80	5.995	97.394	-0.0497182
10.18	127.81	5.995	97.393	-0.0494433
10.18	127.83	5.995	97.392	-0.0493035
10.18	127.85	5.995	97.391	-0.0490308
10.18	127.86	5.995	97.390	-0.0489392
10.18	127.88	5.995	97.390	-0.0489873
10.18	127.90	5.995	97.389	-0.0493997
10.18	127.91	5.995	97.388	-0.0499015
10.19	127.93	5.995	97.387	-0.0502635
10.19	127.95	5.995	97.386	-0.0503551
10.19	127.96	5.995	97.385	-0.0500802
10.19	127.98	5.994	97.385	-0.0502176
10.19	128.00	5.994	97.384	-0.0502222
10.20	128.01	5.994	97.383	-0.0503162
10.20	128.03	5.994	97.382	-0.0504491
10.20	128.05	5.994	97.381	-0.0504444
10.20	128.06	5.994	97.380	-0.0505361
10.20	128.08	5.994	97.380	-0.0504032
10.20	128.10	5.994	97.379	-0.0504491
10.20	128.11	5.994	97.378	-0.0505361
10.21	128.13	5.994	97.377	-0.0505819
10.21	128.15	5.994	97.376	-0.0506782
10.21	128.16	5.994	97.375	-0.0505500
10.21	128.18	5.994	97.374	-0.0506416
10.21	128.20	5.994	97.374	-0.0505407
10.22	128.21	5.994	97.373	-0.0504902
10.22	128.23	5.994	97.372	-0.0505819
10.22	128.25	5.994	97.371	-0.0506781
10.22	128.26	5.994	97.370	-0.0509624
10.22	128.28	5.994	97.369	-0.0510999
10.22	128.30	5.993	97.369	-0.0511457
10.23	128.31	5.993	97.368	-0.0512832
10.23	128.33	5.993	97.367	-0.0513291
10.23	128.35	5.993	97.366	-0.0512832
10.23	128.36	5.993	97.365	-0.0513749
10.23	128.38	5.993	97.364	-0.0513291
10.23	128.40	5.993	97.363	-0.0514665
10.23	128.41	5.993	97.363	-0.0516593
10.24	128.43	5.993	97.362	-0.0517099
10.24	128.45	5.993	97.361	-0.0518933
10.24	128.46	5.993	97.360	-0.0519344
10.24	128.48	5.993	97.359	-0.0520165
10.24	128.50	5.993	97.358	-0.0520165
10.25	128.51	5.993	97.357	-0.0520260
10.25	128.53	5.993	97.357	-0.0522142
10.25	128.55	5.993	97.356	-0.0523059
10.25	128.56	5.993	97.355	-0.0523011
10.25	128.58	5.993	97.354	-0.0521082
10.25	128.60	5.993	97.353	-0.0520623
10.25	128.61	5.992	97.352	-0.0521540
10.26	128.63	5.992	97.351	-0.0523927
10.26	128.65	5.992	97.350	-0.0524892
10.26	128.66	5.992	97.350	-0.0523975
10.26	128.68	5.992	97.349	-0.0523469
10.26	128.70	5.992	97.348	-0.0522456
10.27	128.71	5.992	97.347	-0.0521636
10.27	128.73	5.992	97.346	-0.0521225
10.27	128.75	5.992	97.345	-0.0522142
10.27	128.76	5.992	97.344	-0.0522190
10.27	128.78	5.992	97.343	-0.0522600
10.27	128.80	5.992	97.343	-0.0524071
10.28	128.81	5.992	97.342	-0.0526460
10.28	128.83	5.992	97.341	-0.0528246
10.28	128.85	5.992	97.340	-0.0527280
10.28	128.86	5.992	97.339	-0.0526315
10.28	128.88	5.992	97.338	-0.0527184
10.28	128.90	5.992	97.337	-0.0529018
10.28	128.91	5.992	97.336	-0.0530345
10.29	128.93	5.991	97.336	-0.0531164
10.29	128.95	5.991	97.335	-0.0533095
10.29	128.96	5.991	97.334	-0.0536353
10.29	128.98	5.991	97.333	-0.0536811
10.29	129.00	5.991	97.332	-0.0537220
10.30	129.01	5.991	97.331	-0.0537122
10.30	129.03	5.991	97.330	-0.0535747
10.30	129.05	5.991	97.329	-0.0535845
10.30	129.06	5.991	97.328	-0.0534159
10.30	129.08	5.991	97.328	-0.0534208
10.30	129.10	5.991	97.327	-0.0535076
10.30	129.11	5.991	97.326	-0.0535485
10.31	129.13	5.991	97.325	-0.0535338
10.31	129.15	5.991	97.324	-0.0534928
10.31	129.16	5.991	97.323	-0.0535845
10.31	129.18	5.991	97.322	-0.0536713
10.31	129.20	5.991	97.321	-0.0537679
10.32	129.21	5.991	97.320	-0.0538137
10.32	129.23	5.990	97.320	-0.0537728
10.32	129.25	5.990	97.319	-0.0539562
10.32	129.26	5.990	97.318	-0.0541804
10.32	129.28	5.990	97.317	-0.0541804
10.32	129.30	5.990	97.316	-0.0541854
10.33	129.31	5.990	97.315	-0.0541495
10.33	129.33	5.990	97.314	-0.0540578
10.33	129.35	5.990	97.313	-0.0541854
10.33	129.36	5.990	97.312	-0.0542721
10.33	129.38	5.990	97.311	-0.0544455
10.33	129.40	5.990	97.310	-0.0546846
10.33	129.41	5.990	97.310	-0.0547813
10.34	129.43	5.990	97.309	-0.0546796
10.34	129.45	5.990	97.308	-0.0546338
10.34	129.46	5.990	97.307	-0.0546288
10.34	129.48	5.990	97.306	-0.0545879
10.34	129.50	5.990	97.305	-0.0544554
10.35	129.51	5.990	97.304	-0.0542621
10.35	129.53	5.989	97.303	-0.0543637
10.35	129.55	5.989	97.302	-0.0544046
10.35	129.56	5.989	97.301	-0.0546288
10.35	129.58	5.989	97.301	-0.0546237
10.35	129.60	5.989	97.300	-0.0545729
10.35	129.61	5.989	97.299	-0.0546288
10.36	129.63	5.989	97.298	-0.0546188
10.36	129.64	5.989	97.297	-0.0547412
10.36	129.66	5.989	97.296	-0.0548736
10.36	129.68	5.989	97.295	-0.0550518
10.36	129.69	5.989	97.294	-0.0552909
10.37	129.71	5.989	97.293	-0.0554843
10.37	129.73	5.989	97.292	-0.0556624
10.37	129.74	5.989	97.291	-0.0554843
10.37	129.76	5.989	97.290	-0.0553927
10.37	129.78	5.989	97.290	-0.0554792
10.37	129.79	5.989	97.289	-0.0556218
10.38	129.81	5.989	97.288	-0.0558864
10.38	129.83	5.988	97.287	-0.0557845
10.38	129.84	5.988	97.286	-0.0557336
10.38	129.86	5.988	97.285	-0.0557336
10.38	129.88	5.988	97.284	-0.0558761
10.38	129.89	5.988	97.283	-0.0560136
10.38	129.91	5.988	97.282	-0.0558252
10.39	129.93	5.988	97.281	-0.0556777
10.39	129.94	5.988	97.280	-0.0554945
10.39	129.96	5.988	97.279	-0.0555403
10.39	129.98	5.988	97.278	-0.0558150
10.39	129.99	5.988	97.277	-0.0559066
10.40	130.01	5.988	97.276	-0.0559066
10.40	130.03	5.988	97.276	-0.0558150
10.40	130.04	5.988	97.275	-0.0558150
10.40	130.06	5.988	97.274	-0.0559066
10.40	130.08	5.988	97.273	-0.0560897
10.40	130.09	5.988	97.272	-0.0561813
10.40	130.11	5.987	97.271	-0.0562271
10.41	130.13	5.987	97.270	-0.0563187
10.41	130.14	5.987	97.269	-0.0563187
10.41	130.16	5.987	97.268	-0.0563187
10.41	130.18	5.987	97.267	-0.0563187
10.41	130.19	5.987	97.266	-0.0563187
10.42	130.21	5.987	97.265	-0.0564103
10.42	130.23	5.987	97.264	-0.0565580
10.42	130.24	5.987	97.263	-0.0567921
10.42	130.26	5.987	97.262	-0.0569296
10.42	130.28	5.987	97.261	-0.0570264
10.42	130.29	5.987	97.261	-0.0570212
10.43	130.31	5.987	97.260	-0.0569295
10.43	130.33	5.987	97.259	-0.0569701
10.43	130.34	5.987	97.258	-0.0570055
10.43	130.36	5.987	97.257	-0.0570617
10.43	130.38	5.987	97.256	-0.0571128
10.43	130.39	5.986	97.255	-0.0569296
10.43	130.41	5.986	97.254	-0.0570722
10.44	130.43	5.986	97.253	-0.0572501
10.44	130.44	5.986	97.252	-0.0572501
10.44	130.46	5.986	97.251	-0.0573012
10.44	130.48	5.986	97.250	-0.0572044
10.44	130.49	5.986	97.249	-0.0572960
10.45	130.51	5.986	97.248	-0.0574844
10.45	130.53	5.986	97.247	-0.0576624
10.45	130.54	5.986	97.246	-0.0575813
10.45	130.56	5.986	97.245	-0.0576729
10.45	130.58	5.986	97.244	-0.0576729
10.45	130.59	5.986	97.243	-0.0575813
10.45	130.61	5.986	97.242	-0.0575813
10.46	130.63	5.986	97.241	-0.0574544
10.46	130.64	5.986	97.240	-0.0574033
10.46	130.66	5.986	97.240	-0.0575919
10.46	130.68	5.985	97.239	-0.0578209
10.46	130.69	5.985	97.238	-0.0579072
10.47	130.71	5.985	97.237	-0.0579584
10.47	130.73	5.985	97.236	-0.0577293
10.47	130.74	5.985	97.235	-0.0575866
10.47	130.76	5.985	97.234	-0.0576835
10.47	130.78	5.985	97.233	-0.0578562
10.47	130.79	5.985	97.232	-0.0580852
10.48	130.81	5.985	97.231	-0.0580959
10.48	130.83	5.985	97.230	-0.0580554
10.48	130.84	5.985	97.229	-0.0579743
10.48	130.86	5.985	97.228	-0.0579743
10.48	130.88	5.985	97.227	-0.0581577
10.48	130.89	5.985	97.226	-0.0582386
10.48	130.91	5.985	97.225	-0.0582333
10.49	130.93	5.985	97.224	-0.0582226
10.49	130.94	5.985	97.223	-0.0581768
10.49	130.96	5.984	97.222	-0.0581417
10.49	130.98	5.984	97.221	-0.0580554
10.49	130.99	5.984	97.220	-0.0578368
10.50	131.01	5.984	97.219	-0.0578368
10.50	131.03	5.984	97.218	-0.0579743
10.50	131.04	5.984	97.217	-0.0581225
10.50	131.06	5.984	97.216	-0.0582195
10.50	131.08	5.984	97.215	-0.0581385
10.50	131.09	5.984	97.214	-0.0580926
10.50	131.11	5.984	97.213	-0.0580926
10.51	131.13	5.984	97.212	-0.0582302
10.51	131.14	5.984	97.212	-0.0583677
10.51	131.16	5.984	97.211	-0.0583570
10.51	131.18	5.984	97.210	-0.0584892
10.51	131.19	5.984	97.209	-0.0584892
10.52	131.21	5.984	97.208	-0.0586779
10.52	131.23	5.984	97.207	-0.0588721
10.52	131.24	5.983	97.206	-0.0588613
10.52	131.26	5.983	97.205	-0.0589017
10.52	131.28	5.983	97.204	-0.0587642
10.52	131.29	5.983	97.203	-0.0588613
10.53	131.31	5.983	97.202	-0.0589638
10.53	131.33	5.983	97.201	-0.0590555
10.53	131.34	5.983	97.200	-0.0589071
10.53	131.36	5.983	97.199	-0.0587750
10.53	131.38	5.983	97.198	-0.0587696
10.53	131.39	5.983	97.197	-0.0587345
10.53	131.41	5.983	97.196	-0.0588829
10.54	131.43	5.983	97.195	-0.0587399
10.54	131.44	5.983	97.194	-0.0587911
10.54	131.46	5.983	97.193	-0.0587911
10.54	131.48	5.983	97.192	-0.0587507
10.54	131.49	5.983	97.191	-0.0588073
10.55	131.51	5.983	97.190	-0.0586239
10.55	131.53	5.982	97.189	-0.0585780
10.55	131.54	5.982	97.188	-0.0587615
10.55	131.56	5.982	97.187	-0.0589908
10.55	131.58	5.982	97.186	-0.0591176
10.55	131.59	5.982	97.185	-0.0591122
10.55	131.61	5.982	97.184	-0.0590313
10.56	131.63	5.982	97.183	-0.0592606
10.56	131.64	5.982	97.182	-0.0595413
10.56	131.66	5.982	97.181	-0.0594900
10.56	131.68	5.982	97.180	-0.0594387
10.56	131.69	5.982	97.179	-0.0592661
10.57	131.71	5.982	97.178	-0.0592202
10.57	131.73	5.982	97.177	-0.0594495
10.57	131.74	5.982	97.176	-0.0594495
10.57	131.76	5.982	97.175	-0.0594386
10.57	131.78	5.982	97.174	-0.0592497
10.57	131.79	5.981	97.173	-0.0590205
10.58	131.81	5.981	97.172	-0.0591176
10.58	131.83	5.981	97.171	-0.0592202
10.58	131.84	5.981	97.170	-0.0594037
10.58	131.86	5.981	97.169	-0.0594845
10.58	131.88	5.981	97.168	-0.0595249
10.58	131.89	5.981	97.167	-0.0598000
10.58	131.91	5.981	97.166	-0.0600917
10.59	131.93	5.981	97.165	-0.0602918
10.59	131.94	5.981	97.164	-0.0605323
10.59	131.96	5.981	97.163	-0.0605782
10.59	131.98	5.981	97.162	-0.0605212
10.59	131.99	5.981	97.161	-0.0605157
10.60	132.01	5.981	97.160	-0.0604128
10.60	132.03	5.981	97.159	-0.0604698
10.60	132.04	5.981	97.158	-0.0605671
10.60	132.06	5.980	97.157	-0.0605671
10.60	132.08	5.980	97.156	-0.0604698
10.60	132.09	5.980	97.155	-0.0603211
10.60	132.11	5.980	97.154	-0.0603780
10.61	132.13	5.980	97.153	-0.0605782
10.61	132.14	5.980	97.152	-0.0606867
10.61	132.16	5.980	97.151	-0.0606979
10.61	132.18	5.980	97.150	-0.0605490
10.61	132.19	5.980	97.149	-0.0604058
10.62	132.21	5.980	97.148	-0.0604406
10.62	132.23	5.980	97.147	-0.0603488
10.62	132.24	5.980	97.146	-0.0603599
10.62	132.26	5.980	97.145	-0.0605490
10.62	132.27	5.980	97.144	-0.0607438
10.62	132.29	5.980	97.143	-0.0609622
10.63	132.31	5.980	97.142	-0.0609566
10.63	132.32	5.979	97.141	-0.0607271
10.63	132.34	5.979	97.140	-0.0605379
10.63	132.36	5.979	97.139	-0.0604517
10.63	132.37	5.979	97.138	-0.0605894
10.63	132.39	5.979	97.137	-0.0606408
10.63	132.41	5.979	97.136	-0.0605031
10.64	132.42	5.979	97.135	-0.0604057
10.64	132.44	5.979	97.134	-0.0602570
10.64	132.46	5.979	97.133	-0.0600734
10.64	132.47	5.979	97.132	-0.0599468
10.64	132.49	5.979	97.131	-0.0600441
10.65	132.51	5.979	97.130	-0.0604224
10.65	132.52	5.979	97.129	-0.0606979
10.65	132.54	5.979	97.128	-0.0606979
10.65	132.56	5.979	97.127	-0.0603654
10.65	132.57	5.979	97.126	-0.0601303
10.65	132.59	5.979	97.125	-0.0602680
10.65	132.61	5.978	97.124	-0.0604113
10.66	132.62	5.978	97.123	-0.0605601
10.66	132.64	5.978	97.122	-0.0607438
10.66	132.66	5.978	97.121	-0.0606520
10.66	132.67	5.978	97.120	-0.0605601
10.66	132.69	5.978	97.119	-0.0605142
10.67	132.71	5.978	97.118	-0.0604683
10.67	132.72	5.978	97.117	-0.0605601
10.67	132.74	5.978	97.116	-0.0604224
10.67	132.76	5.978	97.115	-0.0603765
10.67	132.77	5.978	97.114	-0.0603765
10.67	132.79	5.978	97.113	-0.0605601
10.68	132.81	5.978	97.112	-0.0608815
10.68	132.82	5.978	97.111	-0.0608815
10.68	132.84	5.978	97.110	-0.0608703
10.68	132.86	5.978	97.109	-0.0607730
10.68	132.87	5.977	97.108	-0.0605894
10.68	132.89	5.977	97.107	-0.0605031
10.68	132.91	5.977	97.106	-0.0606520
10.69	132.92	5.977	97.105	-0.0608356
10.69	132.94	5.977	97.104	-0.0609163
10.69	132.96	5.977	97.103	-0.0610943
10.69	132.97	5.977	97.102	-0.0611290
10.69	132.99	5.977	97.101	-0.0611177
10.70	133.01	5.977	97.100	-0.0612151
10.70	133.02	5.977	97.099	-0.0611289
10.70	133.04	5.977	97.098	-0.0611917
10.70	133.06	5.977	97.097	-0.0612835
10.70	133.07	5.977	97.096	-0.0610943
10.70	133.09	5.977	97.095	-0.0610943
10.70	133.11	5.977	97.094	-0.0610428
10.71	133.12	5.977	97.093	-0.0609913
10.71	133.14	5.976	97.092	-0.0610662
10.71	133.16	5.976	97.091	-0.0609398
10.71	133.17	5.976	97.090	-0.0607674
10.71	133.19	5.976	97.089	-0.0607215
10.72	133.21	5.976	97.088	-0.0606645
10.72	133.22	5.976	97.087	-0.0605505
10.72	133.24	5.976	97.086	-0.0605963
10.72	133.26	5.976	97.085	-0.0605046
10.72	133.27	5.976	97.084	-0.0605157
10.72	133.29	5.976	97.083	-0.0608424
10.73	133.31	5.976	97.082	-0.0609454
10.73	133.32	5.976	97.081	-0.0610719
10.73	133.34	5.976	97.080	-0.0612039
10.73	133.36	5.976	97.079	-0.0611692
10.73	133.37	5.976	97.078	-0.0611692
10.73	133.39	5.976	97.077	-0.0611289
10.73	133.41	5.975	97.076	-0.0610204
10.74	133.42	5.975	97.075	-0.0609174
10.74	133.44	5.975	97.074	-0.0606881
10.74	133.46	5.975	97.073	-0.0605963
10.74	133.47	5.975	97.072	-0.0607339
10.74	133.49	5.975	97.071	-0.0609745
10.75	133.51	5.975	97.070	-0.0611636
10.75	133.52	5.975	97.069	-0.0612095
10.75	133.54	5.975	97.067	-0.0611580
10.75	133.55	5.975	97.066	-0.0610550
10.75	133.57	5.975	97.065	-0.0611356
10.75	133.59	5.975	97.064	-0.0611300
10.75	133.60	5.975	97.063	-0.0612676
10.76	133.62	5.975	97.062	-0.0613190
10.76	133.64	5.975	97.061	-0.0613303
10.76	133.65	5.975	97.060	-0.0613761
10.76	133.67	5.974	97.059	-0.0614679
10.76	133.69	5.974	97.058	-0.0614566
10.77	133.70	5.974	97.057	-0.0612675
10.77	133.72	5.974	97.056	-0.0611758
10.77	133.74	5.974	97.055	-0.0610785
10.77	133.75	5.974	97.054	-0.0612217
10.77	133.77	5.974	97.053	-0.0614397
10.77	133.79	5.974	97.052	-0.0616690
10.78	133.80	5.974	97.051	-0.0618065
10.78	133.82	5.974	97.050	-0.0618869
10.78	133.84	5.974	97.049	-0.0619729
10.78	133.85	5.974	97.048	-0.0619270
10.78	133.87	5.974	97.047	-0.0618869
10.78	133.89	5.974	97.046	-0.0619441
10.78	133.90	5.974	97.045	-0.0618524
10.79	133.92	5.974	97.044	-0.0619899
10.79	133.94	5.973	97.043	-0.0618178
10.79	133.95	5.973	97.042	-0.0616746
10.79	133.97	5.973	97.041	-0.0616344
10.79	133.99	5.973	97.040	-0.0613939
10.80	134.00	5.973	97.039	-0.0615772
10.80	134.02	5.973	97.038	-0.0615885
10.80	134.04	5.973	97.037	-0.0619039
10.80	134.05	5.973	97.036	-0.0621389
10.80	134.07	5.973	97.035	-0.0619899
10.80	134.09	5.973	97.034	-0.0619441
10.80	134.10	5.973	97.033	-0.0617720
10.81	134.12	5.973	97.032	-0.0618122
10.81	134.14	5.973	97.031	-0.0619096
10.81	134.15	5.973	97.030	-0.0618065
10.81	134.17	5.973	97.029	-0.0619440
10.81	134.19	5.972	97.028	-0.0620471
10.82	134.20	5.972	97.026	-0.0622707
10.82	134.22	5.972	97.025	-0.0621847
10.82	134.24	5.972	97.024	-0.0618982
10.82	134.25	5.972	97.023	-0.0618065
10.82	134.27	5.972	97.022	-0.0618065
10.82	134.29	5.972	97.021	-0.0622192
10.83	134.30	5.972	97.020	-0.0622306
10.83	134.32	5.972	97.019	-0.0623280
10.83	134.34	5.972	97.018	-0.0621445
10.83	134.35	5.972	97.017	-0.0622306
10.83	134.37	5.972	97.016	-0.0623567
10.83	134.39	5.972	97.015	-0.0623108
10.83	134.40	5.972	97.014	-0.0623223
10.84	134.42	5.972	97.013	-0.0622363
10.84	134.44	5.972	97.012	-0.0622821
10.84	134.45	5.971	97.011	-0.0623681
10.84	134.47	5.971	97.010	-0.0623681
10.84	134.49	5.971	97.009	-0.0622707
10.85	134.50	5.971	97.008	-0.0622306
10.85	134.52	5.971	97.007	-0.0622192
10.85	134.54	5.971	97.006	-0.0623567
10.85	134.55	5.971	97.005	-0.0624140
10.85	134.57	5.971	97.004	-0.0624542
10.85	134.59	5.971	97.003	-0.0624484
10.85	134.60	5.971	97.002	-0.0623969
10.86	134.62	5.971	97.001	-0.0622536
10.86	134.64	5.971	97.000	-0.0619899
10.86	134.65	5.971	96.999	-0.0618524
10.86	134.67	5.971	96.997	-0.0618065
10.86	134.69	5.971	96.996	-0.0619899
10.87	134.70	5.971	96.995	-0.0621275
10.87	134.72	5.970	96.994	-0.0620013
10.87	134.74	5.970	96.993	-0.0619498
10.87	134.75	5.970	96.992	-0.0618637
10.87	134.77	5.970	96.991	-0.0619554
10.87	134.79	5.970	96.990	-0.0619497
10.88	134.80	5.970	96.989	-0.0617720
10.88	134.82	5.970	96.988	-0.0615314
10.88	134.84	5.970	96.987	-0.0614284
10.88	134.85	5.970	96.986	-0.0614341
10.88	134.87	5.970	96.985	-0.0615201
10.88	134.89	5.970	96.984	-0.0614856
10.88	134.90	5.970	96.983	-0.0615314
10.89	134.92	5.970	96.982	-0.0614397
10.89	134.94	5.970	96.981	-0.0613480
10.89	134.95	5.970	96.980	-0.0614856
10.89	134.97	5.970	96.979	-0.0613938
10.89	134.99	5.969	96.978	-0.0615314
10.90	135.00	5.969	96.977	-0.0616231
10.90	135.02	5.969	96.976	-0.0616231
10.90	135.04	5.969	96.975	-0.0618637
10.90	135.05	5.969	96.974	-0.0618235
10.90	135.07	5.969	96.973	-0.0619266
10.90	135.09	5.969	96.972	-0.0620183
10.90	135.10	5.969	96.971	-0.0620528
10.91	135.12	5.969	96.970	-0.0622306
10.91	135.14	5.969	96.969	-0.0621733
10.91	135.15	5.969	96.968	-0.0621275
10.91	135.17	5.969	96.967	-0.0619899
10.91	135.19	5.969	96.966	-0.0619899
10.92	135.20	5.969	96.965	-0.0621275
10.92	135.22	5.969	96.964	-0.0622650
10.92	135.24	5.968	96.963	-0.0621733
10.92	135.25	5.968	96.961	-0.0620702
10.92	135.27	5.968	96.960	-0.0619842
10.92	135.29	5.968	96.959	-0.0619327
10.93	135.30	5.968	96.958	-0.0618869
10.93	135.32	5.968	96.957	-0.0616633
10.93	135.34	5.968	96.956	-0.0617148
10.93	135.35	5.968	96.955	-0.0618235
10.93	135.37	5.968	96.954	-0.0618694
10.93	135.39	5.968	96.953	-0.0620471
10.93	135.40	5.968	96.952	-0.0619554
10.94	135.42	5.968	96.951	-0.0620528
10.94	135.44	5.968	96.950	-0.0620987
10.94	135.45	5.968	96.949	-0.0620471
10.94	135.47	5.968	96.948	-0.0621389
10.94	135.48	5.968	96.947	-0.0619611
10.95	135.50	5.967	96.946	-0.0619725
10.95	135.52	5.967	96.945	-0.0618349
10.95	135.53	5.967	96.944	-0.0619266
10.95	135.55	5.967	96.943	-0.0621101
10.95	135.57	5.967	96.942	-0.0622018
10.95	135.58	5.967	96.941	-0.0622936
10.95	135.60	5.967	96.940	-0.0621560
10.96	135.62	5.967	96.939	-0.0620070
10.96	135.63	5.967	96.938	-0.0619096
10.96	135.65	5.967	96.937	-0.0619096
10.96	135.67	5.967	96.936	-0.0620070
10.96	135.68	5.967	96.935	-0.0618921
10.97	135.70	5.967	96.934	-0.0620813
10.97	135.72	5.967	96.933	-0.0621731
10.97	135.73	5.967	96.932	-0.0622592
10.97	135.75	5.967	96.931	-0.0623395
10.97	135.77	5.966	96.930	-0.0622591
10.97	135.78	5.966	96.928	-0.0622189
10.98	135.80	5.966	96.927	-0.0622762
10.98	135.82	5.966	96.926	-0.0623680
10.98	135.83	5.966	96.925	-0.0623566
10.98	135.85	5.966	96.924	-0.0625000
10.98	135.87	5.966	96.923	-0.0624025
10.98	135.88	5.966	96.922	-0.0624139
10.98	135.90	5.966	96.921	-0.0624254
10.99	135.92	5.966	96.920	-0.0624311
10.99	135.93	5.966	96.919	-0.0624426
10.99	135.95	5.966	96.918	-0.0624311
10.99	135.97	5.966	96.917	-0.0625172
10.99	135.98	5.966	96.916	-0.0624713
11.00	136.00	5.966	96.915	-0.0624311
11.00	136.02	5.966	96.914	-0.0622130
11.00	136.03	5.965	96.913	-0.0620753
11.00	136.05	5.965	96.912	-0.0620639
11.00	136.07	5.965	96.911	-0.0621041
11.00	136.08	5.965	96.910	-0.0621959
11.00	136.10	5.965	96.909	-0.0621098
11.01	136.12	5.965	96.908	-0.0622590
11.01	136.13	5.965	96.907	-0.0621557
11.01	136.15	5.965	96.906	-0.0621959
11.01	136.17	5.965	96.905	-0.0621500
11.01	136.18	5.965	96.904	-0.0620984
11.02	136.20	5.965	96.903	-0.0621959
11.02	136.22	5.965	96.902	-0.0621959
11.02	136.23	5.965	96.901	-0.0622934
11.02	136.25	5.965	96.899	-0.0624312
11.02	136.27	5.965	96.898	-0.0625516
11.02	136.28	5.964	96.897	-0.0625459
11.03	136.30	5.964	96.896	-0.0624140
11.03	136.32	5.964	96.895	-0.0622820
11.03	136.33	5.964	96.894	-0.0622877
11.03	136.35	5.964	96.893	-0.0622304
11.03	136.37	5.964	96.892	-0.0622648
11.03	136.38	5.964	96.891	-0.0623623
11.03	136.40	5.964	96.890	-0.0623566
11.04	136.42	5.964	96.889	-0.0625057
11.04	136.43	5.964	96.888	-0.0625057
11.04	136.45	5.964	96.887	-0.0626205
11.04	136.47	5.964	96.886	-0.0627465
11.04	136.48	5.964	96.885	-0.0625516
11.05	136.50	5.964	96.884	-0.0622363
11.05	136.52	5.964	96.883	-0.0620642
11.05	136.53	5.964	96.882	-0.0621560
11.05	136.55	5.963	96.881	-0.0623280
11.05	136.57	5.963	96.880	-0.0626433
11.05	136.58	5.963	96.879	-0.0627235
11.05	136.60	5.963	96.878	-0.0628495
11.06	136.62	5.963	96.877	-0.0626146
11.06	136.63	5.963	96.876	-0.0623854
11.06	136.65	5.963	96.875	-0.0622994
11.06	136.67	5.963	96.874	-0.0622994
11.06	136.68	5.963	96.872	-0.0623395
11.07	136.70	5.963	96.871	-0.0622823
11.07	136.72	5.963	96.870	-0.0622365
11.07	136.73	5.963	96.869	-0.0622251
11.07	136.75	5.963	96.868	-0.0623568
11.07	136.77	5.963	96.867	-0.0623454
11.07	136.78	5.963	96.866	-0.0625286
11.08	136.80	5.963	96.865	-0.0625286
11.08	136.82	5.962	96.864	-0.0624370
11.08	136.83	5.962	96.863	-0.0622996
11.08	136.85	5.962	96.862	-0.0620592
11.08	136.87	5.962	96.861	-0.0619274
11.08	136.88	5.962	96.860	-0.0618302
11.08	136.90	5.962	96.859	-0.0619331
11.09	136.92	5.962	96.858	-0.0617957
11.09	136.93	5.962	96.857	-0.0616928
11.09	136.95	5.962	96.856	-0.0615497
11.09	136.97	5.962	96.855	-0.0615039
11.09	136.98	5.962	96.854	-0.0617844
11.10	137.00	5.962	96.853	-0.0617844
11.10	137.02	5.962	96.852	-0.0619161
11.10	137.03	5.962	96.851	-0.0618245
11.10	137.05	5.962	96.850	-0.0619218
11.10	137.07	5.961	96.849	-0.0620592
11.10	137.08	5.961	96.848	-0.0620993
11.10	137.10	5.961	96.847	-0.0620535
11.11	137.12	5.961	96.846	-0.0616470
11.11	137.13	5.961	96.845	-0.0614067
11.11	137.15	5.961	96.844	-0.0612235
11.11	137.17	5.961	96.843	-0.0613553
11.11	137.18	5.961	96.842	-0.0614983
11.12	137.20	5.961	96.841	-0.0615955
11.12	137.22	5.961	96.839	-0.0615842
11.12	137.23	5.961	96.838	-0.0615842
11.12	137.25	5.961	96.837	-0.0616758
11.12	137.27	5.961	96.836	-0.0618132
11.12	137.28	5.961	96.835	-0.0620421
11.13	137.30	5.961	96.834	-0.0620879
11.13	137.32	5.961	96.833	-0.0621337
11.13	137.33	5.960	96.832	-0.0622139
11.13	137.35	5.960	96.831	-0.0622998
11.13	137.37	5.960	96.830	-0.0623913
11.13	137.38	5.960	96.829	-0.0623512
11.13	137.40	5.960	96.828	-0.0621795
11.14	137.42	5.960	96.827	-0.0620421
11.14	137.43	5.960	96.826	-0.0619048
11.14	137.45	5.960	96.825	-0.0619048
11.14	137.47	5.960	96.824	-0.0619505
11.14	137.48	5.960	96.823	-0.0621337
11.15	137.50	5.960	96.822	-0.0622597
11.15	137.52	5.960	96.821	-0.0623913
11.15	137.53	5.960	96.820	-0.0624828
11.15	137.55	5.960	96.819	-0.0625801
11.15	137.57	5.960	96.818	-0.0627289
11.15	137.58	5.960	96.817	-0.0625916
11.15	137.60	5.959	96.816	-0.0626374
11.16	137.62	5.959	96.815	-0.0625000
11.16	137.63	5.959	96.814	-0.0625458
11.16	137.65	5.959	96.813	-0.0624885
11.16	137.67	5.959	96.811	-0.0622539
11.16	137.68	5.959	96.810	-0.0621166
11.17	137.70	5.959	96.809	-0.0619392
11.17	137.72	5.959	96.808	-0.0619963
11.17	137.73	5.959	96.807	-0.0620421
11.17	137.75	5.959	96.806	-0.0620879
11.17	137.77	5.959	96.805	-0.0621337
11.17	137.78	5.959	96.804	-0.0621337
11.18	137.80	5.959	96.803	-0.0621909
11.18	137.82	5.959	96.802	-0.0622882
11.18	137.83	5.959	96.801	-0.0623798
11.18	137.85	5.959	96.800	-0.0624199
11.18	137.87	5.958	96.799	-0.0625114
11.18	137.88	5.958	96.798	-0.0625172
11.18	137.90	5.958	96.797	-0.0625172
11.19	137.92	5.958	96.796	-0.0625114
11.19	137.93	5.958	96.795	-0.0625000
11.19	137.95	5.958	96.794	-0.0625000
11.19	137.97	5.958	96.793	-0.0626030
11.19	137.98	5.958	96.792	-0.0626546
11.20	138.00	5.958	96.791	-0.0627462
11.20	138.01	5.958	96.790	-0.0628320
11.20	138.03	5.958	96.789	-0.0627747
11.20	138.05	5.958	96.788	-0.0629121
11.20	138.06	5.958	96.787	-0.0629579
11.20	138.08	5.958	96.785	-0.0629121
11.20	138.10	5.958	96.784	-0.0628205
11.21	138.11	5.957	96.783	-0.0626832
11.21	138.13	5.957	96.782	-0.0628091
11.21	138.15	5.957	96.781	-0.0629864
11.21	138.16	5.957	96.780	-0.0630779
11.21	138.18	5.957	96.779	-0.0629348
11.22	138.20	5.957	96.778	-0.0628032
11.22	138.21	5.957	96.777	-0.0628032
11.22	138.23	5.957	96.776	-0.0628433
11.22	138.25	5.957	96.775	-0.0628490
11.22	138.26	5.957	96.774	-0.0627002
11.22	138.28	5.957	96.773	-0.0626545
11.23	138.30	5.957	96.772	-0.0625172
11.23	138.31	5.957	96.771	-0.0625629
11.23	138.33	5.957	96.770	-0.0625629
11.23	138.35	5.957	96.769	-0.0625057
11.23	138.37	5.957	96.768	-0.0624657
11.23	138.38	5.956	96.767	-0.0624142
11.23	138.40	5.956	96.766	-0.0622883
11.24	138.42	5.956	96.765	-0.0623455
11.24	138.43	5.956	96.764	-0.0622483
11.24	138.45	5.956	96.763	-0.0623455
11.24	138.47	5.956	96.761	-0.0624828
11.24	138.48	5.956	96.760	-0.0624428
11.25	138.50	5.956	96.759	-0.0622596
11.25	138.52	5.956	96.758	-0.0620708
11.25	138.53	5.956	96.757	-0.0620251
11.25	138.55	5.956	96.756	-0.0622483
11.25	138.57	5.956	96.755	-0.0625744
11.25	138.58	5.956	96.754	-0.0625744
11.25	138.60	5.956	96.753	-0.0627632
11.26	138.62	5.956	96.752	-0.0625343
11.26	138.63	5.955	96.751	-0.0624828
11.26	138.65	5.955	96.750	-0.0623455
11.26	138.67	5.955	96.749	-0.0622596
11.26	138.68	5.955	96.748	-0.0622596
11.27	138.70	5.955	96.747	-0.0621624
11.27	138.72	5.955	96.746	-0.0620251
11.27	138.73	5.955	96.745	-0.0620652
11.27	138.75	5.955	96.744	-0.0621624
11.27	138.77	5.955	96.743	-0.0621167
11.27	138.78	5.955	96.742	-0.0621681
11.28	138.80	5.955	96.741	-0.0618590
11.28	138.82	5.955	96.740	-0.0619850
11.28	138.83	5.955	96.739	-0.0619449
11.28	138.85	5.955	96.738	-0.0620308
11.28	138.87	5.955	96.737	-0.0621224
11.28	138.88	5.955	96.736	-0.0620823
11.28	138.90	5.954	96.735	-0.0622139
11.29	138.92	5.954	96.733	-0.0620879
11.29	138.93	5.954	96.732	-0.0621337
11.29	138.95	5.954	96.731	-0.0621337
11.29	138.96	5.954	96.730	-0.0621795
11.29	138.98	5.954	96.729	-0.0623626
11.30	139.00	5.954	96.728	-0.0624084
11.30	139.01	5.954	96.727	-0.0624084
11.30	139.03	5.954	96.726	-0.0624656
11.30	139.05	5.954	96.725	-0.0623340
11.30	139.06	5.954	96.724	-0.0621965
11.30	139.08	5.954	96.723	-0.0620077
11.30	139.10	5.954	96.722	-0.0618132
11.31	139.11	5.954	96.721	-0.0619048
11.31	139.13	5.954	96.720	-0.0618590
11.31	139.15	5.954	96.719	-0.0618132
11.31	139.16	5.953	96.718	-0.0617787
11.31	139.18	5.953	96.717	-0.0617386
11.32	139.20	5.953	96.716	-0.0618302
11.32	139.21	5.953	96.715	-0.0617329
11.32	139.23	5.953	96.714	-0.0615842
11.32	139.25	5.953	96.713	-0.0615385
11.32	139.26	5.953	96.712	-0.0614927
11.32	139.28	5.953	96.711	-0.0615955
11.33	139.30	5.953	96.710	-0.0617844
11.33	139.31	5.953	96.709	-0.0618760
11.33	139.33	5.953	96.708	-0.0620535
11.33	139.35	5.953	96.707	-0.0620421
11.33	139.36	5.953	96.706	-0.0620421
11.33	139.38	5.953	96.705	-0.0619619
11.33	139.40	5.953	96.704	-0.0620134
11.34	139.41	5.952	96.702	-0.0619790
11.34	139.43	5.952	96.701	-0.0619903
11.34	139.45	5.952	96.700	-0.0621221
11.34	139.46	5.952	96.699	-0.0620247
11.34	139.48	5.952	96.698	-0.0620649
11.35	139.50	5.952	96.697	-0.0620134
11.35	139.51	5.952	96.696	-0.0619789
11.35	139.53	5.952	96.695	-0.0618873
11.35	139.55	5.952	96.694	-0.0618760
11.35	139.56	5.952	96.693	-0.0618245
11.35	139.58	5.952	96.692	-0.0618590
11.35	139.60	5.952	96.691	-0.0619161
11.36	139.61	5.952	96.690	-0.0618302
11.36	139.63	5.952	96.689	-0.0618302
11.36	139.65	5.952	96.688	-0.0618358
11.36	139.66	5.952	96.687	-0.0618302
11.36	139.68	5.951	96.686	-0.0621050
11.37	139.70	5.951	96.685	-0.0622367
11.37	139.71	5.951	96.684	-0.0624198
11.37	139.73	5.951	96.683	-0.0623798
11.37	139.75	5.951	96.682	-0.0622996
11.37	139.76	5.951	96.681	-0.0623224
11.37	139.78	5.951	96.680	-0.0623224
11.38	139.80	5.951	96.679	-0.0623282
11.38	139.81	5.951	96.678	-0.0623224
11.38	139.83	5.951	96.677	-0.0624084
11.38	139.85	5.951	96.676	-0.0622709
11.38	139.86	5.951	96.675	-0.0621735
11.38	139.88	5.951	96.674	-0.0620361
11.38	139.90	5.951	96.673	-0.0619960
11.39	139.91	5.951	96.671	-0.0619960
11.39	139.93	5.951	96.670	-0.0620361
11.39	139.95	5.950	96.669	-0.0620819
11.39	139.96	5.950	96.668	-0.0620418
11.39	139.98	5.950	96.667	-0.0620645
11.40	140.00	5.950	96.666	-0.0618869
11.40	140.01	5.950	96.665	-0.0618065
11.40	140.03	5.950	96.664	-0.0618523
11.40	140.05	5.950	96.663	-0.0617952
11.40	140.06	5.950	96.662	-0.0618925
11.40	140.08	5.950	96.661	-0.0616118
11.40	140.10	5.950	96.660	-0.0613022
11.41	140.11	5.950	96.659	-0.0612217
11.41	140.13	5.950	96.658	-0.0610785
11.41	140.15	5.950	96.657	-0.0614051
11.41	140.16	5.950	96.656	-0.0613592
11.41	140.18	5.950	96.655	-0.0614566
11.42	140.20	5.950	96.654	-0.0616401
11.42	140.21	5.949	96.653	-0.0614510
11.42	140.23	5.949	96.652	-0.0615885
11.42	140.25	5.949	96.651	-0.0613762
11.42	140.26	5.949	96.650	-0.0613013
11.42	140.28	5.949	96.649	-0.0612095
11.43	140.30	5.949	96.648	-0.0610204
11.43	140.31	5.949	96.647	-0.0612039
11.43	140.33	5.949	96.646	-0.0613125
11.43	140.35	5.949	96.645	-0.0613294
11.43	140.36	5.949	96.644	-0.0615131
11.43	140.38	5.949	96.643	-0.0615533
11.43	140.40	5.949	96.642	-0.0618746
11.44	140.41	5.949	96.641	-0.0620753
11.44	140.43	5.949	96.640	-0.0618514
11.44	140.45	5.949	96.639	-0.0617079
11.44	140.46	5.949	96.638	-0.0614840
11.44	140.48	5.948	96.637	-0.0615299
11.45	140.50	5.948	96.636	-0.0616904
11.45	140.51	5.948	96.635	-0.0616904
11.45	140.53	5.948	96.634	-0.0616331
11.45	140.55	5.948	96.633	-0.0617306
11.45	140.56	5.948	96.632	-0.0617250
11.45	140.58	5.948	96.630	-0.0615985
11.45	140.60	5.948	96.629	-0.0614720
11.46	140.61	5.948	96.628	-0.0613398
11.46	140.63	5.948	96.627	-0.0614890
11.46	140.65	5.948	96.626	-0.0613971
11.46	140.66	5.948	96.625	-0.0612132
11.46	140.68	5.948	96.624	-0.0611673
11.47	140.70	5.948	96.623	-0.0610754
11.47	140.71	5.948	96.622	-0.0611213
11.47	140.73	5.947	96.621	-0.0611785
11.47	140.75	5.947	96.620	-0.0610922
11.47	140.76	5.947	96.619	-0.0612301
11.47	140.78	5.947	96.618	-0.0611325
11.48	140.80	5.947	96.617	-0.0610294
11.48	140.81	5.947	96.616	-0.0612704
11.48	140.83	5.947	96.615	-0.0612301
11.48	140.85	5.947	96.614	-0.0612761
11.48	140.86	5.947	96.613	-0.0612817
11.48	140.88	5.947	96.612	-0.0611841
11.48	140.90	5.947	96.611	-0.0611954
11.49	140.91	5.947	96.610	-0.0612067
11.49	140.93	5.947	96.609	-0.0610631
11.49	140.94	5.947	96.608	-0.0610687
11.49	140.96	5.947	96.607	-0.0610115
11.49	140.98	5.947	96.606	-0.0608164
11.50	140.99	5.946	96.605	-0.0608679
11.50	141.01	5.946	96.604	-0.0610003
11.50	141.03	5.946	96.603	-0.0611035
11.50	141.04	5.946	96.602	-0.0612526
11.50	141.06	5.946	96.601	-0.0612470
11.50	141.08	5.946	96.600	-0.0610227
11.50	141.09	5.946	96.599	-0.0610575
11.51	141.11	5.946	96.598	-0.0608276
11.51	141.13	5.946	96.597	-0.0606549
11.51	141.14	5.946	96.596	-0.0606145
11.51	141.16	5.946	96.595	-0.0605685
11.51	141.18	5.946	96.594	-0.0608276
11.52	141.19	5.946	96.593	-0.0610519
11.52	141.21	5.946	96.592	-0.0612301
11.52	141.23	5.946	96.591	-0.0611841
11.52	141.24	5.946	96.590	-0.0611326
11.52	141.26	5.946	96.589	-0.0609835
11.52	141.28	5.945	96.588	-0.0608915
11.53	141.29	5.945	96.587	-0.0608915
11.53	141.31	5.945	96.586	-0.0608915
11.53	141.33	5.945	96.585	-0.0607996
11.53	141.34	5.945	96.584	-0.0608456
11.53	141.36	5.945	96.583	-0.0609835
11.53	141.38	5.945	96.582	-0.0609835
11.53	141.39	5.945	96.581	-0.0612592
11.54	141.41	5.945	96.580	-0.0610754
11.54	141.43	5.945	96.579	-0.0611101
11.54	141.44	5.945	96.578	-0.0611504
11.54	141.46	5.945	96.577	-0.0609667
11.54	141.48	5.945	96.576	-0.0611561
11.55	141.49	5.945	96.575	-0.0612020
11.55	141.51	5.945	96.574	-0.0611045
11.55	141.53	5.945	96.573	-0.0611392
11.55	141.54	5.944	96.572	-0.0610473
11.55	141.56	5.944	96.571	-0.0609555
11.55	141.58	5.944	96.570	-0.0611280
11.55	141.59	5.944	96.569	-0.0609958
11.56	141.61	5.944	96.568	-0.0609902
11.56	141.63	5.944	96.567	-0.0610361
11.56	141.64	5.944	96.566	-0.0608927
11.56	141.66	5.944	96.565	-0.0606520
11.56	141.68	5.944	96.564	-0.0605031
11.57	141.69	5.944	96.563	-0.0604517
11.57	141.71	5.944	96.562	-0.0603710
11.57	141.73	5.944	96.561	-0.0606006
11.57	141.74	5.944	96.560	-0.0606061
11.57	141.76	5.944	96.559	-0.0606006
11.57	141.78	5.944	96.558	-0.0607327
11.58	141.79	5.944	96.557	-0.0606979
11.58	141.81	5.943	96.556	-0.0607786
11.58	141.82	5.943	96.555	-0.0609107
11.58	141.84	5.943	96.554	-0.0607159
11.58	141.86	5.943	96.552	-0.0604865
11.58	141.87	5.943	96.551	-0.0604058
11.58	141.89	5.943	96.550	-0.0603543
11.59	141.91	5.943	96.549	-0.0603947
11.59	141.92	5.943	96.548	-0.0602515
11.59	141.94	5.943	96.547	-0.0602460
11.59	141.96	5.943	96.546	-0.0602460
11.59	141.97	5.943	96.545	-0.0601945
11.60	141.99	5.943	96.544	-0.0603211
11.60	142.01	5.943	96.543	-0.0603211
11.60	142.02	5.943	96.542	-0.0605046
11.60	142.04	5.943	96.541	-0.0607339
11.60	142.06	5.943	96.540	-0.0606881
11.60	142.07	5.942	96.539	-0.0606881
11.60	142.09	5.942	96.538	-0.0609174
11.61	142.11	5.942	96.537	-0.0610550
11.61	142.12	5.942	96.536	-0.0611009
11.61	142.14	5.942	96.535	-0.0612273
11.61	142.16	5.942	96.534	-0.0610383
11.61	142.17	5.942	96.533	-0.0609466
11.62	142.19	5.942	96.532	-0.0608146
11.62	142.21	5.942	96.531	-0.0605505
11.62	142.22	5.942	96.530	-0.0603670
11.62	142.24	5.942	96.529	-0.0604477
11.62	142.26	5.942	96.528	-0.0606255
11.62	142.27	5.942	96.527	-0.0607631
11.63	142.29	5.942	96.526	-0.0609410
11.63	142.31	5.942	96.525	-0.0606825
11.63	142.32	5.942	96.524	-0.0604476
11.63	142.34	5.941	96.523	-0.0604476
11.63	142.36	5.941	96.522	-0.0602697
11.63	142.37	5.941	96.521	-0.0602183
11.63	142.39	5.941	96.520	-0.0601266
11.64	142.41	5.941	96.519	-0.0602587
11.64	142.42	5.941	96.518	-0.0606603
11.64	142.44	5.941	96.517	-0.0607408
11.64	142.46	5.941	96.516	-0.0607922
11.64	142.47	5.941	96.515	-0.0606033
11.65	142.49	5.941	96.514	-0.0603740
11.65	142.51	5.941	96.513	-0.0603227
11.65	142.52	5.941	96.512	-0.0601283
11.65	142.54	5.941	96.511	-0.0600825
11.65	142.56	5.941	96.510	-0.0603116
11.65	142.57	5.941	96.509	-0.0604033
11.65	142.59	5.941	96.508	-0.0604491
11.66	142.61	5.940	96.507	-0.0606324
11.66	142.62	5.940	96.506	-0.0606324
11.66	142.64	5.940	96.505	-0.0605755
11.66	142.66	5.940	96.504	-0.0607074
11.66	142.67	5.940	96.503	-0.0605241
11.67	142.69	5.940	96.502	-0.0604269
11.67	142.71	5.940	96.501	-0.0602840
11.67	142.72	5.940	96.500	-0.0601869
11.67	142.74	5.940	96.499	-0.0605477
11.67	142.76	5.940	96.498	-0.0607768
11.67	142.77	5.940	96.497	-0.0609086
11.68	142.79	5.940	96.496	-0.0607601
11.68	142.81	5.940	96.495	-0.0605880
11.68	142.82	5.940	96.494	-0.0607199
11.68	142.84	5.940	96.493	-0.0607143
11.68	142.86	5.940	96.492	-0.0606976
11.68	142.87	5.939	96.491	-0.0605950
11.68	142.89	5.939	96.490	-0.0604119
11.69	142.91	5.939	96.489	-0.0603204
11.69	142.92	5.939	96.488	-0.0603772
11.69	142.94	5.939	96.487	-0.0604174
11.69	142.96	5.939	96.486	-0.0603772
11.69	142.97	5.939	96.485	-0.0604687
11.70	142.99	5.939	96.484	-0.0604174
11.70	143.01	5.939	96.483	-0.0603772
11.70	143.02	5.939	96.482	-0.0604577
11.70	143.04	5.939	96.481	-0.0603093
11.70	143.06	5.939	96.480	-0.0602233
11.70	143.07	5.939	96.479	-0.0604009
11.70	143.09	5.939	96.478	-0.0603661
11.71	143.11	5.939	96.477	-0.0603661
11.71	143.12	5.939	96.476	-0.0603093
11.71	143.14	5.938	96.475	-0.0602581
11.71	143.16	5.938	96.474	-0.0603496
11.71	143.17	5.938	96.473	-0.0602178
11.72	143.19	5.938	96.472	-0.0600695
11.72	143.21	5.938	96.471	-0.0599323
11.72	143.22	5.938	96.470	-0.0598701
11.72	143.24	5.938	96.469	-0.0598701
11.72	143.26	5.938	96.468	-0.0599670
11.72	143.27	5.938	96.467	-0.0600988
11.73	143.29	5.938	96.466	-0.0601902
11.73	143.31	5.938	96.465	-0.0602762
11.73	143.32	5.938	96.464	-0.0602652
11.73	143.34	5.938	96.463	-0.0603109
11.73	143.36	5.938	96.462	-0.0602305
11.73	143.37	5.938	96.461	-0.0599963
11.73	143.39	5.938	96.460	-0.0598994
11.74	143.41	5.937	96.459	-0.0599854
11.74	143.42	5.937	96.458	-0.0601170
11.74	143.44	5.937	96.457	-0.0600713
11.74	143.46	5.937	96.456	-0.0599744
11.74	143.47	5.937	96.455	-0.0598373
11.75	143.49	5.937	96.454	-0.0598884
11.75	143.51	5.937	96.453	-0.0599451
11.75	143.52	5.937	96.452	-0.0597970
11.75	143.54	5.937	96.451	-0.0596892
11.75	143.56	5.937	96.450	-0.0597295
11.75	143.57	5.937	96.449	-0.0598154
11.75	143.59	5.937	96.448	-0.0599744
11.76	143.61	5.937	96.447	-0.0599799
11.76	143.62	5.937	96.446	-0.0599232
11.76	143.64	5.937	96.445	-0.0599579
11.76	143.66	5.937	96.444	-0.0599470
11.76	143.67	5.937	96.443	-0.0600895
11.77	143.69	5.936	96.442	-0.0601352
11.77	143.71	5.936	96.441	-0.0601754
11.77	143.72	5.936	96.440	-0.0601754
11.77	143.74	5.936	96.439	-0.0600329
11.77	143.76	5.936	96.438	-0.0600384
11.77	143.77	5.936	96.437	-0.0599360
11.78	143.79	5.936	96.436	-0.0599817
11.78	143.81	5.936	96.435	-0.0601754
11.78	143.82	5.936	96.434	-0.0602156
11.78	143.84	5.936	96.433	-0.0603125
11.78	143.86	5.936	96.432	-0.0603125
11.78	143.87	5.936	96.431	-0.0603070
11.78	143.89	5.936	96.430	-0.0602211
11.79	143.91	5.936	96.429	-0.0600841
11.79	143.92	5.936	96.428	-0.0598611
11.79	143.94	5.936	96.427	-0.0597240
11.79	143.96	5.935	96.426	-0.0597185
11.79	143.97	5.935	96.425	-0.0596619
11.80	143.99	5.935	96.424	-0.0596163
11.80	144.01	5.935	96.423	-0.0595815
11.80	144.02	5.935	96.422	-0.0593584
11.80	144.04	5.935	96.421	-0.0593584
11.80	144.06	5.935	96.420	-0.0592616
11.80	144.07	5.935	96.419	-0.0591354
11.80	144.09	5.935	96.418	-0.0591462
11.81	144.11	5.935	96.417	-0.0590656
11.81	144.12	5.935	96.416	-0.0593802
11.81	144.14	5.935	96.415	-0.0595173
11.81	144.16	5.935	96.414	-0.0594879
11.81	144.17	5.935	96.413	-0.0592647
11.82	144.19	5.935	96.412	-0.0590764
11.82	144.21	5.935	96.411	-0.0592887
11.82	144.22	5.934	96.410	-0.0592887
11.82	144.24	5.934	96.409	-0.0592027
11.82	144.26	5.934	96.408	-0.0590307
11.82	144.27	5.934	96.407	-0.0589849
11.83	144.29	5.934	96.406	-0.0592135
11.83	144.31	5.934	96.405	-0.0594422
11.83	144.32	5.934	96.404	-0.0596708
11.83	144.34	5.934	96.403	-0.0597274
11.83	144.36	5.934	96.402	-0.0597786
11.83	144.38	5.934	96.401	-0.0597896
11.83	144.39	5.934	96.400	-0.0597329
11.84	144.41	5.934	96.399	-0.0597732
11.84	144.43	5.934	96.398	-0.0597732
11.84	144.44	5.934	96.397	-0.0598244
11.84	144.46	5.934	96.396	-0.0598353
11.84	144.48	5.934	96.395	-0.0597090
11.85	144.49	5.934	96.394	-0.0595772
11.85	144.51	5.933	96.393	-0.0595881
11.85	144.53	5.933	96.392	-0.0595423
11.85	144.54	5.933	96.391	-0.0594050
11.85	144.56	5.933	96.390	-0.0592219
11.85	144.58	5.933	96.389	-0.0592219
11.85	144.59	5.933	96.388	-0.0592328
11.86	144.61	5.933	96.387	-0.0592840
11.86	144.63	5.933	96.386	-0.0591467
11.86	144.64	5.933	96.385	-0.0588774
11.86	144.66	5.933	96.384	-0.0589744
11.86	144.68	5.933	96.383	-0.0589797
11.87	144.69	5.933	96.382	-0.0590310
11.87	144.71	5.933	96.381	-0.0588478
11.87	144.73	5.933	96.380	-0.0586700
11.87	144.74	5.933	96.379	-0.0586349
11.87	144.76	5.933	96.378	-0.0587724
11.87	144.78	5.932	96.377	-0.0587724
11.88	144.79	5.932	96.376	-0.0586349
11.88	144.81	5.932	96.375	-0.0586807
11.88	144.83	5.932	96.374	-0.0587723
11.88	144.84	5.932	96.373	-0.0589098
11.88	144.86	5.932	96.372	-0.0588747
11.88	144.87	5.932	96.371	-0.0587427
11.88	144.89	5.932	96.370	-0.0587642
11.89	144.91	5.932	96.370	-0.0588154
11.89	144.92	5.932	96.369	-0.0589071
11.89	144.94	5.932	96.368	-0.0589934
11.89	144.96	5.932	96.367	-0.0589476
11.89	144.97	5.932	96.366	-0.0589180
11.90	144.99	5.932	96.365	-0.0588883
11.90	145.01	5.932	96.364	-0.0588424
11.90	145.02	5.932	96.363	-0.0590204
11.90	145.04	5.932	96.362	-0.0589746
11.90	145.06	5.931	96.361	-0.0588532
11.90	145.07	5.931	96.360	-0.0587777
11.90	145.09	5.931	96.359	-0.0586507
11.91	145.11	5.931	96.358	-0.0587533
11.91	145.12	5.931	96.357	-0.0586561
11.91	145.14	5.931	96.356	-0.0586048
11.91	145.16	5.931	96.355	-0.0585077
11.91	145.17	5.931	96.354	-0.0586966
11.92	145.19	5.931	96.353	-0.0588046
11.92	145.21	5.931	96.352	-0.0588046
11.92	145.22	5.931	96.351	-0.0587074
11.92	145.24	5.931	96.350	-0.0585238
11.92	145.26	5.931	96.349	-0.0586210
11.92	145.27	5.931	96.348	-0.0586777
11.93	145.29	5.931	96.347	-0.0587695
11.93	145.31	5.931	96.346	-0.0588613
11.93	145.32	5.930	96.345	-0.0589181
11.93	145.34	5.930	96.344	-0.0590153
11.93	145.36	5.930	96.343	-0.0591072
11.93	145.37	5.930	96.342	-0.0590558
11.93	145.39	5.930	96.341	-0.0589073
11.94	145.41	5.930	96.340	-0.0587236
11.94	145.42	5.930	96.339	-0.0587236
11.94	145.44	5.930	96.338	-0.0588262
11.94	145.46	5.930	96.337	-0.0588316
11.94	145.47	5.930	96.336	-0.0588316
11.95	145.49	5.930	96.335	-0.0588614
11.95	145.51	5.930	96.334	-0.0590287
11.95	145.52	5.930	96.333	-0.0592232
11.95	145.54	5.930	96.332	-0.0592341
11.95	145.56	5.930	96.331	-0.0590612
11.95	145.57	5.930	96.330	-0.0588830
11.95	145.59	5.930	96.329	-0.0586479
11.96	145.61	5.929	96.328	-0.0585561
11.96	145.62	5.929	96.327	-0.0584696
11.96	145.64	5.929	96.326	-0.0584183
11.96	145.66	5.929	96.326	-0.0582346
11.96	145.67	5.929	96.325	-0.0580808
11.97	145.69	5.929	96.324	-0.0581107
11.97	145.71	5.929	96.323	-0.0582025
11.97	145.72	5.929	96.322	-0.0583456
11.97	145.74	5.929	96.321	-0.0584022
11.97	145.76	5.929	96.320	-0.0584022
11.97	145.77	5.929	96.319	-0.0582537
11.98	145.79	5.929	96.318	-0.0582484
11.98	145.81	5.929	96.317	-0.0580648
11.98	145.82	5.929	96.316	-0.0580701
11.98	145.84	5.929	96.315	-0.0581726
11.98	145.86	5.929	96.314	-0.0582185
11.98	145.87	5.929	96.313	-0.0583104
11.98	145.89	5.928	96.312	-0.0582185
11.99	145.91	5.928	96.311	-0.0580808
11.99	145.92	5.928	96.310	-0.0580242
11.99	145.94	5.928	96.309	-0.0579730
11.99	145.96	5.928	96.308	-0.0579624
11.99	145.97	5.928	96.307	-0.0580083
12.00	145.99	5.928	96.306	-0.0581460
12.00	146.01	5.928	96.305	-0.0584213
12.00	146.02	5.928	96.304	-0.0586400
12.00	146.04	5.928	96.303	-0.0586346
12.00	146.06	5.928	96.302	-0.0585887
12.00	146.07	5.928	96.301	-0.0585834
12.00	146.09	5.928	96.300	-0.0585429
12.01	146.11	5.928	96.299	-0.0584862
12.01	146.12	5.928	96.298	-0.0585321
12.01	146.14	5.928	96.297	-0.0585321
12.01	146.15	5.927	96.296	-0.0587048
12.01	146.17	5.927	96.295	-0.0586994
12.02	146.19	5.927	96.294	-0.0585160
12.02	146.20	5.927	96.294	-0.0585107
12.02	146.22	5.927	96.293	-0.0583677
12.02	146.24	5.927	96.292	-0.0583624
12.02	146.25	5.927	96.291	-0.0584136
12.02	146.27	5.927	96.290	-0.0583731
12.03	146.29	5.927	96.289	-0.0583784
12.03	146.30	5.927	96.288	-0.0584136
12.03	146.32	5.927	96.287	-0.0584594
12.03	146.34	5.927	96.286	-0.0585970
12.03	146.35	5.927	96.285	-0.0586779
12.03	146.37	5.927	96.284	-0.0585916
12.03	146.39	5.927	96.283	-0.0584487
12.04	146.40	5.927	96.282	-0.0585053
12.04	146.42	5.927	96.281	-0.0585970
12.04	146.44	5.926	96.280	-0.0587130
12.04	146.45	5.926	96.279	-0.0586564
12.04	146.47	5.926	96.278	-0.0583250
12.05	146.49	5.926	96.277	-0.0581470
12.05	146.50	5.926	96.276	-0.0579743
12.05	146.52	5.926	96.275	-0.0579743
12.05	146.54	5.926	96.274	-0.0580660
12.05	146.55	5.926	96.273	-0.0581118
12.05	146.57	5.926	96.272	-0.0582035
12.05	146.59	5.926	96.271	-0.0580202
12.06	146.60	5.926	96.270	-0.0578368
12.06	146.62	5.926	96.269	-0.0576994
12.06	146.64	5.926	96.268	-0.0575619
12.06	146.65	5.926	96.267	-0.0575160
12.06	146.67	5.926	96.266	-0.0573786
12.07	146.69	5.926	96.265	-0.0573786
12.07	146.70	5.926	96.264	-0.0575160
12.07	146.72	5.925	96.264	-0.0576535
12.07	146.74	5.925	96.263	-0.0576429
12.07	146.75	5.925	96.262	-0.0574086
12.07	146.77	5.925	96.261	-0.0571337
12.08	146.79	5.925	96.260	-0.0570015
12.08	146.80	5.925	96.259	-0.0570577
12.08	146.82	5.925	96.258	-0.0571952
12.08	146.84	5.925	96.257	-0.0573786
12.08	146.85	5.925	96.256	-0.0574244
12.08	146.87	5.925	96.255	-0.0575160
12.08	146.89	5.925	96.254	-0.0575160
12.09	146.90	5.925	96.253	-0.0574349
12.09	146.92	5.925	96.252	-0.0573027
12.09	146.94	5.925	96.251	-0.0571651
12.09	146.95	5.925	96.250	-0.0570787
12.09	146.97	5.925	96.249	-0.0571651
12.10	146.99	5.925	96.248	-0.0573027
12.10	147.00	5.924	96.247	-0.0574454
12.10	147.02	5.924	96.246	-0.0577152
12.10	147.04	5.924	96.245	-0.0578175
12.10	147.05	5.924	96.244	-0.0579092
12.10	147.07	5.924	96.243	-0.0578634
12.10	147.09	5.924	96.242	-0.0577717
12.11	147.10	5.924	96.242	-0.0577717
12.11	147.12	5.924	96.241	-0.0577717
12.11	147.14	5.924	96.240	-0.0577717
12.11	147.15	5.924	96.239	-0.0578634
12.11	147.17	5.924	96.238	-0.0579903
12.12	147.19	5.924	96.237	-0.0580415
12.12	147.20	5.924	96.236	-0.0580009
12.12	147.22	5.924	96.235	-0.0576852
12.12	147.24	5.924	96.234	-0.0574154
12.12	147.25	5.924	96.233	-0.0573695
12.12	147.27	5.924	96.232	-0.0573748
12.13	147.29	5.923	96.231	-0.0575688
12.13	147.30	5.923	96.230	-0.0576605
12.13	147.32	5.923	96.229	-0.0576041
12.13	147.34	5.923	96.228	-0.0575530
12.13	147.35	5.923	96.227	-0.0575071
12.13	147.37	5.923	96.226	-0.0574560
12.13	147.39	5.923	96.225	-0.0573801
12.14	147.40	5.923	96.224	-0.0572936
12.14	147.42	5.923	96.223	-0.0572071
12.14	147.44	5.923	96.222	-0.0572582
12.14	147.45	5.923	96.221	-0.0572372
12.14	147.47	5.923	96.220	-0.0571861
12.15	147.49	5.923	96.220	-0.0570027
12.15	147.50	5.923	96.219	-0.0569620
12.15	147.52	5.923	96.218	-0.0570642
12.15	147.54	5.923	96.217	-0.0571560
12.15	147.55	5.923	96.216	-0.0573394
12.15	147.57	5.922	96.215	-0.0571560
12.15	147.59	5.922	96.214	-0.0569725
12.16	147.60	5.922	96.213	-0.0569266
12.16	147.62	5.922	96.212	-0.0569266
12.16	147.64	5.922	96.211	-0.0569266
12.16	147.65	5.922	96.210	-0.0567536
12.16	147.67	5.922	96.209	-0.0566211
12.17	147.69	5.922	96.208	-0.0567691
12.17	147.70	5.922	96.207	-0.0568609
12.17	147.72	5.922	96.206	-0.0569882
12.17	147.74	5.922	96.205	-0.0568912
12.17	147.75	5.922	96.204	-0.0567890
12.17	147.77	5.922	96.203	-0.0568349
12.18	147.79	5.922	96.202	-0.0567994
12.18	147.80	5.922	96.202	-0.0567129
12.18	147.82	5.922	96.201	-0.0567232
12.18	147.84	5.922	96.200	-0.0567691
12.18	147.85	5.921	96.199	-0.0569527
12.18	147.87	5.921	96.198	-0.0571363
12.18	147.89	5.921	96.197	-0.0571258
12.19	147.90	5.921	96.196	-0.0571206
12.19	147.92	5.921	96.195	-0.0570288
12.19	147.94	5.921	96.194	-0.0570799
12.19	147.95	5.921	96.193	-0.0570340
12.19	147.97	5.921	96.192	-0.0571311
12.20	147.99	5.921	96.191	-0.0571258
12.20	148.00	5.921	96.190	-0.0569423
12.20	148.02	5.921	96.189	-0.0568453
12.20	148.04	5.921	96.188	-0.0568453
12.20	148.05	5.921	96.187	-0.0568505
12.20	148.07	5.921	96.186	-0.0568046
12.20	148.08	5.921	96.185	-0.0566159
12.21	148.10	5.921	96.184	-0.0565138
12.21	148.12	5.921	96.184	-0.0566514
12.21	148.13	5.920	96.183	-0.0566972
12.21	148.15	5.920	96.182	-0.0566514
12.21	148.17	5.920	96.181	-0.0565138
12.22	148.18	5.920	96.180	-0.0565138
12.22	148.20	5.920	96.179	-0.0565596
12.22	148.22	5.920	96.178	-0.0567431
12.22	148.23	5.920	96.177	-0.0566972
12.22	148.25	5.920	96.176	-0.0565596
12.22	148.27	5.920	96.175	-0.0564679
12.23	148.28	5.920	96.174	-0.0563303
12.23	148.30	5.920	96.173	-0.0563303
12.23	148.32	5.920	96.172	-0.0561823
12.23	148.33	5.920	96.171	-0.0561313
12.23	148.35	5.920	96.170	-0.0561669
12.23	148.37	5.920	96.169	-0.0562024
12.23	148.38	5.920	96.169	-0.0561514
12.24	148.40	5.920	96.168	-0.0560953
12.24	148.42	5.920	96.167	-0.0561412
12.24	148.43	5.919	96.166	-0.0561973
12.24	148.45	5.919	96.165	-0.0560649
12.24	148.47	5.919	96.164	-0.0559835
12.25	148.48	5.919	96.163	-0.0558459
12.25	148.50	5.919	96.162	-0.0559274
12.25	148.52	5.919	96.161	-0.0562076
12.25	148.53	5.919	96.160	-0.0564316
12.25	148.55	5.919	96.159	-0.0567525
12.25	148.57	5.919	96.158	-0.0567473
12.25	148.58	5.919	96.157	-0.0565994
12.26	148.60	5.919	96.156	-0.0565536
12.26	148.62	5.919	96.155	-0.0564161
12.26	148.63	5.919	96.154	-0.0562786
12.26	148.65	5.919	96.154	-0.0562786
12.26	148.67	5.919	96.153	-0.0563600
12.27	148.68	5.919	96.152	-0.0565381
12.27	148.70	5.919	96.151	-0.0565735
12.27	148.72	5.918	96.150	-0.0564361
12.27	148.73	5.918	96.149	-0.0564361
12.27	148.75	5.918	96.148	-0.0564716
12.27	148.77	5.918	96.147	-0.0564767
12.28	148.78	5.918	96.146	-0.0565174
12.28	148.80	5.918	96.145	-0.0562883
12.28	148.82	5.918	96.144	-0.0562019
12.28	148.83	5.918	96.143	-0.0560594
12.28	148.85	5.918	96.142	-0.0560136
12.28	148.87	5.918	96.141	-0.0562019
12.28	148.88	5.918	96.140	-0.0561612
12.29	148.90	5.918	96.139	-0.0560289
12.29	148.92	5.918	96.139	-0.0559424
12.29	148.93	5.918	96.138	-0.0558864
12.29	148.95	5.918	96.137	-0.0560136
12.29	148.97	5.918	96.136	-0.0561916
12.30	148.98	5.918	96.135	-0.0563290
12.30	149.00	5.917	96.134	-0.0565631
12.30	149.02	5.917	96.133	-0.0566089
12.30	149.03	5.917	96.132	-0.0566496
12.30	149.05	5.917	96.131	-0.0565476
12.30	149.07	5.917	96.130	-0.0565476
12.30	149.08	5.917	96.129	-0.0565476
12.31	149.10	5.917	96.128	-0.0564560
12.31	149.12	5.917	96.127	-0.0563999
12.31	149.13	5.917	96.126	-0.0563032
12.31	149.15	5.917	96.125	-0.0563948
12.31	149.17	5.917	96.124	-0.0564354
12.32	149.18	5.917	96.123	-0.0565321
12.32	149.20	5.917	96.123	-0.0566236
12.32	149.22	5.917	96.122	-0.0566642
12.32	149.23	5.917	96.121	-0.0566694
12.32	149.25	5.917	96.120	-0.0565217
12.32	149.27	5.917	96.119	-0.0564760
12.33	149.28	5.917	96.118	-0.0564302
12.33	149.30	5.916	96.117	-0.0564302
12.33	149.32	5.916	96.116	-0.0563844
12.33	149.33	5.916	96.115	-0.0562929
12.33	149.35	5.916	96.114	-0.0562014
12.33	149.37	5.916	96.113	-0.0561453
12.33	149.38	5.916	96.112	-0.0561505
12.34	149.40	5.916	96.111	-0.0561911
12.34	149.42	5.916	96.110	-0.0562826
12.34	149.43	5.916	96.109	-0.0561859
12.34	149.45	5.916	96.108	-0.0562214
12.34	149.47	5.916	96.108	-0.0562774
12.35	149.48	5.916	96.107	-0.0563180
12.35	149.50	5.916	96.106	-0.0562775
12.35	149.52	5.916	96.105	-0.0560487
12.35	149.53	5.916	96.104	-0.0559978
12.35	149.55	5.916	96.103	-0.0560589
12.35	149.57	5.916	96.102	-0.0562723
12.35	149.58	5.915	96.101	-0.0563129
12.36	149.60	5.915	96.100	-0.0563535
12.36	149.62	5.915	96.099	-0.0563483
12.36	149.63	5.915	96.098	-0.0562214
12.36	149.65	5.915	96.097	-0.0561299
12.36	149.67	5.915	96.096	-0.0560842
12.37	149.68	5.915	96.095	-0.0562672
12.37	149.70	5.915	96.094	-0.0565416
12.37	149.72	5.915	96.093	-0.0565416
12.37	149.73	5.915	96.092	-0.0563586
12.37	149.75	5.915	96.092	-0.0561299
12.37	149.77	5.915	96.091	-0.0559469
12.38	149.78	5.915	96.090	-0.0558910
12.38	149.80	5.915	96.089	-0.0557944
12.38	149.82	5.915	96.088	-0.0558858
12.38	149.83	5.915	96.087	-0.0559367
12.38	149.85	5.915	96.086	-0.0559367
12.38	149.87	5.914	96.085	-0.0558858
12.38	149.88	5.914	96.084	-0.0557029
12.39	149.90	5.914	96.083	-0.0556623
12.39	149.92	5.914	96.082	-0.0556725
12.39	149.93	5.914	96.081	-0.0557182
12.39	149.95	5.914	96.080	-0.0558097
12.39	149.97	5.914	96.079	-0.0559012
12.40	149.98	5.914	96.079	-0.0561299
12.40	150.00	5.914	96.078	-0.0562214
12.40	150.02	5.914	96.077	-0.0562672
12.40	150.03	5.914	96.076	-0.0561196
12.40	150.05	5.914	96.075	-0.0560230
12.40	150.07	5.914	96.074	-0.0561145
12.40	150.08	5.914	96.073	-0.0560739
12.41	150.10	5.914	96.072	-0.0560384
12.41	150.12	5.914	96.071	-0.0558910
12.41	150.13	5.914	96.070	-0.0557944
12.41	150.15	5.914	96.069	-0.0557842
12.41	150.17	5.913	96.068	-0.0559671
12.42	150.18	5.913	96.067	-0.0561602
12.42	150.20	5.913	96.066	-0.0563940
12.42	150.22	5.913	96.065	-0.0565874
12.42	150.23	5.913	96.064	-0.0565416
12.42	150.25	5.913	96.064	-0.0564044
12.42	150.27	5.913	96.063	-0.0561299
12.43	150.28	5.913	96.062	-0.0560842
12.43	150.30	5.913	96.061	-0.0562672
12.43	150.32	5.913	96.060	-0.0564605
12.43	150.33	5.913	96.059	-0.0564303
12.43	150.35	5.913	96.058	-0.0562523
12.43	150.37	5.913	96.057	-0.0560743
12.43	150.38	5.913	96.056	-0.0557997
12.44	150.40	5.913	96.055	-0.0556675
12.44	150.42	5.913	96.054	-0.0555861
12.44	150.43	5.913	96.053	-0.0555861
12.44	150.45	5.912	96.052	-0.0556319
12.44	150.47	5.912	96.051	-0.0553215
12.45	150.48	5.912	96.050	-0.0552350
12.45	150.50	5.912	96.050	-0.0552808
12.45	150.52	5.912	96.049	-0.0555505
12.45	150.53	5.912	96.048	-0.0558710
12.45	150.55	5.912	96.047	-0.0559219
12.45	150.57	5.912	96.046	-0.0558864
12.45	150.58	5.912	96.045	-0.0556676
12.46	150.60	5.912	96.044	-0.0555352
12.46	150.62	5.912	96.043	-0.0554537
12.46	150.63	5.912	96.042	-0.0552806
12.46	150.65	5.912	96.041	-0.0551939
12.46	150.67	5.912	96.040	-0.0552856
12.47	150.68	5.912	96.039	-0.0555199
12.47	150.70	5.912	96.038	-0.0557440
12.47	150.72	5.912	96.038	-0.0556167
12.47	150.73	5.912	96.037	-0.0554435
12.47	150.75	5.911	96.036	-0.0552651
12.47	150.77	5.911	96.035	-0.0551835
12.48	150.78	5.911	96.034	-0.0550357
12.48	150.80	5.911	96.033	-0.0549949
12.48	150.82	5.911	96.032	-0.0551376
12.48	150.83	5.911	96.031	-0.0553261
12.48	150.85	5.911	96.030	-0.0557085
12.48	150.87	5.911	96.029	-0.0557951
12.48	150.88	5.911	96.028	-0.0558054
12.49	150.90	5.911	96.027	-0.0557239
12.49	150.92	5.911	96.026	-0.0556270
12.49	150.93	5.911	96.026	-0.0557698
12.49	150.95	5.911	96.025	-0.0558157
12.49	150.97	5.911	96.024	-0.0558770
12.50	150.98	5.911	96.023	-0.0559842
12.50	151.00	5.911	96.022	-0.0560761
12.50	151.02	5.911	96.021	-0.0560709
12.50	151.03	5.910	96.020	-0.0559791
12.50	151.05	5.910	96.019	-0.0558005
12.50	151.07	5.910	96.018	-0.0556270
12.50	151.08	5.910	96.017	-0.0556270
12.51	151.10	5.910	96.016	-0.0555811
12.51	151.12	5.910	96.015	-0.0556372
12.51	151.13	5.910	96.014	-0.0555964
12.51	151.15	5.910	96.014	-0.0554687
12.51	151.17	5.910	96.013	-0.0554687
12.52	151.18	5.910	96.012	-0.0556168
12.52	151.20	5.910	96.011	-0.0558518
12.52	151.22	5.910	96.010	-0.0558161
12.52	151.23	5.910	96.009	-0.0557241
12.52	151.25	5.910	96.008	-0.0554943
12.52	151.27	5.910	96.007	-0.0554125
12.53	151.28	5.910	96.006	-0.0554074
12.53	151.30	5.910	96.005	-0.0553205
12.53	151.32	5.910	96.004	-0.0553665
12.53	151.33	5.909	96.003	-0.0554176
12.53	151.35	5.909	96.002	-0.0556578
12.53	151.37	5.909	96.002	-0.0557038
12.53	151.38	5.909	96.001	-0.0557600
12.54	151.40	5.909	96.000	-0.0558572
12.54	151.42	5.909	95.999	-0.0559595
12.54	151.43	5.909	95.998	-0.0558674
12.54	151.45	5.909	95.997	-0.0556374
12.54	151.46	5.909	95.996	-0.0555913
12.55	151.48	5.909	95.995	-0.0557294
12.55	151.50	5.909	95.994	-0.0561539
12.55	151.51	5.909	95.993	-0.0563789
12.55	151.53	5.909	95.992	-0.0565221
12.55	151.55	5.909	95.991	-0.0563276
12.55	151.56	5.909	95.990	-0.0560976
12.55	151.58	5.909	95.989	-0.0559698
12.56	151.60	5.909	95.989	-0.0558726
12.56	151.61	5.908	95.988	-0.0557397
12.56	151.63	5.908	95.987	-0.0554175
12.56	151.65	5.908	95.986	-0.0553664
12.56	151.66	5.908	95.985	-0.0554073
12.57	151.68	5.908	95.984	-0.0555862
12.57	151.70	5.908	95.983	-0.0554533
12.57	151.71	5.908	95.982	-0.0552283
12.57	151.73	5.908	95.981	-0.0550953
12.57	151.75	5.908	95.980	-0.0549112
12.57	151.76	5.908	95.979	-0.0549522
12.58	151.78	5.908	95.978	-0.0551873
12.58	151.80	5.908	95.978	-0.0554073
12.58	151.81	5.908	95.977	-0.0556731
12.58	151.83	5.908	95.976	-0.0555862
12.58	151.85	5.908	95.975	-0.0554533
12.58	151.86	5.908	95.974	-0.0555044
12.58	151.88	5.908	95.973	-0.0554993
12.59	151.90	5.908	95.972	-0.0554840
12.59	151.91	5.907	95.971	-0.0553818
12.59	151.93	5.907	95.970	-0.0552898
12.59	151.95	5.907	95.969	-0.0552438
12.59	151.96	5.907	95.968	-0.0552898
12.60	151.98	5.907	95.967	-0.0552898
12.60	152.00	5.907	95.966	-0.0553358
12.60	152.01	5.907	95.966	-0.0554278
12.60	152.03	5.907	95.965	-0.0553256
12.60	152.05	5.907	95.964	-0.0552745
12.60	152.06	5.907	95.963	-0.0552745
12.60	152.08	5.907	95.962	-0.0552235
12.61	152.09	5.907	95.961	-0.0551826
12.61	152.11	5.907	95.960	-0.0550345
12.61	152.13	5.907	95.959	-0.0550345
12.61	152.14	5.907	95.958	-0.0549885
12.61	152.16	5.907	95.957	-0.0550244
12.62	152.18	5.907	95.956	-0.0550193
12.62	152.19	5.907	95.956	-0.0551369
12.62	152.21	5.906	95.955	-0.0551778
12.62	152.23	5.906	95.954	-0.0550400
12.62	152.24	5.906	95.953	-0.0549431
12.62	152.26	5.906	95.952	-0.0548921
12.63	152.28	5.906	95.951	-0.0548310
12.63	152.29	5.906	95.950	-0.0548310
12.63	152.31	5.906	95.949	-0.0547341
12.63	152.33	5.906	95.948	-0.0545913
12.63	152.34	5.906	95.947	-0.0545863
12.63	152.36	5.906	95.946	-0.0545813
12.63	152.38	5.906	95.945	-0.0547650
12.64	152.39	5.906	95.945	-0.0548876
12.64	152.41	5.906	95.944	-0.0549284
12.64	152.43	5.906	95.943	-0.0550151
12.64	152.44	5.906	95.942	-0.0550151
12.64	152.46	5.906	95.941	-0.0551477
12.65	152.48	5.906	95.940	-0.0552395
12.65	152.49	5.906	95.939	-0.0553262
12.65	152.51	5.905	95.938	-0.0555963
12.65	152.53	5.905	95.937	-0.0554536
12.65	152.54	5.905	95.936	-0.0552550
12.65	152.56	5.905	95.935	-0.0551582
12.65	152.58	5.905	95.934	-0.0551531
12.66	152.59	5.905	95.934	-0.0553773
12.66	152.61	5.905	95.933	-0.0554588
12.66	152.63	5.905	95.932	-0.0554486
12.66	152.64	5.905	95.931	-0.0554385
12.66	152.66	5.905	95.930	-0.0555250
12.67	152.68	5.905	95.929	-0.0553927
12.67	152.69	5.905	95.928	-0.0551993
12.67	152.71	5.905	95.927	-0.0551077
12.67	152.73	5.905	95.926	-0.0550160
12.67	152.74	5.905	95.925	-0.0550975
12.67	152.76	5.905	95.924	-0.0549652
12.68	152.78	5.905	95.923	-0.0548228
12.68	152.79	5.904	95.923	-0.0547312
12.68	152.81	5.904	95.922	-0.0546345
12.68	152.83	5.904	95.921	-0.0545788
12.68	152.84	5.904	95.920	-0.0544872
12.68	152.86	5.904	95.919	-0.0543856
12.68	152.88	5.904	95.918	-0.0543349
12.69	152.89	5.904	95.917	-0.0543249
12.69	152.91	5.904	95.916	-0.0542692
12.69	152.93	5.904	95.915	-0.0543100
12.69	152.94	5.904	95.914	-0.0543100
12.69	152.96	5.904	95.913	-0.0542692
12.70	152.98	5.904	95.913	-0.0542235
12.70	152.99	5.904	95.912	-0.0540911
12.70	153.01	5.904	95.911	-0.0538117
12.70	153.03	5.904	95.910	-0.0538117
12.70	153.04	5.904	95.909	-0.0537511
12.70	153.06	5.904	95.908	-0.0537005
12.70	153.08	5.904	95.907	-0.0538884
12.71	153.09	5.903	95.906	-0.0537103
12.71	153.11	5.903	95.905	-0.0536695
12.71	153.13	5.903	95.904	-0.0536597
12.71	153.14	5.903	95.904	-0.0536694
12.71	153.16	5.903	95.903	-0.0539032
12.72	153.18	5.903	95.902	-0.0539032
12.72	153.19	5.903	95.901	-0.0538623
12.72	153.21	5.903	95.900	-0.0539489
12.72	153.23	5.903	95.899	-0.0541320
12.72	153.24	5.903	95.898	-0.0542742
12.72	153.26	5.903	95.897	-0.0544065
12.73	153.28	5.903	95.896	-0.0544523
12.73	153.29	5.903	95.895	-0.0544931
12.73	153.31	5.903	95.895	-0.0545388
12.73	153.33	5.903	95.894	-0.0544523
12.73	153.34	5.903	95.893	-0.0544523
12.73	153.36	5.903	95.892	-0.0544473
12.73	153.38	5.903	95.891	-0.0544373
12.74	153.39	5.902	95.890	-0.0542543
12.74	153.41	5.902	95.889	-0.0541629
12.74	153.43	5.902	95.888	-0.0541530
12.74	153.44	5.902	95.887	-0.0540565
12.74	153.46	5.902	95.886	-0.0541480
12.75	153.48	5.902	95.886	-0.0541529
12.75	153.49	5.902	95.885	-0.0540615
12.75	153.51	5.902	95.884	-0.0541480
12.75	153.53	5.902	95.883	-0.0541480
12.75	153.54	5.902	95.882	-0.0541529
12.75	153.56	5.902	95.881	-0.0543001
12.75	153.58	5.902	95.880	-0.0542902
12.76	153.59	5.902	95.879	-0.0543309
12.76	153.61	5.902	95.878	-0.0544224
12.76	153.63	5.902	95.877	-0.0544274
12.76	153.64	5.902	95.876	-0.0544274
12.76	153.66	5.902	95.876	-0.0545139
12.77	153.68	5.902	95.875	-0.0544581
12.77	153.69	5.901	95.874	-0.0544124
12.77	153.71	5.901	95.873	-0.0542752
12.77	153.73	5.901	95.872	-0.0541739
12.77	153.74	5.901	95.871	-0.0540775
12.77	153.76	5.901	95.870	-0.0539305
12.78	153.78	5.901	95.869	-0.0538947
12.78	153.79	5.901	95.868	-0.0537624
12.78	153.81	5.901	95.867	-0.0538996
12.78	153.83	5.901	95.867	-0.0538588
12.78	153.84	5.901	95.866	-0.0537625
12.78	153.86	5.901	95.865	-0.0536710
12.78	153.88	5.901	95.864	-0.0534833
12.79	153.89	5.901	95.863	-0.0534833
12.79	153.91	5.901	95.862	-0.0536710
12.79	153.93	5.901	95.861	-0.0537625
12.79	153.94	5.901	95.860	-0.0539404
12.79	153.96	5.901	95.859	-0.0540219
12.80	153.98	5.901	95.858	-0.0539762
12.80	153.99	5.900	95.858	-0.0540219
12.80	154.01	5.900	95.857	-0.0539305
12.80	154.03	5.900	95.856	-0.0539305
12.80	154.04	5.900	95.855	-0.0539207
12.80	154.06	5.900	95.854	-0.0539157
12.80	154.08	5.900	95.853	-0.0539157
12.81	154.09	5.900	95.852	-0.0538293
12.81	154.11	5.900	95.851	-0.0537020
12.81	154.13	5.900	95.850	-0.0535649
12.81	154.14	5.900	95.849	-0.0536661
12.81	154.16	5.900	95.849	-0.0536710
12.82	154.18	5.900	95.848	-0.0537167
12.82	154.19	5.900	95.847	-0.0536661
12.82	154.21	5.900	95.846	-0.0535192
12.82	154.23	5.900	95.845	-0.0536563
12.82	154.24	5.900	95.844	-0.0537020
12.82	154.26	5.900	95.843	-0.0538391
12.83	154.28	5.900	95.842	-0.0537477
12.83	154.29	5.899	95.841	-0.0535649
12.83	154.31	5.899	95.840	-0.0534376
12.83	154.33	5.899	95.840	-0.0533967
12.83	154.34	5.899	95.839	-0.0534882
12.83	154.36	5.899	95.838	-0.0533918
12.83	154.38	5.899	95.837	-0.0534375
12.84	154.39	5.899	95.836	-0.0535796
12.84	154.41	5.899	95.835	-0.0538539
12.84	154.43	5.899	95.834	-0.0541690
12.84	154.44	5.899	95.833	-0.0542048
12.84	154.46	5.899	95.832	-0.0541690
12.85	154.48	5.899	95.832	-0.0540368
12.85	154.49	5.899	95.831	-0.0539552
12.85	154.51	5.899	95.830	-0.0538637
12.85	154.53	5.899	95.829	-0.0538996
12.85	154.54	5.899	95.828	-0.0538490
12.85	154.56	5.899	95.827	-0.0538490
12.85	154.58	5.899	95.826	-0.0539910
12.86	154.60	5.898	95.825	-0.0540924
12.86	154.61	5.898	95.824	-0.0541381
12.86	154.63	5.898	95.823	-0.0539453
12.86	154.65	5.898	95.823	-0.0536759
12.86	154.66	5.898	95.822	-0.0534979
12.87	154.68	5.898	95.821	-0.0534114
12.87	154.70	5.898	95.820	-0.0533705
12.87	154.71	5.898	95.819	-0.0533705
12.87	154.73	5.898	95.818	-0.0534211
12.87	154.75	5.898	95.817	-0.0535224
12.87	154.76	5.898	95.816	-0.0535224
12.88	154.78	5.898	95.815	-0.0536139
12.88	154.80	5.898	95.814	-0.0538426
12.88	154.81	5.898	95.814	-0.0539341
12.88	154.83	5.898	95.813	-0.0539898
12.88	154.85	5.898	95.812	-0.0538574
12.88	154.86	5.898	95.811	-0.0536744
12.88	154.88	5.898	95.810	-0.0536335
12.89	154.90	5.897	95.809	-0.0537299
12.89	154.91	5.897	95.808	-0.0538264
12.89	154.93	5.897	95.807	-0.0540145
12.89	154.95	5.897	95.806	-0.0540145
12.89	154.96	5.897	95.806	-0.0540194
12.90	154.98	5.897	95.805	-0.0541110
12.90	155.00	5.897	95.804	-0.0540602
12.90	155.01	5.897	95.803	-0.0540961
12.90	155.03	5.897	95.802	-0.0541876
12.90	155.05	5.897	95.801	-0.0542891
12.90	155.06	5.897	95.800	-0.0543856
12.90	155.08	5.897	95.799	-0.0543398
12.91	155.10	5.897	95.798	-0.0541617
12.91	155.11	5.897	95.797	-0.0541209
12.91	155.13	5.897	95.796	-0.0539427
12.91	155.15	5.897	95.796	-0.0539934
12.91	155.16	5.897	95.795	-0.0540293
12.92	155.18	5.897	95.794	-0.0540751
12.92	155.20	5.897	95.793	-0.0540293
12.92	155.21	5.896	95.792	-0.0538919
12.92	155.23	5.896	95.791	-0.0539934
12.92	155.25	5.896	95.790	-0.0539983
12.92	155.26	5.896	95.789	-0.0541457
12.93	155.28	5.896	95.788	-0.0541556
12.93	155.30	5.896	95.787	-0.0540231
12.93	155.31	5.896	95.787	-0.0539314
12.93	155.33	5.896	95.786	-0.0536058
12.93	155.35	5.896	95.785	-0.0535600
12.93	155.36	5.896	95.784	-0.0537023
12.93	155.38	5.896	95.783	-0.0538038
12.94	155.40	5.896	95.782	-0.0539413
12.94	155.41	5.896	95.781	-0.0537580
12.94	155.43	5.896	95.780	-0.0537122
12.94	155.45	5.896	95.779	-0.0538038
12.94	155.46	5.896	95.779	-0.0537122
12.95	155.48	5.896	95.778	-0.0538038
12.95	155.49	5.896	95.777	-0.0535387
12.95	155.51	5.895	95.776	-0.0534061
12.95	155.53	5.895	95.775	-0.0535436
12.95	155.54	5.895	95.774	-0.0535944
12.95	155.56	5.895	95.773	-0.0538744
12.95	155.58	5.895	95.772	-0.0540627
12.96	155.59	5.895	95.771	-0.0540677
12.96	155.61	5.895	95.770	-0.0540119
12.96	155.63	5.895	95.770	-0.0538285
12.96	155.64	5.895	95.769	-0.0536550
12.96	155.66	5.895	95.768	-0.0536599
12.97	155.68	5.895	95.767	-0.0536697
12.97	155.69	5.895	95.766	-0.0536697
12.97	155.71	5.895	95.765	-0.0536697
12.97	155.73	5.895	95.764	-0.0536697
12.97	155.74	5.895	95.763	-0.0534862
12.97	155.76	5.895	95.762	-0.0534960
12.98	155.78	5.895	95.762	-0.0535468
12.98	155.79	5.895	95.761	-0.0535468
12.98	155.81	5.894	95.760	-0.0536337
12.98	155.83	5.894	95.759	-0.0534404
12.98	155.84	5.894	95.758	-0.0533486
12.98	155.86	5.894	95.757	-0.0535780
12.98	155.88	5.894	95.756	-0.0536239
12.99	155.89	5.894	95.755	-0.0538172
12.99	155.91	5.894	95.754	-0.0537763
12.99	155.93	5.894	95.754	-0.0535009
12.99	155.94	5.894	95.753	-0.0535976
12.99	155.96	5.894	95.752	-0.0535927
13.00	155.98	5.894	95.751	-0.0538320
13.00	155.99	5.894	95.750	-0.0539238
13.00	156.01	5.894	95.749	-0.0538320
13.00	156.03	5.894	95.748	-0.0537861
13.00	156.04	5.894	95.747	-0.0537861
13.00	156.06	5.894	95.746	-0.0541074
13.00	156.08	5.894	95.745	-0.0543368
13.01	156.09	5.894	95.745	-0.0542451
13.01	156.11	5.893	95.744	-0.0540516
13.01	156.13	5.893	95.743	-0.0536894
13.01	156.14	5.893	95.742	-0.0534092
13.01	156.16	5.893	95.741	-0.0531798
13.02	156.18	5.893	95.740	-0.0528634
13.02	156.19	5.893	95.739	-0.0526750
13.02	156.21	5.893	95.738	-0.0527209
13.02	156.23	5.893	95.737	-0.0529455
13.02	156.24	5.893	95.737	-0.0534501
13.02	156.26	5.893	95.736	-0.0542351
13.03	156.28	5.893	95.735	-0.0548775
13.03	156.29	5.893	95.734	-0.0553313
13.03	156.31	5.893	95.733	-0.0556065
13.03	156.33	5.893	95.732	-0.0559328
13.03	156.34	5.893	95.731	-0.0562540
13.03	156.36	5.893	95.730	-0.0565700
13.03	156.38	5.893	95.729	-0.0566514
13.04	156.39	5.893	95.728	-0.0566514
13.04	156.41	5.892	95.727	-0.0565700
13.04	156.43	5.892	95.726	-0.0562437
13.04	156.44	5.892	95.725	-0.0558256
13.04	156.46	5.892	95.725	-0.0553619
13.05	156.48	5.892	95.724	-0.0551275
13.05	156.49	5.892	95.723	-0.0549541
13.05	156.51	5.892	95.722	-0.0548064
13.05	156.53	5.892	95.721	-0.0547556
13.05	156.54	5.892	95.720	-0.0546180
13.05	156.56	5.892	95.719	-0.0545671
13.05	156.58	5.892	95.718	-0.0545263
13.06	156.59	5.892	95.717	-0.0543787
13.06	156.61	5.892	95.716	-0.0542412
13.06	156.63	5.892	95.715	-0.0539661
13.06	156.64	5.892	95.715	-0.0538285
13.06	156.66	5.892	95.714	-0.0537827
13.07	156.68	5.892	95.713	-0.0538645
13.07	156.69	5.892	95.712	-0.0540429
13.07	156.71	5.891	95.711	-0.0542163
13.07	156.73	5.891	95.710	-0.0543638
13.07	156.74	5.891	95.709	-0.0542312
13.07	156.76	5.891	95.708	-0.0540479
13.08	156.78	5.891	95.707	-0.0540330
13.08	156.79	5.891	95.706	-0.0540182
13.08	156.81	5.891	95.706	-0.0540640
13.08	156.83	5.891	95.705	-0.0541048
13.08	156.84	5.891	95.704	-0.0539265
13.08	156.86	5.891	95.703	-0.0540083
13.08	156.88	5.891	95.702	-0.0538250
13.09	156.89	5.891	95.701	-0.0536418
13.09	156.91	5.891	95.700	-0.0537236
13.09	156.93	5.891	95.699	-0.0537187
13.09	156.94	5.891	95.698	-0.0538462
13.09	156.96	5.891	95.697	-0.0537088
13.10	156.98	5.891	95.697	-0.0537088
13.10	156.99	5.891	95.696	-0.0537088
13.10	157.01	5.890	95.695	-0.0537546
13.10	157.03	5.890	95.694	-0.0539377
13.10	157.04	5.890	95.693	-0.0539377
13.10	157.06	5.890	95.692	-0.0538919
13.10	157.08	5.890	95.691	-0.0538462
13.11	157.09	5.890	95.690	-0.0536630
13.11	157.11	5.890	95.689	-0.0536074
13.11	157.13	5.890	95.689	-0.0537398
13.11	157.14	5.890	95.688	-0.0535927
13.11	157.16	5.890	95.687	-0.0536286
13.12	157.18	5.890	95.686	-0.0536335
13.12	157.19	5.890	95.685	-0.0536744
13.12	157.21	5.890	95.684	-0.0538673
13.12	157.23	5.890	95.683	-0.0538215
13.12	157.24	5.890	95.682	-0.0538574
13.12	157.26	5.890	95.681	-0.0537610
13.13	157.28	5.890	95.680	-0.0536597
13.13	157.29	5.890	95.680	-0.0536139
13.13	157.31	5.889	95.679	-0.0535224
13.13	157.33	5.889	95.678	-0.0536139
13.13	157.34	5.889	95.677	-0.0538426
13.13	157.36	5.889	95.676	-0.0538426
13.13	157.38	5.889	95.675	-0.0537511
13.14	157.39	5.889	95.674	-0.0535682
13.14	157.41	5.889	95.673	-0.0534309
13.14	157.43	5.889	95.672	-0.0536041
13.14	157.44	5.889	95.672	-0.0536449
13.14	157.46	5.889	95.671	-0.0536449
13.15	157.48	5.889	95.670	-0.0535126
13.15	157.49	5.889	95.669	-0.0534767
13.15	157.51	5.889	95.668	-0.0536139
13.15	157.53	5.889	95.667	-0.0536041
13.15	157.54	5.889	95.666	-0.0536906
13.15	157.56	5.889	95.665	-0.0535077
13.15	157.58	5.889	95.664	-0.0535126
13.16	157.59	5.889	95.663	-0.0536237
13.16	157.61	5.888	95.663	-0.0534913
13.16	157.63	5.888	95.662	-0.0535829
13.16	157.64	5.888	95.661	-0.0537153
13.16	157.66	5.888	95.660	-0.0538426
13.17	157.68	5.888	95.659	-0.0540812
13.17	157.69	5.888	95.658	-0.0539032
13.17	157.71	5.888	95.657	-0.0536744
13.17	157.73	5.888	95.656	-0.0536694
13.17	157.74	5.888	95.655	-0.0536597
13.17	157.76	5.888	95.655	-0.0539799
13.18	157.78	5.888	95.654	-0.0541171
13.18	157.79	5.888	95.653	-0.0540355
13.18	157.81	5.888	95.652	-0.0539490
13.18	157.83	5.888	95.651	-0.0539588
13.18	157.84	5.888	95.650	-0.0539588
13.18	157.86	5.888	95.649	-0.0540961
13.18	157.88	5.888	95.648	-0.0541876
13.19	157.89	5.888	95.647	-0.0539947
13.19	157.91	5.887	95.646	-0.0539539
13.19	157.93	5.887	95.646	-0.0537300
13.19	157.94	5.887	95.645	-0.0535976
13.19	157.96	5.887	95.644	-0.0536483
13.20	157.98	5.887	95.643	-0.0535567
13.20	157.99	5.887	95.642	-0.0535616
13.20	158.01	5.887	95.641	-0.0535714
13.20	158.03	5.887	95.640	-0.0536630
13.20	158.04	5.887	95.639	-0.0538004
13.20	158.06	5.887	95.638	-0.0538462
13.20	158.08	5.887	95.637	-0.0538919
13.21	158.09	5.887	95.637	-0.0539835
13.21	158.11	5.887	95.636	-0.0539835
13.21	158.13	5.887	95.635	-0.0540293
13.21	158.14	5.887	95.634	-0.0538103
13.21	158.16	5.887	95.633	-0.0535862
13.22	158.18	5.887	95.632	-0.0537236
13.22	158.19	5.887	95.631	-0.0537645
13.22	158.21	5.886	95.630	-0.0539377
13.22	158.23	5.886	95.629	-0.0539835
13.22	158.24	5.886	95.628	-0.0537644
13.22	158.26	5.886	95.628	-0.0537694
13.23	158.28	5.886	95.627	-0.0536876
13.23	158.29	5.886	95.626	-0.0537432
13.23	158.31	5.886	95.625	-0.0541048
13.23	158.33	5.886	95.624	-0.0540640
13.23	158.34	5.886	95.623	-0.0539724
13.23	158.36	5.886	95.622	-0.0536566
13.23	158.38	5.886	95.621	-0.0534830
13.24	158.39	5.886	95.620	-0.0536205
13.24	158.41	5.886	95.620	-0.0537580
13.24	158.43	5.886	95.619	-0.0538497
13.24	158.44	5.886	95.618	-0.0538497
13.24	158.46	5.886	95.617	-0.0538497
13.25	158.48	5.886	95.616	-0.0538595
13.25	158.49	5.886	95.615	-0.0538645
13.25	158.51	5.885	95.614	-0.0539660
13.25	158.53	5.885	95.613	-0.0541036
13.25	158.54	5.885	95.612	-0.0539661
13.25	158.56	5.885	95.611	-0.0539202
13.25	158.58	5.885	95.611	-0.0537368
13.26	158.59	5.885	95.610	-0.0536910
13.26	158.61	5.885	95.609	-0.0538285
13.26	158.63	5.885	95.608	-0.0538744
13.26	158.64	5.885	95.607	-0.0539202
13.26	158.66	5.885	95.606	-0.0538843
13.27	158.68	5.885	95.605	-0.0537418
13.27	158.69	5.885	95.604	-0.0537467
13.27	158.71	5.885	95.603	-0.0538842
13.27	158.73	5.885	95.602	-0.0541185
13.27	158.74	5.885	95.602	-0.0543578
13.27	158.76	5.885	95.601	-0.0544037
13.28	158.78	5.885	95.600	-0.0543578
13.28	158.79	5.885	95.599	-0.0543119
13.28	158.81	5.885	95.598	-0.0542661
13.28	158.83	5.884	95.597	-0.0542661
13.28	158.84	5.884	95.596	-0.0542202
13.28	158.86	5.884	95.595	-0.0540466
13.28	158.87	5.884	95.594	-0.0540057
13.29	158.89	5.884	95.593	-0.0540057
13.29	158.91	5.884	95.593	-0.0540466
13.29	158.92	5.884	95.592	-0.0541284
13.29	158.94	5.884	95.591	-0.0540367
13.29	158.96	5.884	95.590	-0.0538991
13.30	158.97	5.884	95.589	-0.0537713
13.30	158.99	5.884	95.588	-0.0536845
13.30	159.01	5.884	95.587	-0.0537763
13.30	159.02	5.884	95.586	-0.0538172
13.30	159.04	5.884	95.585	-0.0537156
13.30	159.06	5.884	95.585	-0.0537156
13.30	159.07	5.884	95.584	-0.0536796
13.31	159.09	5.884	95.583	-0.0538221
13.31	159.11	5.884	95.582	-0.0541074
13.31	159.12	5.883	95.581	-0.0540156
13.31	159.14	5.883	95.580	-0.0540974
13.31	159.16	5.883	95.579	-0.0540925
13.32	159.17	5.883	95.578	-0.0539908
13.32	159.19	5.883	95.577	-0.0541842
13.32	159.21	5.883	95.576	-0.0542351
13.32	159.22	5.883	95.576	-0.0542351
13.32	159.24	5.883	95.575	-0.0543318
13.32	159.26	5.883	95.574	-0.0543269
13.33	159.27	5.883	95.573	-0.0542351
13.33	159.29	5.883	95.572	-0.0542301
13.33	159.31	5.883	95.571	-0.0539908
13.33	159.32	5.883	95.570	-0.0538073
13.33	159.34	5.883	95.569	-0.0536599
13.33	159.36	5.883	95.568	-0.0535272
13.33	159.37	5.883	95.567	-0.0535223
13.34	159.39	5.883	95.567	-0.0535681
13.34	159.41	5.883	95.566	-0.0538384
13.34	159.42	5.882	95.565	-0.0540119
13.34	159.44	5.882	95.564	-0.0541594
13.34	159.46	5.882	95.563	-0.0541185
13.35	159.47	5.882	95.562	-0.0539809
13.35	159.49	5.882	95.561	-0.0537925
13.35	159.51	5.882	95.560	-0.0537467
13.35	159.52	5.882	95.559	-0.0537516
13.35	159.54	5.882	95.558	-0.0537156
13.35	159.56	5.882	95.558	-0.0537516
13.35	159.57	5.882	95.557	-0.0536550
13.36	159.59	5.882	95.556	-0.0536550
13.36	159.61	5.882	95.555	-0.0536599
13.36	159.62	5.882	95.554	-0.0536697
13.36	159.64	5.882	95.553	-0.0537516
13.36	159.66	5.882	95.552	-0.0537008
13.37	159.67	5.882	95.551	-0.0536550
13.37	159.69	5.882	95.550	-0.0534306
13.37	159.71	5.882	95.550	-0.0533945
13.37	159.72	5.881	95.549	-0.0536140
13.37	159.74	5.881	95.548	-0.0536550
13.37	159.76	5.881	95.547	-0.0537368
13.38	159.77	5.881	95.546	-0.0535993
13.38	159.79	5.881	95.545	-0.0535534
13.38	159.81	5.881	95.544	-0.0538187
13.38	159.82	5.881	95.543	-0.0539153
13.38	159.84	5.881	95.542	-0.0538187
13.38	159.86	5.881	95.542	-0.0535894
13.38	159.87	5.881	95.541	-0.0533553
13.39	159.89	5.881	95.540	-0.0534830
13.39	159.91	5.881	95.539	-0.0536664
13.39	159.92	5.881	95.538	-0.0539413
13.39	159.94	5.881	95.537	-0.0541804
13.39	159.96	5.881	95.536	-0.0542771
13.40	159.97	5.881	95.535	-0.0543229
13.40	159.99	5.881	95.534	-0.0540987
13.40	160.01	5.881	95.533	-0.0539562
13.40	160.02	5.880	95.533	-0.0540479
13.40	160.04	5.880	95.532	-0.0540429
13.40	160.06	5.880	95.531	-0.0539872
13.40	160.07	5.880	95.530	-0.0538955
13.41	160.09	5.880	95.529	-0.0538497
13.41	160.11	5.880	95.528	-0.0539872
13.41	160.12	5.880	95.527	-0.0540788
13.41	160.14	5.880	95.526	-0.0540788
13.41	160.16	5.880	95.525	-0.0541705
13.42	160.17	5.880	95.524	-0.0543080
13.42	160.19	5.880	95.524	-0.0543538
13.42	160.21	5.880	95.523	-0.0543080
13.42	160.22	5.880	95.522	-0.0541605
13.42	160.24	5.880	95.521	-0.0539723
13.42	160.26	5.880	95.520	-0.0540181
13.43	160.27	5.880	95.519	-0.0538757
13.43	160.29	5.880	95.518	-0.0537432
13.43	160.31	5.880	95.517	-0.0536516
13.43	160.32	5.879	95.516	-0.0535092
13.43	160.34	5.879	95.515	-0.0536974
13.43	160.36	5.879	95.515	-0.0538349
13.43	160.37	5.879	95.514	-0.0540590
13.44	160.39	5.879	95.513	-0.0542014
13.44	160.41	5.879	95.512	-0.0540999
13.44	160.42	5.879	95.511	-0.0540900
13.44	160.44	5.879	95.510	-0.0540491
13.44	160.46	5.879	95.509	-0.0540899
13.45	160.47	5.879	95.508	-0.0542274
13.45	160.49	5.879	95.507	-0.0542781
13.45	160.51	5.879	95.506	-0.0541457
13.45	160.52	5.879	95.506	-0.0540132
13.45	160.54	5.879	95.505	-0.0537792
13.45	160.56	5.879	95.504	-0.0535355
13.45	160.57	5.879	95.503	-0.0536270
13.46	160.59	5.879	95.502	-0.0537693
13.46	160.61	5.879	95.501	-0.0540998
13.46	160.62	5.878	95.500	-0.0542373
13.46	160.64	5.878	95.499	-0.0539525
13.46	160.66	5.878	95.498	-0.0536270
13.47	160.67	5.878	95.497	-0.0533523
13.47	160.69	5.878	95.497	-0.0533572
13.47	160.71	5.878	95.496	-0.0533572
13.47	160.72	5.878	95.495	-0.0529859
13.47	160.74	5.878	95.494	-0.0525183
13.47	160.76	5.878	95.493	-0.0521062
13.48	160.77	5.878	95.492	-0.0519689
13.48	160.79	5.878	95.491	-0.0521062
13.48	160.81	5.878	95.490	-0.0521158
13.48	160.82	5.878	95.490	-0.0517084
13.48	160.84	5.878	95.489	-0.0512597
13.48	160.86	5.878	95.488	-0.0510765
13.48	160.87	5.878	95.487	-0.0512962
13.49	160.89	5.878	95.486	-0.0518963
13.49	160.91	5.878	95.485	-0.0524411
13.49	160.92	5.878	95.484	-0.0526340
13.49	160.94	5.877	95.484	-0.0527714
13.49	160.96	5.877	95.483	-0.0527714
13.50	160.97	5.877	95.482	-0.0528172
13.50	160.99	5.877	95.481	-0.0530921
13.50	161.01	5.877	95.480	-0.0533669
13.50	161.02	5.877	95.479	-0.0535502
13.50	161.04	5.877	95.478	-0.0536058
13.50	161.06	5.877	95.477	-0.0535649
13.50	161.07	5.877	95.476	-0.0535289
13.51	161.09	5.877	95.476	-0.0537024
13.51	161.11	5.877	95.475	-0.0538349
13.51	161.12	5.877	95.474	-0.0539723
13.51	161.14	5.877	95.473	-0.0539773
13.51	161.16	5.877	95.472	-0.0537580
13.52	161.17	5.877	95.471	-0.0536664
13.52	161.19	5.877	95.470	-0.0538038
13.52	161.21	5.877	95.469	-0.0540429
13.52	161.22	5.877	95.468	-0.0544146
13.52	161.24	5.876	95.468	-0.0546438
13.52	161.26	5.876	95.467	-0.0546489
13.53	161.27	5.876	95.466	-0.0546438
13.53	161.29	5.876	95.465	-0.0545163
13.53	161.31	5.876	95.464	-0.0545621
13.53	161.32	5.876	95.463	-0.0546997
13.53	161.34	5.876	95.462	-0.0547097
13.53	161.35	5.876	95.461	-0.0546789
13.53	161.37	5.876	95.460	-0.0544186
13.54	161.39	5.876	95.459	-0.0543269
13.54	161.40	5.876	95.458	-0.0543318
13.54	161.42	5.876	95.458	-0.0545104
13.54	161.44	5.876	95.457	-0.0547398
13.54	161.45	5.876	95.456	-0.0546531
13.55	161.47	5.876	95.455	-0.0544746
13.55	161.49	5.876	95.454	-0.0543518
13.55	161.50	5.876	95.453	-0.0544995
13.55	161.52	5.876	95.452	-0.0547750
13.55	161.54	5.875	95.451	-0.0549128
13.55	161.55	5.875	95.450	-0.0547750
13.55	161.57	5.875	95.449	-0.0545096
13.56	161.59	5.875	95.448	-0.0542849
13.56	161.60	5.875	95.448	-0.0542849
13.56	161.62	5.875	95.447	-0.0545196
13.56	161.64	5.875	95.446	-0.0548001
13.56	161.65	5.875	95.445	-0.0549430
13.57	161.67	5.875	95.444	-0.0548102
13.57	161.69	5.875	95.443	-0.0546265
13.57	161.70	5.875	95.442	-0.0545296
13.57	161.72	5.875	95.441	-0.0546825
13.57	161.74	5.875	95.440	-0.0547334
13.57	161.75	5.875	95.439	-0.0545087
13.58	161.77	5.875	95.438	-0.0542838
13.58	161.79	5.875	95.438	-0.0536404
13.58	161.80	5.875	95.437	-0.0533695
13.58	161.82	5.875	95.436	-0.0532316
13.58	161.84	5.874	95.435	-0.0533647
13.58	161.85	5.874	95.434	-0.0535944
13.58	161.87	5.874	95.433	-0.0537471
13.59	161.89	5.874	95.432	-0.0540839
13.59	161.90	5.874	95.431	-0.0545538
13.59	161.92	5.874	95.430	-0.0552898
13.59	161.94	5.874	95.430	-0.0557038
13.59	161.95	5.874	95.429	-0.0561281
13.60	161.97	5.874	95.428	-0.0563633
13.60	161.99	5.874	95.427	-0.0564093
13.60	162.00	5.874	95.426	-0.0562661
13.60	162.02	5.874	95.425	-0.0559798
13.60	162.04	5.874	95.424	-0.0557498
13.60	162.05	5.874	95.423	-0.0557498
13.60	162.07	5.874	95.422	-0.0557958
13.61	162.09	5.874	95.421	-0.0558878
13.61	162.10	5.874	95.420	-0.0561638
13.61	162.12	5.874	95.419	-0.0564961
13.61	162.14	5.873	95.418	-0.0567774
13.61	162.15	5.873	95.417	-0.0568234
13.62	162.17	5.873	95.416	-0.0566906
13.62	162.19	5.873	95.416	-0.0565117
13.62	162.20	5.873	95.415	-0.0562868
13.62	162.22	5.873	95.414	-0.0561999
13.62	162.23	5.873	95.413	-0.0561539
13.62	162.25	5.873	95.412	-0.0561948
13.63	162.27	5.873	95.411	-0.0561539
13.63	162.28	5.873	95.410	-0.0558317
13.63	162.30	5.873	95.409	-0.0555504
13.63	162.32	5.873	95.408	-0.0552334
13.63	162.33	5.873	95.407	-0.0551873
13.63	162.35	5.873	95.406	-0.0551464
13.63	162.37	5.873	95.405	-0.0551565
13.64	162.38	5.873	95.404	-0.0550083
13.64	162.40	5.873	95.404	-0.0547731
13.64	162.42	5.872	95.403	-0.0547270
13.64	162.43	5.872	95.402	-0.0546860
13.64	162.45	5.872	95.401	-0.0548803
13.65	162.47	5.872	95.400	-0.0547422
13.65	162.48	5.872	95.399	-0.0542818
13.65	162.50	5.872	95.398	-0.0537654
13.65	162.52	5.872	95.397	-0.0528859
13.65	162.53	5.872	95.396	-0.0521399
13.65	162.55	5.872	95.395	-0.0513576
13.65	162.57	5.872	95.395	-0.0507133
13.66	162.58	5.872	95.394	-0.0505659
13.66	162.60	5.872	95.393	-0.0506166
13.66	162.62	5.872	95.392	-0.0512101
13.66	162.63	5.872	95.391	-0.0520018
13.66	162.65	5.872	95.390	-0.0529683
13.67	162.67	5.872	95.390	-0.0540168
13.67	162.68	5.872	95.389	-0.0548860
13.67	162.70	5.872	95.388	-0.0553358
13.67	162.72	5.872	95.387	-0.0554278
13.67	162.73	5.871	95.386	-0.0550598
13.67	162.75	5.871	95.385	-0.0545538
13.68	162.77	5.871	95.384	-0.0543238
13.68	162.78	5.871	95.383	-0.0543238
13.68	162.80	5.871	95.382	-0.0541758
13.68	162.81	5.871	95.381	-0.0539409
13.68	162.83	5.871	95.380	-0.0536551
13.68	162.85	5.871	95.380	-0.0536551
13.68	162.86	5.871	95.379	-0.0541609
13.69	162.88	5.871	95.378	-0.0545287
13.69	162.90	5.871	95.377	-0.0547126
13.69	162.91	5.871	95.376	-0.0547026
13.69	162.93	5.871	95.375	-0.0547895
13.69	162.95	5.871	95.374	-0.0548254
13.70	162.96	5.871	95.373	-0.0551011
13.70	162.98	5.871	95.372	-0.0554687
13.70	163.00	5.871	95.371	-0.0556985
13.70	163.01	5.870	95.370	-0.0555607
13.70	163.03	5.870	95.370	-0.0551828
13.70	163.05	5.870	95.369	-0.0550299
13.70	163.06	5.870	95.368	-0.0552545
13.71	163.08	5.870	95.367	-0.0557086
13.71	163.10	5.870	95.366	-0.0558464
13.71	163.11	5.870	95.365	-0.0558872
13.71	163.13	5.870	95.364	-0.0556933
13.71	163.15	5.870	95.363	-0.0555556
13.72	163.16	5.870	95.362	-0.0554994
13.72	163.18	5.870	95.361	-0.0553567
13.72	163.20	5.870	95.360	-0.0554842
13.72	163.21	5.870	95.359	-0.0555301
13.72	163.23	5.870	95.358	-0.0554842
13.72	163.25	5.870	95.358	-0.0553822
13.73	163.26	5.870	95.357	-0.0552496
13.73	163.28	5.870	95.356	-0.0553822
13.73	163.30	5.870	95.355	-0.0556575
13.73	163.31	5.869	95.354	-0.0557798
13.73	163.33	5.869	95.353	-0.0557186
13.73	163.35	5.869	95.352	-0.0555810
13.73	163.36	5.869	95.351	-0.0554842
13.74	163.38	5.869	95.350	-0.0554893
13.74	163.40	5.869	95.349	-0.0554791
13.74	163.41	5.869	95.348	-0.0553773
13.74	163.43	5.869	95.347	-0.0552347
13.74	163.45	5.869	95.346	-0.0551686
13.75	163.46	5.869	95.346	-0.0553010
13.75	163.48	5.869	95.345	-0.0554741
13.75	163.50	5.869	95.344	-0.0557489
13.75	163.51	5.869	95.343	-0.0558864
13.75	163.53	5.869	95.342	-0.0558406
13.75	163.55	5.869	95.341	-0.0558406
13.75	163.56	5.869	95.340	-0.0556574
13.76	163.58	5.869	95.339	-0.0555657
13.76	163.60	5.869	95.338	-0.0557846
13.76	163.61	5.868	95.337	-0.0561917
13.76	163.63	5.868	95.336	-0.0564560
13.76	163.65	5.868	95.335	-0.0565476
13.77	163.66	5.868	95.334	-0.0562729
13.77	163.68	5.868	95.333	-0.0559879
13.77	163.70	5.868	95.333	-0.0560286
13.77	163.71	5.868	95.332	-0.0559725
13.77	163.73	5.868	95.331	-0.0560538
13.77	163.75	5.868	95.330	-0.0561402
13.78	163.76	5.868	95.329	-0.0559927
13.78	163.78	5.868	95.328	-0.0559927
13.78	163.80	5.868	95.327	-0.0559927
13.78	163.81	5.868	95.326	-0.0561757
13.78	163.83	5.868	95.325	-0.0564959
13.78	163.85	5.868	95.324	-0.0565416
13.78	163.86	5.868	95.323	-0.0563129
13.79	163.88	5.868	95.322	-0.0559927
13.79	163.90	5.867	95.321	-0.0559469
13.79	163.91	5.867	95.320	-0.0560944
13.79	163.93	5.867	95.319	-0.0563284
13.79	163.95	5.867	95.318	-0.0563638
13.80	163.96	5.867	95.318	-0.0561705
13.80	163.98	5.867	95.317	-0.0560128
13.80	164.00	5.867	95.316	-0.0559671
13.80	164.01	5.867	95.315	-0.0560230
13.80	164.03	5.867	95.314	-0.0561654
13.80	164.05	5.867	95.313	-0.0563483
13.80	164.06	5.867	95.312	-0.0562975
13.81	164.08	5.867	95.311	-0.0561603
13.81	164.10	5.867	95.310	-0.0560739
13.81	164.11	5.867	95.309	-0.0559469
13.81	164.13	5.867	95.308	-0.0561197
13.81	164.15	5.867	95.307	-0.0563432
13.82	164.16	5.867	95.306	-0.0564347
13.82	164.18	5.866	95.305	-0.0565770
13.82	164.20	5.866	95.304	-0.0564959
13.82	164.21	5.866	95.303	-0.0564959
13.82	164.23	5.866	95.303	-0.0565770
13.82	164.25	5.866	95.302	-0.0566176
13.83	164.26	5.866	95.301	-0.0566176
13.83	164.28	5.866	95.300	-0.0563941
13.83	164.30	5.866	95.299	-0.0563129
13.83	164.31	5.866	95.298	-0.0564604
13.83	164.33	5.866	95.297	-0.0566944
13.83	164.35	5.866	95.296	-0.0568774
13.83	164.36	5.866	95.295	-0.0568265
13.84	164.38	5.866	95.294	-0.0565416
13.84	164.40	5.866	95.293	-0.0563586
13.84	164.41	5.866	95.292	-0.0562214
13.84	164.43	5.866	95.291	-0.0561757
13.84	164.45	5.866	95.290	-0.0563586
13.85	164.46	5.866	95.289	-0.0564959
13.85	164.48	5.865	95.288	-0.0564501
13.85	164.50	5.865	95.287	-0.0561860
13.85	164.51	5.865	95.286	-0.0559623
13.85	164.53	5.865	95.286	-0.0561098
13.85	164.55	5.865	95.285	-0.0564863
13.85	164.56	5.865	95.284	-0.0568015
13.86	164.58	5.865	95.283	-0.0568421
13.86	164.60	5.865	95.282	-0.0565520
13.86	164.61	5.865	95.281	-0.0561757
13.86	164.63	5.865	95.280	-0.0559572
13.86	164.65	5.865	95.279	-0.0560080
13.87	164.66	5.865	95.278	-0.0564199
13.87	164.68	5.865	95.277	-0.0567912
13.87	164.70	5.865	95.276	-0.0568775
13.87	164.71	5.865	95.275	-0.0567402
13.87	164.73	5.865	95.274	-0.0565062
13.87	164.75	5.865	95.273	-0.0564605
13.88	164.76	5.864	95.272	-0.0565114
13.88	164.78	5.864	95.271	-0.0565675
13.88	164.80	5.864	95.270	-0.0566133
13.88	164.81	5.864	95.270	-0.0563387
13.88	164.83	5.864	95.269	-0.0562472
13.88	164.85	5.864	95.268	-0.0564302
13.88	164.86	5.864	95.267	-0.0567152
13.89	164.88	5.864	95.266	-0.0569493
13.89	164.90	5.864	95.265	-0.0568681
13.89	164.91	5.864	95.264	-0.0566392
13.89	164.93	5.864	95.263	-0.0566392
13.89	164.95	5.864	95.262	-0.0568785
13.90	164.96	5.864	95.261	-0.0569753
13.90	164.98	5.864	95.260	-0.0571128
13.90	165.00	5.864	95.259	-0.0571180
13.90	165.01	5.864	95.258	-0.0572606
13.90	165.03	5.864	95.257	-0.0573222
13.90	165.05	5.863	95.256	-0.0571952
13.90	165.06	5.863	95.255	-0.0571036
13.91	165.08	5.863	95.254	-0.0569661
13.91	165.10	5.863	95.253	-0.0570577
13.91	165.11	5.863	95.252	-0.0569661
13.91	165.13	5.863	95.252	-0.0568286
13.91	165.15	5.863	95.251	-0.0568744
13.92	165.16	5.863	95.250	-0.0569765
13.92	165.18	5.863	95.249	-0.0573131
13.92	165.20	5.863	95.248	-0.0575477
13.92	165.21	5.863	95.247	-0.0575988
13.92	165.23	5.863	95.246	-0.0575424
13.92	165.25	5.863	95.245	-0.0574049
13.93	165.26	5.863	95.244	-0.0572320
13.93	165.28	5.863	95.243	-0.0571809
13.93	165.30	5.863	95.242	-0.0571861
13.93	165.31	5.863	95.241	-0.0571402
13.93	165.33	5.862	95.240	-0.0570996
13.93	165.35	5.862	95.239	-0.0569725
13.93	165.36	5.862	95.238	-0.0569725
13.94	165.38	5.862	95.237	-0.0571101
13.94	165.40	5.862	95.236	-0.0572477
13.94	165.41	5.862	95.235	-0.0573394
13.94	165.43	5.862	95.234	-0.0572582
13.94	165.45	5.862	95.233	-0.0570341
13.95	165.46	5.862	95.233	-0.0567692
13.95	165.48	5.862	95.232	-0.0567233
13.95	165.50	5.862	95.231	-0.0568964
13.95	165.51	5.862	95.230	-0.0570852
13.95	165.53	5.862	95.229	-0.0572281
13.95	165.55	5.862	95.228	-0.0570497
13.95	165.56	5.862	95.227	-0.0570091
13.96	165.58	5.862	95.226	-0.0570091
13.96	165.60	5.862	95.225	-0.0569684
13.96	165.61	5.861	95.224	-0.0571271
13.96	165.63	5.861	95.223	-0.0571783
13.96	165.65	5.861	95.222	-0.0571218
13.97	165.66	5.861	95.221	-0.0570195
13.97	165.68	5.861	95.220	-0.0570654
13.97	165.70	5.861	95.219	-0.0571218
13.97	165.71	5.861	95.218	-0.0573160
13.97	165.73	5.861	95.217	-0.0572754
13.97	165.75	5.861	95.216	-0.0569946
13.98	165.76	5.861	95.215	-0.0568109
13.98	165.78	5.861	95.215	-0.0565864
13.98	165.80	5.861	95.214	-0.0566731
13.98	165.81	5.861	95.213	-0.0569487
13.98	165.83	5.861	95.212	-0.0571271
13.98	165.85	5.861	95.211	-0.0571625
13.98	165.86	5.861	95.210	-0.0571166
13.99	165.88	5.861	95.209	-0.0572544
13.99	165.89	5.860	95.208	-0.0575298
13.99	165.91	5.860	95.207	-0.0577594
13.99	165.93	5.860	95.206	-0.0580349
13.99	165.94	5.860	95.205	-0.0579431
14.00	165.96	5.860	95.204	-0.0575758
14.00	165.98	5.860	95.203	-0.0572544
14.00	165.99	5.860	95.202	-0.0571166
14.00	166.01	5.860	95.201	-0.0574380
14.00	166.03	5.860	95.200	-0.0579431
14.00	166.04	5.860	95.199	-0.0581160
14.00	166.06	5.860	95.198	-0.0580189
14.01	166.08	5.860	95.197	-0.0578706
14.01	166.09	5.860	95.196	-0.0575952
14.01	166.11	5.860	95.195	-0.0575140
14.01	166.13	5.860	95.194	-0.0575546
14.01	166.14	5.860	95.193	-0.0575953
14.02	166.16	5.860	95.193	-0.0575441
14.02	166.18	5.859	95.192	-0.0574470
14.02	166.19	5.859	95.191	-0.0574011
14.02	166.21	5.859	95.190	-0.0574876
14.02	166.23	5.859	95.189	-0.0578087
14.02	166.24	5.859	95.188	-0.0579517
14.03	166.26	5.859	95.187	-0.0579517
14.03	166.28	5.859	95.186	-0.0579112
14.03	166.29	5.859	95.185	-0.0578952
14.03	166.31	5.859	95.184	-0.0579358
14.03	166.33	5.859	95.183	-0.0581139
14.03	166.34	5.859	95.182	-0.0583379
14.03	166.36	5.859	95.181	-0.0582569
14.04	166.38	5.859	95.180	-0.0582110
14.04	166.39	5.859	95.179	-0.0579817
14.04	166.41	5.859	95.178	-0.0580169
14.04	166.43	5.859	95.177	-0.0582409
14.04	166.44	5.859	95.176	-0.0584594
14.05	166.46	5.858	95.175	-0.0585862
14.05	166.48	5.858	95.174	-0.0583058
14.05	166.49	5.858	95.173	-0.0581225
14.05	166.51	5.858	95.172	-0.0579444
14.05	166.53	5.858	95.171	-0.0580468
14.05	166.54	5.858	95.170	-0.0584136
14.05	166.56	5.858	95.169	-0.0586779
14.06	166.58	5.858	95.168	-0.0586617
14.06	166.59	5.858	95.167	-0.0585082
14.06	166.61	5.858	95.166	-0.0583249
14.06	166.63	5.858	95.165	-0.0584219
14.06	166.64	5.858	95.164	-0.0586969
14.07	166.66	5.858	95.164	-0.0585998
14.07	166.68	5.858	95.163	-0.0583708
14.07	166.69	5.858	95.162	-0.0581364
14.07	166.71	5.858	95.161	-0.0581769
14.07	166.73	5.858	95.160	-0.0584921
14.07	166.74	5.857	95.159	-0.0587723
14.08	166.76	5.857	95.158	-0.0590068
14.08	166.78	5.857	95.157	-0.0590014
14.08	166.79	5.857	95.156	-0.0588478
14.08	166.81	5.857	95.155	-0.0586188
14.08	166.83	5.857	95.154	-0.0584868
14.08	166.84	5.857	95.153	-0.0584059
14.08	166.86	5.857	95.152	-0.0584975
14.09	166.88	5.857	95.151	-0.0586349
14.09	166.89	5.857	95.150	-0.0586807
14.09	166.91	5.857	95.149	-0.0588074
14.09	166.93	5.857	95.148	-0.0587562
14.09	166.94	5.857	95.147	-0.0587454
14.10	166.96	5.857	95.146	-0.0587805
14.10	166.98	5.857	95.145	-0.0587293
14.10	166.99	5.857	95.144	-0.0587293
14.10	167.01	5.856	95.143	-0.0585866
14.10	167.03	5.856	95.142	-0.0583631
14.10	167.04	5.856	95.141	-0.0585004
14.10	167.06	5.856	95.140	-0.0587346
14.11	167.08	5.856	95.139	-0.0591009
14.11	167.09	5.856	95.138	-0.0593593
14.11	167.11	5.856	95.137	-0.0592972
14.11	167.13	5.856	95.136	-0.0592406
14.11	167.14	5.856	95.135	-0.0592057
14.12	167.16	5.856	95.134	-0.0591654
14.12	167.18	5.856	95.133	-0.0592569
14.12	167.19	5.856	95.132	-0.0592515
14.12	167.21	5.856	95.131	-0.0592406
14.12	167.23	5.856	95.130	-0.0592406
14.12	167.24	5.856	95.129	-0.0590576
14.13	167.26	5.856	95.128	-0.0590576
14.13	167.28	5.856	95.127	-0.0591034
14.13	167.29	5.855	95.126	-0.0591034
14.13	167.31	5.855	95.125	-0.0590926
14.13	167.33	5.855	95.124	-0.0588585
14.13	167.34	5.855	95.123	-0.0587670
14.13	167.36	5.855	95.122	-0.0589553
14.14	167.38	5.855	95.121	-0.0591383
14.14	167.39	5.855	95.120	-0.0593507
14.14	167.41	5.855	95.119	-0.0595282
14.14	167.43	5.855	95.118	-0.0595793
14.14	167.44	5.855	95.117	-0.0595042
14.15	167.46	5.855	95.116	-0.0593212
14.15	167.48	5.855	95.115	-0.0593616
14.15	167.49	5.855	95.114	-0.0594987
14.15	167.51	5.855	95.113	-0.0595390
14.15	167.53	5.855	95.112	-0.0595902
14.15	167.54	5.855	95.111	-0.0594530
14.15	167.56	5.854	95.110	-0.0594933
14.16	167.58	5.854	95.109	-0.0596360
14.16	167.59	5.854	95.108	-0.0596708
14.16	167.61	5.854	95.107	-0.0598994
14.16	167.63	5.854	95.106	-0.0601280
14.16	167.64	5.854	95.105	-0.0600713
14.17	167.66	5.854	95.104	-0.0598939
14.17	167.68	5.854	95.103	-0.0597056
14.17	167.69	5.854	95.102	-0.0596708
14.17	167.71	5.854	95.101	-0.0598080
14.17	167.73	5.854	95.100	-0.0599799
14.17	167.74	5.854	95.099	-0.0600311
14.18	167.76	5.854	95.098	-0.0599452
14.18	167.78	5.854	95.097	-0.0598592
14.18	167.79	5.854	95.096	-0.0598646
14.18	167.81	5.854	95.095	-0.0599561
14.18	167.83	5.854	95.094	-0.0600531
14.18	167.84	5.853	95.093	-0.0599268
14.18	167.86	5.853	95.092	-0.0597896
14.19	167.88	5.853	95.091	-0.0597786
14.19	167.89	5.853	95.090	-0.0598189
14.19	167.91	5.853	95.089	-0.0601847
14.19	167.93	5.853	95.088	-0.0603275
14.19	167.94	5.853	95.087	-0.0604300
14.20	167.96	5.853	95.086	-0.0603385
14.20	167.98	5.853	95.085	-0.0600640
14.20	167.99	5.853	95.084	-0.0600183
14.20	168.01	5.853	95.083	-0.0600183
14.20	168.03	5.853	95.082	-0.0601555
14.20	168.04	5.853	95.081	-0.0600988
14.20	168.06	5.853	95.080	-0.0600018
14.21	168.08	5.853	95.079	-0.0597841
14.21	168.09	5.853	95.078	-0.0597841
14.21	168.11	5.852	95.077	-0.0600183
14.21	168.13	5.852	95.076	-0.0601043
14.21	168.14	5.852	95.075	-0.0602360
14.22	168.16	5.852	95.074	-0.0600640
14.22	168.18	5.852	95.073	-0.0599268
14.22	168.19	5.852	95.072	-0.0597896
14.22	168.21	5.852	95.071	-0.0596066
14.22	168.23	5.852	95.070	-0.0599268
14.22	168.24	5.852	95.069	-0.0602928
14.23	168.26	5.852	95.068	-0.0604300
14.23	168.28	5.852	95.067	-0.0603385
14.23	168.29	5.852	95.066	-0.0600640
14.23	168.31	5.852	95.065	-0.0600750
14.23	168.33	5.852	95.064	-0.0601153
14.23	168.34	5.852	95.063	-0.0601098
14.23	168.36	5.852	95.062	-0.0601152
14.24	168.38	5.851	95.061	-0.0602067
14.24	168.39	5.851	95.060	-0.0604008
14.24	168.41	5.851	95.059	-0.0604868
14.24	168.43	5.851	95.058	-0.0604300
14.24	168.44	5.851	95.057	-0.0605672
14.25	168.46	5.851	95.056	-0.0607045
14.25	168.48	5.851	95.055	-0.0607045
14.25	168.49	5.851	95.054	-0.0607156
14.25	168.51	5.851	95.053	-0.0604924
14.25	168.53	5.851	95.052	-0.0604924
14.25	168.54	5.851	95.051	-0.0605326
14.25	168.56	5.851	95.050	-0.0606130
14.26	168.58	5.851	95.049	-0.0606241
14.26	168.59	5.851	95.048	-0.0606296
14.26	168.61	5.851	95.047	-0.0607212
14.26	168.63	5.851	95.046	-0.0607614
14.26	168.64	5.850	95.045	-0.0607614
14.27	168.66	5.850	95.044	-0.0608127
14.27	168.68	5.850	95.043	-0.0607669
14.27	168.69	5.850	95.042	-0.0607614
14.27	168.71	5.850	95.041	-0.0607156
14.27	168.73	5.850	95.040	-0.0605381
14.27	168.74	5.850	95.039	-0.0606754
14.28	168.76	5.850	95.038	-0.0605783
14.28	168.78	5.850	95.037	-0.0606130
14.28	168.79	5.850	95.036	-0.0604758
14.28	168.81	5.850	95.035	-0.0602928
14.28	168.83	5.850	95.034	-0.0603385
14.28	168.84	5.850	95.033	-0.0604647
14.28	168.86	5.850	95.032	-0.0608250
14.29	168.88	5.850	95.031	-0.0611106
14.29	168.89	5.850	95.030	-0.0611218
14.29	168.91	5.849	95.029	-0.0610414
14.29	168.93	5.849	95.028	-0.0609555
14.29	168.94	5.849	95.027	-0.0609957
14.30	168.96	5.849	95.026	-0.0611787
14.30	168.98	5.849	95.025	-0.0612301
14.30	168.99	5.849	95.024	-0.0613160
14.30	169.01	5.849	95.023	-0.0610414
14.30	169.03	5.849	95.022	-0.0608071
14.30	169.04	5.849	95.021	-0.0607613
14.30	169.06	5.849	95.020	-0.0608126
14.31	169.08	5.849	95.019	-0.0610984
14.31	169.09	5.849	95.018	-0.0611899
14.31	169.11	5.849	95.017	-0.0611442
14.31	169.13	5.849	95.016	-0.0612927
14.31	169.14	5.849	95.015	-0.0612413
14.32	169.16	5.849	95.014	-0.0611553
14.32	169.18	5.848	95.013	-0.0611553
14.32	169.19	5.848	95.012	-0.0610124
14.32	169.21	5.848	95.011	-0.0609265
14.32	169.23	5.848	95.010	-0.0610069
14.32	169.24	5.848	95.009	-0.0610984
14.33	169.26	5.848	95.008	-0.0613842
14.33	169.28	5.848	95.007	-0.0614814
14.33	169.29	5.848	95.006	-0.0614356
14.33	169.31	5.848	95.005	-0.0613385
14.33	169.33	5.848	95.004	-0.0611554
14.33	169.34	5.848	95.003	-0.0611610
14.33	169.36	5.848	95.002	-0.0610348
14.34	169.38	5.848	95.001	-0.0613095
14.34	169.39	5.848	94.999	-0.0615842
14.34	169.41	5.848	94.998	-0.0616758
14.34	169.43	5.848	94.997	-0.0616758
14.34	169.44	5.847	94.996	-0.0614469
14.35	169.46	5.847	94.995	-0.0615272
14.35	169.48	5.847	94.994	-0.0617962
14.35	169.49	5.847	94.993	-0.0619793
14.35	169.51	5.847	94.992	-0.0619392
14.35	169.53	5.847	94.991	-0.0616758
14.35	169.54	5.847	94.990	-0.0616300
14.35	169.56	5.847	94.989	-0.0618132
14.36	169.58	5.847	94.988	-0.0620879
14.36	169.59	5.847	94.987	-0.0623626
14.36	169.61	5.847	94.986	-0.0623168
14.36	169.63	5.847	94.985	-0.0622711
14.36	169.64	5.847	94.984	-0.0620421
14.37	169.66	5.847	94.983	-0.0618245
14.37	169.68	5.847	94.982	-0.0617844
14.37	169.69	5.847	94.981	-0.0616470
14.37	169.71	5.846	94.980	-0.0616871
14.37	169.73	5.846	94.979	-0.0614011
14.37	169.74	5.846	94.978	-0.0613207
14.38	169.76	5.846	94.977	-0.0613264
14.38	169.78	5.846	94.976	-0.0612347
14.38	169.79	5.846	94.975	-0.0614236
14.38	169.81	5.846	94.974	-0.0612806
14.38	169.83	5.846	94.973	-0.0614638
14.38	169.84	5.846	94.972	-0.0616871
14.38	169.86	5.846	94.971	-0.0616758
14.39	169.88	5.846	94.970	-0.0618703
14.39	169.89	5.846	94.969	-0.0619218
14.39	169.91	5.846	94.968	-0.0621966
14.39	169.93	5.846	94.967	-0.0626031
14.39	169.94	5.846	94.966	-0.0626946
14.40	169.96	5.846	94.964	-0.0627462
14.40	169.98	5.845	94.963	-0.0625287
14.40	169.99	5.845	94.962	-0.0622996
14.40	170.01	5.845	94.961	-0.0623340
14.40	170.03	5.845	94.960	-0.0625115
14.40	170.04	5.845	94.959	-0.0626946
14.40	170.06	5.845	94.958	-0.0628378
14.41	170.08	5.845	94.957	-0.0629409
14.41	170.09	5.845	94.956	-0.0630325
14.41	170.11	5.845	94.955	-0.0633074
14.41	170.13	5.845	94.954	-0.0632732
14.41	170.14	5.845	94.953	-0.0631415
14.42	170.16	5.845	94.952	-0.0627749
14.42	170.18	5.845	94.951	-0.0621277
14.42	170.19	5.845	94.950	-0.0613947
14.42	170.21	5.845	94.949	-0.0604840
14.42	170.23	5.844	94.948	-0.0595674
14.42	170.24	5.844	94.947	-0.0587372
14.43	170.26	5.844	94.946	-0.0582333
14.43	170.28	5.844	94.945	-0.0581470
14.43	170.29	5.844	94.944	-0.0585243
14.43	170.31	5.844	94.943	-0.0593034
14.43	170.33	5.844	94.942	-0.0602658
14.43	170.34	5.844	94.941	-0.0614921
14.43	170.36	5.844	94.940	-0.0626776
14.44	170.38	5.844	94.939	-0.0636397
14.44	170.39	5.844	94.938	-0.0645619
14.44	170.41	5.844	94.937	-0.0653071
14.44	170.43	5.844	94.936	-0.0662237
14.44	170.44	5.844	94.935	-0.0669569
14.45	170.46	5.844	94.933	-0.0673236
14.45	170.48	5.844	94.932	-0.0674610
14.45	170.49	5.843	94.931	-0.0670944
14.45	170.51	5.843	94.930	-0.0665903
14.45	170.53	5.843	94.929	-0.0661320
14.45	170.54	5.843	94.928	-0.0659487
14.45	170.56	5.843	94.927	-0.0657654
14.46	170.58	5.843	94.926	-0.0655362
14.46	170.59	5.843	94.925	-0.0652274
14.46	170.61	5.843	94.923	-0.0648207
14.46	170.63	5.843	94.922	-0.0646374
14.46	170.64	5.843	94.921	-0.0643564
14.47	170.66	5.843	94.920	-0.0641496
14.47	170.68	5.843	94.919	-0.0641437
14.47	170.69	5.843	94.918	-0.0641437
14.47	170.71	5.843	94.917	-0.0641496
14.47	170.73	5.843	94.916	-0.0641613
14.47	170.74	5.842	94.915	-0.0643446
14.48	170.76	5.842	94.914	-0.0644481
14.48	170.78	5.842	94.913	-0.0644540
14.48	170.79	5.842	94.912	-0.0643623
14.48	170.81	5.842	94.911	-0.0642648
14.48	170.83	5.842	94.910	-0.0642988
14.48	170.84	5.842	94.908	-0.0643905
14.48	170.86	5.842	94.907	-0.0643905
14.49	170.88	5.842	94.906	-0.0643905
14.49	170.89	5.842	94.905	-0.0643106
14.49	170.91	5.842	94.904	-0.0643624
14.49	170.93	5.842	94.903	-0.0644200
14.49	170.94	5.842	94.902	-0.0642824
14.50	170.96	5.842	94.901	-0.0644200
14.50	170.98	5.842	94.900	-0.0645235
14.50	170.99	5.841	94.899	-0.0647587
14.50	171.01	5.841	94.898	-0.0650917
14.50	171.03	5.841	94.897	-0.0651376
14.50	171.04	5.841	94.896	-0.0655505
14.50	171.06	5.841	94.895	-0.0657798
14.51	171.08	5.841	94.893	-0.0655963
14.51	171.09	5.841	94.892	-0.0651835
14.51	171.11	5.841	94.891	-0.0641743
14.51	171.13	5.841	94.890	-0.0634862
14.51	171.14	5.841	94.889	-0.0629932
14.52	171.16	5.841	94.888	-0.0628613
14.52	171.18	5.841	94.887	-0.0629188
14.52	171.19	5.841	94.886	-0.0629647
14.52	171.21	5.841	94.885	-0.0630565
14.52	171.23	5.841	94.884	-0.0632400
14.52	171.24	5.840	94.883	-0.0635496
14.53	171.26	5.840	94.882	-0.0638766
14.53	171.28	5.840	94.881	-0.0639625
14.53	171.29	5.840	94.880	-0.0641119
14.53	171.31	5.840	94.879	-0.0643073
14.53	171.33	5.840	94.878	-0.0643591
14.53	171.34	5.840	94.876	-0.0647723
14.53	171.36	5.840	94.875	-0.0648582
14.54	171.38	5.840	94.874	-0.0650877
14.54	171.39	5.840	94.873	-0.0653691
14.54	171.41	5.840	94.872	-0.0652893
14.54	171.43	5.840	94.871	-0.0653811
14.54	171.44	5.840	94.870	-0.0652893
14.55	171.46	5.840	94.869	-0.0652433
14.55	171.48	5.840	94.868	-0.0652893
14.55	171.49	5.839	94.867	-0.0651056
14.55	171.51	5.839	94.866	-0.0651515
14.55	171.53	5.839	94.865	-0.0651056
14.55	171.54	5.839	94.863	-0.0652893
14.55	171.56	5.839	94.862	-0.0656107
14.56	171.58	5.839	94.861	-0.0657484
14.56	171.59	5.839	94.860	-0.0659780
14.56	171.61	5.839	94.859	-0.0658861
14.56	171.62	5.839	94.858	-0.0657025
14.56	171.64	5.839	94.857	-0.0658064
14.57	171.66	5.839	94.856	-0.0658124
14.57	171.67	5.839	94.855	-0.0659502
14.57	171.69	5.839	94.854	-0.0660819
14.57	171.71	5.839	94.853	-0.0660360
14.57	171.72	5.839	94.851	-0.0659502
14.57	171.74	5.838	94.850	-0.0658584
14.58	171.76	5.838	94.849	-0.0660481
14.58	171.77	5.838	94.848	-0.0662257
14.58	171.79	5.838	94.847	-0.0665013
14.58	171.81	5.838	94.846	-0.0664493
14.58	171.82	5.838	94.845	-0.0663574
14.58	171.84	5.838	94.844	-0.0664554
14.58	171.86	5.838	94.843	-0.0665135
14.59	171.87	5.838	94.841	-0.0666054
14.59	171.89	5.838	94.840	-0.0665932
14.59	171.91	5.838	94.839	-0.0664034
14.59	171.92	5.838	94.838	-0.0662994
14.59	171.94	5.838	94.837	-0.0663912
14.60	171.96	5.838	94.836	-0.0664371
14.60	171.97	5.838	94.835	-0.0663912
14.60	171.99	5.837	94.834	-0.0659780
14.60	172.01	5.837	94.833	-0.0656904
14.60	172.02	5.837	94.832	-0.0655467
14.60	172.04	5.837	94.830	-0.0655347
14.60	172.06	5.837	94.829	-0.0657641
14.61	172.07	5.837	94.828	-0.0660854
14.61	172.09	5.837	94.827	-0.0664984
14.61	172.11	5.837	94.826	-0.0667738
14.61	172.12	5.837	94.825	-0.0668655
14.61	172.14	5.837	94.824	-0.0668196
14.62	172.16	5.837	94.823	-0.0668655
14.62	172.17	5.837	94.822	-0.0667615
14.62	172.19	5.837	94.821	-0.0667431
14.62	172.21	5.837	94.819	-0.0667370
14.62	172.22	5.837	94.818	-0.0667309
14.62	172.24	5.836	94.817	-0.0669143
14.63	172.26	5.836	94.816	-0.0669999
14.63	172.27	5.836	94.815	-0.0671833
14.63	172.29	5.836	94.814	-0.0671895
14.63	172.31	5.836	94.813	-0.0672936
14.63	172.32	5.836	94.812	-0.0673395
14.63	172.34	5.836	94.811	-0.0673271
14.63	172.36	5.836	94.809	-0.0674585
14.64	172.37	5.836	94.808	-0.0674585
14.64	172.39	5.836	94.807	-0.0675440
14.64	172.41	5.836	94.806	-0.0675043
14.64	172.42	5.836	94.805	-0.0673086
14.64	172.44	5.836	94.804	-0.0673544
14.65	172.46	5.836	94.803	-0.0673209
14.65	172.47	5.835	94.802	-0.0673147
14.65	172.49	5.835	94.800	-0.0675379
14.65	172.51	5.835	94.799	-0.0675775
14.65	172.52	5.835	94.798	-0.0678463
14.65	172.54	5.835	94.797	-0.0680422
14.65	172.56	5.835	94.796	-0.0680422
14.66	172.57	5.835	94.795	-0.0680755
14.66	172.59	5.835	94.794	-0.0678526
14.66	172.61	5.835	94.793	-0.0678005
14.66	172.62	5.835	94.791	-0.0678464
14.66	172.64	5.835	94.790	-0.0679777
14.67	172.66	5.835	94.789	-0.0682401
14.67	172.67	5.835	94.788	-0.0682401
14.67	172.69	5.835	94.787	-0.0680901
14.67	172.71	5.835	94.786	-0.0678548
14.67	172.72	5.834	94.785	-0.0676592
14.67	172.74	5.834	94.783	-0.0677966
14.68	172.76	5.834	94.782	-0.0680381
14.68	172.77	5.834	94.781	-0.0679985
14.68	172.79	5.834	94.780	-0.0679069
14.68	172.81	5.834	94.779	-0.0676716
14.68	172.82	5.834	94.778	-0.0676592
14.68	172.84	5.834	94.777	-0.0679798
14.68	172.86	5.834	94.776	-0.0683005
14.69	172.87	5.834	94.774	-0.0685295
14.69	172.89	5.834	94.773	-0.0685754
14.69	172.91	5.834	94.772	-0.0685628
14.69	172.92	5.834	94.771	-0.0685107
14.69	172.94	5.834	94.770	-0.0684524
14.70	172.96	5.833	94.769	-0.0684191
14.70	172.97	5.833	94.768	-0.0683796
14.70	172.99	5.833	94.766	-0.0685628
14.70	173.01	5.833	94.765	-0.0686023
14.70	173.02	5.833	94.764	-0.0686813
14.70	173.04	5.833	94.763	-0.0688645
14.70	173.06	5.833	94.762	-0.0689560
14.71	173.07	5.833	94.761	-0.0690476
14.71	173.09	5.833	94.760	-0.0689103
14.71	173.11	5.833	94.758	-0.0687729
14.71	173.12	5.833	94.757	-0.0686813
14.71	173.14	5.833	94.756	-0.0687729
14.72	173.16	5.833	94.755	-0.0689103
14.72	173.17	5.833	94.754	-0.0690350
14.72	173.19	5.832	94.753	-0.0691202
14.72	173.21	5.832	94.752	-0.0691202
14.72	173.22	5.832	94.750	-0.0690350
14.72	173.24	5.832	94.749	-0.0689103
14.73	173.26	5.832	94.748	-0.0687729
14.73	173.27	5.832	94.747	-0.0687603
14.73	173.29	5.832	94.746	-0.0690744
14.73	173.31	5.832	94.745	-0.0692906
14.73	173.32	5.832	94.743	-0.0693821
14.73	173.34	5.832	94.742	-0.0692906
14.73	173.36	5.832	94.741	-0.0691991
14.74	173.37	5.832	94.740	-0.0694406
14.74	173.39	5.832	94.739	-0.0695258
14.74	173.41	5.832	94.738	-0.0695779
14.74	173.42	5.831	94.737	-0.0695322
14.74	173.44	5.831	94.735	-0.0693885
14.75	173.46	5.831	94.734	-0.0695322
14.75	173.47	5.831	94.733	-0.0696568
14.75	173.49	5.831	94.732	-0.0698398
14.75	173.51	5.831	94.731	-0.0699442
14.75	173.52	5.831	94.730	-0.0699048
14.75	173.54	5.831	94.728	-0.0698132
14.75	173.56	5.831	94.727	-0.0698068
14.76	173.57	5.831	94.726	-0.0698984
14.76	173.59	5.831	94.725	-0.0700421
14.76	173.61	5.831	94.724	-0.0701007
14.76	173.62	5.831	94.723	-0.0699634
14.76	173.64	5.831	94.721	-0.0698718
14.77	173.66	5.830	94.720	-0.0697344
14.77	173.67	5.830	94.719	-0.0700092
14.77	173.69	5.830	94.718	-0.0703755
14.77	173.71	5.830	94.717	-0.0705128
14.77	173.72	5.830	94.716	-0.0705128
14.77	173.74	5.830	94.714	-0.0702510
14.78	173.76	5.830	94.713	-0.0699826
14.78	173.77	5.830	94.712	-0.0699368
14.78	173.79	5.830	94.711	-0.0700220
14.78	173.81	5.830	94.710	-0.0701923
14.78	173.82	5.830	94.709	-0.0704212
14.78	173.84	5.830	94.707	-0.0706044
14.78	173.86	5.830	94.706	-0.0705586
14.79	173.87	5.830	94.705	-0.0705128
14.79	173.89	5.829	94.704	-0.0704670
14.79	173.91	5.829	94.703	-0.0703297
14.79	173.92	5.829	94.701	-0.0703883
14.79	173.94	5.829	94.700	-0.0702903
14.80	173.96	5.829	94.699	-0.0701923
14.80	173.97	5.829	94.698	-0.0704276
14.80	173.99	5.829	94.697	-0.0706566
14.80	174.01	5.829	94.696	-0.0709444
14.80	174.02	5.829	94.694	-0.0710753
14.80	174.04	5.829	94.693	-0.0707875
14.80	174.06	5.829	94.692	-0.0706044
14.81	174.07	5.829	94.691	-0.0704670
14.81	174.09	5.829	94.690	-0.0704212
14.81	174.11	5.829	94.689	-0.0706044
14.81	174.12	5.828	94.687	-0.0706631
14.81	174.14	5.828	94.686	-0.0708528
14.82	174.16	5.828	94.685	-0.0708986
14.82	174.17	5.828	94.684	-0.0708921
14.82	174.19	5.828	94.683	-0.0710165
14.82	174.21	5.828	94.681	-0.0711081
14.82	174.22	5.828	94.680	-0.0713370
14.82	174.24	5.828	94.679	-0.0713501
14.83	174.26	5.828	94.678	-0.0713239
14.83	174.27	5.828	94.677	-0.0712388
14.83	174.29	5.828	94.676	-0.0712323
14.83	174.31	5.828	94.674	-0.0714089
14.83	174.32	5.828	94.673	-0.0714940
14.83	174.34	5.828	94.672	-0.0716903
14.83	174.36	5.827	94.671	-0.0717951
14.84	174.37	5.827	94.670	-0.0717559
14.84	174.39	5.827	94.668	-0.0717232
14.84	174.41	5.827	94.667	-0.0717690
14.84	174.42	5.827	94.666	-0.0718607
14.84	174.44	5.827	94.665	-0.0720898
14.85	174.46	5.827	94.664	-0.0721815
14.85	174.47	5.827	94.662	-0.0719982
14.85	174.49	5.827	94.661	-0.0720114
14.85	174.51	5.827	94.660	-0.0720638
14.85	174.52	5.827	94.659	-0.0723389
14.85	174.54	5.827	94.658	-0.0724697
14.85	174.55	5.827	94.656	-0.0723190
14.86	174.57	5.826	94.655	-0.0721357
14.86	174.59	5.826	94.654	-0.0719523
14.86	174.60	5.826	94.653	-0.0719523
14.86	174.62	5.826	94.652	-0.0721488
14.86	174.64	5.826	94.650	-0.0725222
14.87	174.65	5.826	94.649	-0.0727514
14.87	174.67	5.826	94.648	-0.0728823
14.87	174.69	5.826	94.647	-0.0727448
14.87	174.70	5.826	94.646	-0.0726598
14.87	174.72	5.826	94.644	-0.0729348
14.87	174.74	5.826	94.643	-0.0730791
14.88	174.75	5.826	94.642	-0.0732557
14.88	174.77	5.826	94.641	-0.0731182
14.88	174.79	5.826	94.639	-0.0729873
14.88	174.80	5.825	94.638	-0.0732691
14.88	174.82	5.825	94.637	-0.0736561
14.88	174.84	5.825	94.636	-0.0737615
14.88	174.85	5.825	94.635	-0.0736562
14.89	174.87	5.825	94.633	-0.0734202
14.89	174.89	5.825	94.632	-0.0734202
14.89	174.90	5.825	94.631	-0.0736104
14.89	174.92	5.825	94.630	-0.0737156
14.89	174.94	5.825	94.628	-0.0738532
14.90	174.95	5.825	94.627	-0.0738209
14.90	174.97	5.825	94.626	-0.0737359
14.90	174.99	5.825	94.625	-0.0735200
14.90	175.00	5.825	94.624	-0.0735200
14.90	175.02	5.824	94.622	-0.0737359
14.90	175.04	5.824	94.621	-0.0737291
14.90	175.05	5.824	94.620	-0.0737291
14.91	175.07	5.824	94.619	-0.0735982
14.91	175.09	5.824	94.617	-0.0733823
14.91	175.10	5.824	94.616	-0.0733958
14.91	175.12	5.824	94.615	-0.0733890
14.91	175.14	5.824	94.614	-0.0736712
14.92	175.15	5.824	94.613	-0.0740384
14.92	175.17	5.824	94.611	-0.0743529
14.92	175.19	5.824	94.610	-0.0744974
14.92	175.20	5.824	94.609	-0.0744056
14.92	175.22	5.824	94.608	-0.0743070
14.92	175.24	5.823	94.606	-0.0742220
14.93	175.25	5.823	94.605	-0.0743597
14.93	175.27	5.823	94.604	-0.0743069
14.93	175.29	5.823	94.603	-0.0742219
14.93	175.30	5.823	94.601	-0.0742678
14.93	175.32	5.823	94.600	-0.0742288
14.93	175.34	5.823	94.599	-0.0742102
14.93	175.35	5.823	94.598	-0.0740792
14.94	175.37	5.823	94.596	-0.0739414
14.94	175.39	5.823	94.595	-0.0738887
14.94	175.40	5.823	94.594	-0.0738751
14.94	175.42	5.823	94.593	-0.0736915
14.94	175.44	5.823	94.592	-0.0736915
14.95	175.45	5.822	94.590	-0.0737833
14.95	175.47	5.822	94.589	-0.0740129
14.95	175.49	5.822	94.588	-0.0743020
14.95	175.50	5.822	94.587	-0.0743547
14.95	175.52	5.822	94.585	-0.0743547
14.95	175.54	5.822	94.584	-0.0742697
14.95	175.55	5.822	94.583	-0.0744006
14.96	175.57	5.822	94.582	-0.0744466
14.96	175.59	5.822	94.580	-0.0745912
14.96	175.60	5.822	94.579	-0.0747221
14.96	175.62	5.822	94.578	-0.0748277
14.96	175.64	5.822	94.577	-0.0749655
14.97	175.65	5.822	94.576	-0.0748737
14.97	175.67	5.821	94.574	-0.0747818
14.97	175.69	5.821	94.573	-0.0748277
14.97	175.70	5.821	94.572	-0.0748737
14.97	175.72	5.821	94.571	-0.0746303
14.97	175.74	5.821	94.569	-0.0743615
14.98	175.75	5.821	94.568	-0.0739873
14.98	175.77	5.821	94.567	-0.0738495
14.98	175.79	5.821	94.566	-0.0738427
14.98	175.80	5.821	94.564	-0.0739805
14.98	175.82	5.821	94.563	-0.0740927
14.98	175.84	5.821	94.562	-0.0741455
14.98	175.85	5.821	94.561	-0.0742442
14.99	175.87	5.821	94.559	-0.0741847
14.99	175.88	5.821	94.558	-0.0744007
14.99	175.90	5.820	94.557	-0.0744397
14.99	175.92	5.820	94.556	-0.0744720
14.99	175.93	5.820	94.555	-0.0745775
15.00	175.95	5.820	94.553	-0.0746762
15.00	175.97	5.820	94.552	-0.0749518
15.00	175.98	5.820	94.551	-0.0750827
15.00	176.00	5.820	94.550	-0.0752066
15.00	176.02	5.820	94.548	-0.0753903
15.00	176.03	5.820	94.547	-0.0754362
15.00	176.05	5.820	94.546	-0.0754500
15.01	176.07	5.820	94.545	-0.0755029
15.01	176.08	5.820	94.543	-0.0755488
15.01	176.10	5.820	94.542	-0.0758634
15.01	176.12	5.819	94.541	-0.0761109
15.01	176.13	5.819	94.539	-0.0762416
15.02	176.15	5.819	94.538	-0.0761957
15.02	176.17	5.819	94.537	-0.0760510
15.02	176.18	5.819	94.536	-0.0762416
15.02	176.20	5.819	94.534	-0.0764711
15.02	176.22	5.819	94.533	-0.0767995
15.02	176.23	5.819	94.532	-0.0769972
15.03	176.25	5.819	94.531	-0.0770432
15.03	176.27	5.819	94.529	-0.0771350
15.03	176.28	5.819	94.528	-0.0771208
15.03	176.30	5.819	94.527	-0.0771914
15.03	176.32	5.818	94.525	-0.0773078
15.03	176.33	5.818	94.524	-0.0773536
15.03	176.35	5.818	94.523	-0.0774984
15.04	176.37	5.818	94.522	-0.0774525
15.04	176.38	5.818	94.520	-0.0775372
15.04	176.40	5.818	94.519	-0.0777064
15.04	176.42	5.818	94.518	-0.0778899
15.04	176.43	5.818	94.516	-0.0782110
15.05	176.45	5.818	94.515	-0.0781651
15.05	176.47	5.818	94.514	-0.0780591
15.05	176.48	5.818	94.513	-0.0779143
15.05	176.50	5.818	94.511	-0.0779459
15.05	176.52	5.818	94.510	-0.0779918
15.05	176.53	5.817	94.509	-0.0779459
15.05	176.55	5.817	94.507	-0.0779775
15.06	176.57	5.817	94.506	-0.0778786
15.06	176.58	5.817	94.505	-0.0779245
15.06	176.60	5.817	94.503	-0.0778858
15.06	176.62	5.817	94.502	-0.0779173
15.06	176.63	5.817	94.501	-0.0781322
15.07	176.65	5.817	94.500	-0.0781637
15.07	176.67	5.817	94.498	-0.0782939
15.07	176.68	5.817	94.497	-0.0782553
15.07	176.70	5.817	94.496	-0.0780577
15.07	176.72	5.817	94.494	-0.0779203
15.07	176.73	5.816	94.493	-0.0778144
15.08	176.75	5.816	94.492	-0.0778846
15.08	176.77	5.816	94.490	-0.0778775
15.08	176.78	5.816	94.489	-0.0779619
15.08	176.80	5.816	94.488	-0.0780678
15.08	176.82	5.816	94.487	-0.0782366
15.08	176.83	5.816	94.485	-0.0780921
15.08	176.85	5.816	94.484	-0.0777574
15.09	176.87	5.816	94.483	-0.0775144
15.09	176.88	5.816	94.481	-0.0774616
15.09	176.90	5.816	94.480	-0.0775389
15.09	176.92	5.816	94.479	-0.0776304
15.09	176.93	5.816	94.477	-0.0778449
15.10	176.95	5.815	94.476	-0.0780207
15.10	176.97	5.815	94.475	-0.0781893
15.10	176.98	5.815	94.474	-0.0779921
15.10	177.00	5.815	94.472	-0.0778021
15.10	177.02	5.815	94.471	-0.0779250
15.10	177.03	5.815	94.470	-0.0780165
15.10	177.05	5.815	94.468	-0.0782907
15.11	177.07	5.815	94.467	-0.0783364
15.11	177.08	5.815	94.466	-0.0780936
15.11	177.10	5.815	94.464	-0.0783606
15.11	177.12	5.815	94.463	-0.0785747
15.11	177.13	5.815	94.462	-0.0788800
15.12	177.15	5.814	94.460	-0.0792070
15.12	177.17	5.814	94.459	-0.0790627
15.12	177.18	5.814	94.458	-0.0789257
15.12	177.20	5.814	94.457	-0.0787358
15.12	177.22	5.814	94.455	-0.0784331
15.12	177.23	5.814	94.454	-0.0786542
15.13	177.25	5.814	94.453	-0.0787768
15.13	177.27	5.814	94.451	-0.0788080
15.13	177.28	5.814	94.450	-0.0789521
15.13	177.30	5.814	94.449	-0.0787624
15.13	177.32	5.814	94.447	-0.0787768
15.13	177.33	5.814	94.446	-0.0788825
15.13	177.35	5.814	94.445	-0.0789810
15.14	177.37	5.813	94.443	-0.0792549
15.14	177.38	5.813	94.442	-0.0794303
15.14	177.40	5.813	94.441	-0.0794158
15.14	177.42	5.813	94.439	-0.0794926
15.14	177.43	5.813	94.438	-0.0795455
15.15	177.45	5.813	94.437	-0.0799033
15.15	177.47	5.813	94.435	-0.0800402
15.15	177.48	5.813	94.434	-0.0801388
15.15	177.50	5.813	94.433	-0.0800402
15.15	177.52	5.813	94.431	-0.0797663
15.15	177.53	5.813	94.430	-0.0798047
15.15	177.55	5.813	94.429	-0.0797445
15.16	177.57	5.812	94.427	-0.0801241
15.16	177.58	5.812	94.426	-0.0803595
15.16	177.60	5.812	94.425	-0.0804052
15.16	177.62	5.812	94.423	-0.0803669
15.16	177.63	5.812	94.422	-0.0802683
15.17	177.65	5.812	94.421	-0.0805421
15.17	177.67	5.812	94.419	-0.0808233
15.17	177.68	5.812	94.418	-0.0809985
15.17	177.70	5.812	94.417	-0.0809072
15.17	177.72	5.812	94.415	-0.0808542
15.17	177.74	5.812	94.414	-0.0809307
15.18	177.75	5.812	94.413	-0.0810367
15.18	177.77	5.811	94.411	-0.0811353
15.18	177.79	5.811	94.410	-0.0811810
15.18	177.80	5.811	94.408	-0.0811279
15.18	177.82	5.811	94.407	-0.0812192
15.18	177.84	5.811	94.406	-0.0812266
15.18	177.85	5.811	94.404	-0.0811501
15.19	177.87	5.811	94.403	-0.0812106
15.19	177.89	5.811	94.402	-0.0814463
15.19	177.90	5.811	94.400	-0.0816895
15.19	177.92	5.811	94.399	-0.0817659
15.19	177.94	5.811	94.398	-0.0819410
15.20	177.95	5.811	94.396	-0.0817128
15.20	177.97	5.810	94.395	-0.0818115
15.20	177.99	5.810	94.393	-0.0816895
15.20	178.00	5.810	94.392	-0.0816438
15.20	178.02	5.810	94.391	-0.0817352
15.20	178.04	5.810	94.389	-0.0818265
15.20	178.05	5.810	94.388	-0.0821611
15.21	178.07	5.810	94.387	-0.0823056
15.21	178.09	5.810	94.385	-0.0825340
15.21	178.10	5.810	94.384	-0.0825416
15.21	178.12	5.810	94.383	-0.0823970
15.21	178.14	5.810	94.381	-0.0823207
15.22	178.15	5.810	94.380	-0.0821073
15.22	178.17	5.809	94.378	-0.0819320
15.22	178.19	5.809	94.377	-0.0821905
15.22	178.20	5.809	94.376	-0.0823352
15.22	178.22	5.809	94.374	-0.0826552
15.22	178.24	5.809	94.373	-0.0829219
15.23	178.25	5.809	94.372	-0.0829068
15.23	178.27	5.809	94.370	-0.0830591
15.23	178.29	5.809	94.369	-0.0830666
15.23	178.30	5.809	94.367	-0.0830361
15.23	178.32	5.809	94.366	-0.0830970
15.23	178.34	5.809	94.365	-0.0830132
15.23	178.35	5.808	94.363	-0.0829217
15.24	178.37	5.808	94.362	-0.0829750
15.24	178.39	5.808	94.360	-0.0831198
15.24	178.40	5.808	94.359	-0.0834934
15.24	178.42	5.808	94.358	-0.0836079
15.24	178.44	5.808	94.356	-0.0837071
15.25	178.45	5.808	94.355	-0.0837301
15.25	178.47	5.808	94.353	-0.0837301
15.25	178.49	5.808	94.352	-0.0837682
15.25	178.50	5.808	94.351	-0.0836309
15.25	178.52	5.808	94.349	-0.0837301
15.25	178.54	5.808	94.348	-0.0839286
15.25	178.55	5.807	94.346	-0.0841729
15.26	178.57	5.807	94.345	-0.0842722
15.26	178.59	5.807	94.344	-0.0841806
15.26	178.60	5.807	94.342	-0.0841425
15.26	178.62	5.807	94.341	-0.0840432
15.26	178.64	5.807	94.339	-0.0839670
15.27	178.65	5.807	94.338	-0.0840128
15.27	178.67	5.807	94.337	-0.0840586
15.27	178.69	5.807	94.335	-0.0843031
15.27	178.70	5.807	94.334	-0.0846161
15.27	178.72	5.807	94.332	-0.0849904
15.27	178.74	5.807	94.331	-0.0853569
15.28	178.75	5.806	94.330	-0.0853189
15.28	178.77	5.806	94.328	-0.0852731
15.28	178.79	5.806	94.327	-0.0850976
15.28	178.80	5.806	94.325	-0.0849679
15.28	178.82	5.806	94.324	-0.0849757
15.28	178.84	5.806	94.323	-0.0849074
15.28	178.85	5.806	94.321	-0.0850371
15.29	178.87	5.806	94.320	-0.0853893
15.29	178.89	5.806	94.318	-0.0856880
15.29	178.90	5.806	94.317	-0.0860013
15.29	178.92	5.806	94.315	-0.0863224
15.29	178.94	5.805	94.314	-0.0863982
15.30	178.95	5.805	94.313	-0.0863445
15.30	178.97	5.805	94.311	-0.0861689
15.30	178.99	5.805	94.310	-0.0861689
15.30	179.00	5.805	94.308	-0.0862685
15.30	179.02	5.805	94.307	-0.0863761
15.30	179.04	5.805	94.305	-0.0865138
15.30	179.05	5.805	94.304	-0.0867131
15.31	179.07	5.805	94.302	-0.0869046
15.31	179.09	5.805	94.301	-0.0869505
15.31	179.10	5.805	94.300	-0.0868049
15.31	179.12	5.804	94.298	-0.0867890
15.31	179.14	5.804	94.297	-0.0868508
15.32	179.15	5.804	94.295	-0.0871341
15.32	179.17	5.804	94.294	-0.0875012
15.32	179.19	5.804	94.292	-0.0877386
15.32	179.20	5.804	94.291	-0.0877765
15.32	179.22	5.804	94.289	-0.0875172
15.32	179.24	5.804	94.288	-0.0874874
15.33	179.25	5.804	94.287	-0.0875711
15.33	179.27	5.804	94.285	-0.0876090
15.33	179.29	5.804	94.284	-0.0875092
15.33	179.30	5.804	94.282	-0.0872717
15.33	179.32	5.803	94.281	-0.0873795
15.33	179.34	5.803	94.279	-0.0875631
15.33	179.35	5.803	94.278	-0.0876847
15.34	179.37	5.803	94.276	-0.0877386
15.34	179.38	5.803	94.275	-0.0876388
15.34	179.40	5.803	94.273	-0.0877306
15.34	179.42	5.803	94.272	-0.0879681
15.34	179.43	5.803	94.270	-0.0882353
15.35	179.45	5.803	94.269	-0.0884647
15.35	179.47	5.803	94.268	-0.0885646
15.35	179.48	5.803	94.266	-0.0885565
15.35	179.50	5.802	94.265	-0.0884647
15.35	179.52	5.802	94.263	-0.0884269
15.35	179.53	5.802	94.262	-0.0886024
15.35	179.55	5.802	94.260	-0.0888318
15.36	179.57	5.802	94.259	-0.0890530
15.36	179.58	5.802	94.257	-0.0889908
15.36	179.60	5.802	94.256	-0.0886697
15.36	179.62	5.802	94.254	-0.0884862
15.36	179.63	5.802	94.253	-0.0883945
15.37	179.65	5.802	94.251	-0.0884404
15.37	179.67	5.802	94.250	-0.0886239
15.37	179.68	5.801	94.248	-0.0889450
15.37	179.70	5.801	94.247	-0.0891743
15.37	179.72	5.801	94.245	-0.0891743
15.37	179.73	5.801	94.244	-0.0892202
15.38	179.75	5.801	94.242	-0.0891284
15.38	179.77	5.801	94.241	-0.0893578
15.38	179.78	5.801	94.239	-0.0894495
15.38	179.80	5.801	94.238	-0.0893578
15.38	179.82	5.801	94.237	-0.0893873
15.38	179.83	5.801	94.235	-0.0893005
15.38	179.85	5.801	94.234	-0.0892841
15.39	179.87	5.800	94.232	-0.0893381
15.39	179.88	5.800	94.231	-0.0892169
15.39	179.90	5.800	94.229	-0.0893627
15.39	179.92	5.800	94.228	-0.0894003
15.39	179.93	5.800	94.226	-0.0892546
15.40	179.95	5.800	94.225	-0.0893168
15.40	179.97	5.800	94.223	-0.0891793
15.40	179.98	5.800	94.222	-0.0891334
15.40	180.00	5.800	94.220	-0.0891334
15.40	180.02	5.800	94.219	-0.0890417
15.40	180.03	5.800	94.217	-0.0889042
15.40	180.05	5.799	94.216	-0.0888879
15.41	180.07	5.799	94.214	-0.0888960
15.41	180.08	5.799	94.213	-0.0889795
15.41	180.10	5.799	94.211	-0.0891629
15.41	180.12	5.799	94.210	-0.0890631
15.41	180.13	5.799	94.208	-0.0889256
15.42	180.15	5.799	94.207	-0.0888879
15.42	180.17	5.799	94.205	-0.0888420
15.42	180.18	5.799	94.204	-0.0891089
15.42	180.20	5.799	94.202	-0.0892759
15.42	180.22	5.799	94.201	-0.0894134
15.42	180.23	5.798	94.199	-0.0895509
15.43	180.25	5.798	94.198	-0.0894886
15.43	180.27	5.798	94.196	-0.0894804
15.43	180.28	5.798	94.195	-0.0896179
15.43	180.30	5.798	94.193	-0.0896261
15.43	180.32	5.798	94.192	-0.0898258
15.43	180.33	5.798	94.190	-0.0899175
15.43	180.35	5.798	94.189	-0.0899633
15.44	180.37	5.798	94.187	-0.0901301
15.44	180.38	5.798	94.186	-0.0901677
15.44	180.40	5.797	94.184	-0.0904426
15.44	180.42	5.797	94.183	-0.0906175
15.44	180.43	5.797	94.181	-0.0908549
15.45	180.45	5.797	94.180	-0.0908383
15.45	180.47	5.797	94.178	-0.0907758
15.45	180.48	5.797	94.177	-0.0907675
15.45	180.50	5.797	94.175	-0.0909049
15.45	180.52	5.797	94.174	-0.0910506
15.45	180.53	5.797	94.172	-0.0912505
15.45	180.55	5.797	94.171	-0.0912047
15.46	180.57	5.797	94.169	-0.0911589
15.46	180.58	5.796	94.168	-0.0911131
15.46	180.60	5.796	94.166	-0.0910506
15.46	180.62	5.796	94.165	-0.0910590
15.46	180.63	5.796	94.163	-0.0910049
15.47	180.65	5.796	94.162	-0.0912048
15.47	180.67	5.796	94.160	-0.0913422
15.47	180.68	5.796	94.159	-0.0917086
15.47	180.70	5.796	94.157	-0.0916628
15.47	180.72	5.796	94.156	-0.0916170
15.47	180.73	5.796	94.154	-0.0913880
15.48	180.75	5.796	94.153	-0.0912506
15.48	180.77	5.795	94.151	-0.0912506
15.48	180.78	5.795	94.150	-0.0913713
15.48	180.80	5.795	94.148	-0.0914087
15.48	180.82	5.795	94.146	-0.0914545
15.48	180.83	5.795	94.145	-0.0915544
15.48	180.85	5.795	94.143	-0.0915712
15.49	180.87	5.795	94.142	-0.0917086
15.49	180.88	5.795	94.140	-0.0914338
15.49	180.90	5.795	94.139	-0.0914338
15.49	180.92	5.795	94.137	-0.0913713
15.49	180.93	5.795	94.136	-0.0915170
15.50	180.95	5.794	94.134	-0.0916002
15.50	180.97	5.794	94.133	-0.0916919
15.50	180.98	5.794	94.131	-0.0919293
15.50	181.00	5.794	94.130	-0.0920124
15.50	181.02	5.794	94.128	-0.0921668
15.50	181.03	5.794	94.127	-0.0920920
15.50	181.05	5.794	94.125	-0.0921752
15.51	181.07	5.794	94.124	-0.0922295
15.51	181.08	5.794	94.122	-0.0921209
15.51	181.10	5.794	94.121	-0.0920293
15.51	181.12	5.793	94.119	-0.0920462
15.51	181.13	5.793	94.117	-0.0920546
15.52	181.15	5.793	94.116	-0.0921004
15.52	181.17	5.793	94.114	-0.0921378
15.52	181.18	5.793	94.113	-0.0920293
15.52	181.20	5.793	94.111	-0.0921667
15.52	181.22	5.793	94.110	-0.0921667
15.52	181.23	5.793	94.108	-0.0921957
15.53	181.25	5.793	94.107	-0.0924789
15.53	181.27	5.793	94.105	-0.0923958
15.53	181.28	5.793	94.104	-0.0926214
15.53	181.30	5.792	94.102	-0.0926927
15.53	181.32	5.792	94.101	-0.0926010
15.53	181.33	5.792	94.099	-0.0927131
15.53	181.35	5.792	94.097	-0.0925502
15.54	181.37	5.792	94.096	-0.0925213
15.54	181.38	5.792	94.094	-0.0925383
15.54	181.40	5.792	94.093	-0.0925553
15.54	181.42	5.792	94.091	-0.0926554
15.54	181.43	5.792	94.090	-0.0929220
15.55	181.45	5.792	94.088	-0.0930595
15.55	181.47	5.791	94.087	-0.0932973
15.55	181.48	5.791	94.085	-0.0934434
15.55	181.50	5.791	94.084	-0.0934691
15.55	181.52	5.791	94.082	-0.0936984
15.55	181.53	5.791	94.080	-0.0938274
15.55	181.55	5.791	94.079	-0.0939477
15.56	181.57	5.791	94.077	-0.0938560
15.56	181.58	5.791	94.076	-0.0936439
15.56	181.60	5.791	94.074	-0.0935780
15.56	181.62	5.791	94.073	-0.0936955
15.56	181.63	5.791	94.071	-0.0937414
15.57	181.65	5.790	94.070	-0.0938418
15.57	181.67	5.790	94.068	-0.0940167
15.57	181.68	5.790	94.066	-0.0941085
15.57	181.70	5.790	94.065	-0.0942089
15.57	181.72	5.790	94.063	-0.0941544
15.57	181.73	5.790	94.062	-0.0940799
15.58	181.75	5.790	94.060	-0.0941716
15.58	181.77	5.790	94.059	-0.0943093
15.58	181.78	5.790	94.057	-0.0943725
15.58	181.80	5.790	94.055	-0.0946107
15.58	181.81	5.789	94.054	-0.0949036
15.58	181.83	5.789	94.052	-0.0950413
15.58	181.85	5.789	94.051	-0.0950413
15.59	181.86	5.789	94.049	-0.0948577
15.59	181.88	5.789	94.048	-0.0947944
15.59	181.90	5.789	94.046	-0.0949234
15.59	181.91	5.789	94.044	-0.0950151
15.59	181.93	5.789	94.043	-0.0950239
15.60	181.95	5.789	94.041	-0.0952250
15.60	181.96	5.789	94.040	-0.0954086
15.60	181.98	5.788	94.038	-0.0955464
15.60	182.00	5.788	94.036	-0.0955923
15.60	182.01	5.788	94.035	-0.0955923
15.60	182.03	5.788	94.033	-0.0957300
15.60	182.05	5.788	94.032	-0.0956841
15.61	182.06	5.788	94.030	-0.0955923
15.61	182.08	5.788	94.029	-0.0955464
15.61	182.10	5.788	94.027	-0.0955464
15.61	182.11	5.788	94.025	-0.0957300
15.61	182.13	5.788	94.024	-0.0958219
15.62	182.15	5.788	94.022	-0.0958502
15.62	182.16	5.787	94.021	-0.0960426
15.62	182.18	5.787	94.019	-0.0960973
15.62	182.20	5.787	94.017	-0.0961061
15.62	182.21	5.787	94.016	-0.0961432
15.62	182.23	5.787	94.014	-0.0961627
15.63	182.25	5.787	94.013	-0.0963922
15.63	182.26	5.787	94.011	-0.0965387
15.63	182.28	5.787	94.009	-0.0964646
15.63	182.30	5.787	94.008	-0.0963551
15.63	182.31	5.787	94.006	-0.0961627
15.63	182.33	5.786	94.005	-0.0959791
15.63	182.35	5.786	94.003	-0.0959879
15.64	182.36	5.786	94.001	-0.0961433
15.64	182.38	5.786	94.000	-0.0964646
15.64	182.40	5.786	93.998	-0.0966942
15.64	182.41	5.786	93.997	-0.0966483
15.64	182.43	5.786	93.995	-0.0965847
15.65	182.45	5.786	93.993	-0.0966394
15.65	182.46	5.786	93.992	-0.0969697
15.65	182.48	5.786	93.990	-0.0972541
15.65	182.50	5.785	93.989	-0.0972911
15.65	182.51	5.785	93.987	-0.0972821
15.65	182.53	5.785	93.985	-0.0972911
15.65	182.55	5.785	93.984	-0.0973740
15.66	182.56	5.785	93.982	-0.0976494
15.66	182.58	5.785	93.980	-0.0978610
15.66	182.60	5.785	93.979	-0.0980536
15.66	182.61	5.785	93.977	-0.0981635
15.66	182.63	5.785	93.976	-0.0980077
15.67	182.65	5.785	93.974	-0.0978610
15.67	182.66	5.784	93.972	-0.0977513
15.67	182.68	5.784	93.971	-0.0977513
15.67	182.70	5.784	93.969	-0.0978431
15.67	182.71	5.784	93.967	-0.0978889
15.67	182.73	5.784	93.966	-0.0981643
15.68	182.75	5.784	93.964	-0.0982561
15.68	182.76	5.784	93.962	-0.0983479
15.68	182.78	5.784	93.961	-0.0983757
15.68	182.80	5.784	93.959	-0.0984126
15.68	182.81	5.784	93.958	-0.0984404
15.68	182.83	5.783	93.956	-0.0984126
15.68	182.85	5.783	93.954	-0.0982839
15.69	182.86	5.783	93.953	-0.0982839
15.69	182.88	5.783	93.951	-0.0984306
15.69	182.90	5.783	93.949	-0.0984675
15.69	182.91	5.783	93.948	-0.0987887
15.69	182.93	5.783	93.946	-0.0988255
15.70	182.95	5.783	93.944	-0.0989908
15.70	182.96	5.783	93.943	-0.0990367
15.70	182.98	5.783	93.941	-0.0988991
15.70	183.00	5.782	93.940	-0.0989450
15.70	183.01	5.782	93.938	-0.0989450
15.70	183.03	5.782	93.936	-0.0988991
15.70	183.04	5.782	93.935	-0.0988351
15.71	183.06	5.782	93.933	-0.0985967
15.71	183.08	5.782	93.931	-0.0986426
15.71	183.09	5.782	93.930	-0.0988169
15.71	183.11	5.782	93.928	-0.0990095
15.71	183.13	5.782	93.926	-0.0992205
15.72	183.14	5.782	93.925	-0.0991565
15.72	183.16	5.781	93.923	-0.0990739
15.72	183.18	5.781	93.921	-0.0990648
15.72	183.19	5.781	93.920	-0.0991107
15.72	183.21	5.781	93.918	-0.0994683
15.72	183.23	5.781	93.916	-0.0998167
15.73	183.24	5.781	93.915	-0.100137
15.73	183.26	5.781	93.913	-0.100257
15.73	183.28	5.781	93.911	-0.100339
15.73	183.29	5.781	93.910	-0.100321
15.73	183.31	5.780	93.908	-0.100229
15.73	183.33	5.780	93.906	-0.100202
15.73	183.34	5.780	93.905	-0.100101
15.74	183.36	5.780	93.903	-0.100202
15.74	183.38	5.780	93.901	-0.100247
15.74	183.39	5.780	93.900	-0.100440
15.74	183.41	5.780	93.898	-0.100761
15.74	183.43	5.780	93.896	-0.100981
15.75	183.44	5.780	93.895	-0.101164
15.75	183.46	5.780	93.893	-0.101109
15.75	183.48	5.779	93.891	-0.101099
15.75	183.49	5.779	93.890	-0.101209
15.75	183.51	5.779	93.888	-0.101438
15.75	183.53	5.779	93.886	-0.101676
15.75	183.54	5.779	93.885	-0.101630
15.76	183.56	5.779	93.883	-0.101621
15.76	183.58	5.779	93.881	-0.101530
15.76	183.59	5.779	93.880	-0.101401
15.76	183.61	5.779	93.878	-0.101493
15.76	183.63	5.779	93.876	-0.101438
15.77	183.64	5.778	93.874	-0.101374
15.77	183.66	5.778	93.873	-0.101374
15.77	183.68	5.778	93.871	-0.101190
15.77	183.69	5.778	93.869	-0.101099
15.77	183.71	5.778	93.868	-0.101236
15.77	183.73	5.778	93.866	-0.101419
15.78	183.74	5.778	93.864	-0.101511
15.78	183.76	5.778	93.863	-0.101694
15.78	183.78	5.778	93.861	-0.101832
15.78	183.79	5.777	93.859	-0.101877
15.78	183.81	5.777	93.858	-0.101969
15.78	183.83	5.777	93.856	-0.101923
15.78	183.84	5.777	93.854	-0.101832
15.79	183.86	5.777	93.852	-0.101950
15.79	183.88	5.777	93.851	-0.102032
15.79	183.89	5.777	93.849	-0.102124
15.79	183.91	5.777	93.847	-0.102225
15.79	183.93	5.777	93.846	-0.102381
15.80	183.94	5.777	93.844	-0.102473
15.80	183.96	5.776	93.842	-0.102701
15.80	183.98	5.776	93.841	-0.102793
15.80	183.99	5.776	93.839	-0.102793
15.80	184.01	5.776	93.837	-0.102774
15.80	184.03	5.776	93.835	-0.102765
15.80	184.04	5.776	93.834	-0.102856
15.81	184.06	5.776	93.832	-0.102912
15.81	184.08	5.776	93.830	-0.102930
15.81	184.09	5.776	93.829	-0.102995
15.81	184.11	5.775	93.827	-0.103050
15.81	184.13	5.775	93.825	-0.103188
15.82	184.14	5.775	93.823	-0.103361
15.82	184.16	5.775	93.822	-0.103407
15.82	184.18	5.775	93.820	-0.103691
15.82	184.19	5.775	93.818	-0.103783
15.82	184.21	5.775	93.816	-0.103976
15.82	184.23	5.775	93.815	-0.103966
15.83	184.24	5.775	93.813	-0.103985
15.83	184.26	5.775	93.811	-0.104169
15.83	184.28	5.774	93.810	-0.104352
15.83	184.29	5.774	93.808	-0.104600
15.83	184.31	5.774	93.806	-0.104774
15.83	184.33	5.774	93.804	-0.104737
15.83	184.34	5.774	93.803	-0.104692
15.84	184.36	5.774	93.801	-0.104655
15.84	184.38	5.774	93.799	-0.104793
15.84	184.39	5.774	93.797	-0.105058
15.84	184.41	5.774	93.796	-0.105215
15.84	184.43	5.773	93.794	-0.105280
15.85	184.44	5.773	93.792	-0.105116
15.85	184.46	5.773	93.790	-0.105041
15.85	184.48	5.773	93.789	-0.105123
15.85	184.49	5.773	93.787	-0.105408
15.85	184.51	5.773	93.785	-0.105693
15.85	184.53	5.773	93.783	-0.105794
15.85	184.54	5.773	93.782	-0.105729
15.86	184.56	5.773	93.780	-0.105748
15.86	184.58	5.772	93.778	-0.105987
15.86	184.59	5.772	93.776	-0.106079
15.86	184.61	5.772	93.775	-0.105951
15.86	184.63	5.772	93.773	-0.105895
15.87	184.64	5.772	93.771	-0.105804
15.87	184.66	5.772	93.769	-0.106023
15.87	184.68	5.772	93.767	-0.106206
15.87	184.69	5.772	93.766	-0.106373
15.87	184.71	5.772	93.764	-0.106612
15.87	184.73	5.771	93.762	-0.106668
15.88	184.74	5.771	93.760	-0.106897
15.88	184.76	5.771	93.759	-0.106907
15.88	184.78	5.771	93.757	-0.106835
15.88	184.79	5.771	93.755	-0.106861
15.88	184.81	5.771	93.753	-0.106760
15.88	184.83	5.771	93.751	-0.106897
15.88	184.84	5.771	93.750	-0.106972
15.89	184.86	5.771	93.748	-0.107002
15.89	184.88	5.771	93.746	-0.107140
15.89	184.89	5.770	93.744	-0.107176
15.89	184.91	5.770	93.743	-0.107202
15.89	184.93	5.770	93.741	-0.107130
15.90	184.94	5.770	93.739	-0.107048
15.90	184.96	5.770	93.737	-0.107185
15.90	184.98	5.770	93.735	-0.107379
15.90	184.99	5.770	93.734	-0.107553
15.90	185.01	5.770	93.732	-0.107618
15.90	185.03	5.770	93.730	-0.107756
15.90	185.04	5.769	93.728	-0.107782
15.91	185.06	5.769	93.726	-0.107864
15.91	185.08	5.769	93.725	-0.107864
15.91	185.09	5.769	93.723	-0.107848
15.91	185.11	5.769	93.721	-0.107995
15.91	185.13	5.769	93.719	-0.108005
15.92	185.14	5.769	93.718	-0.108143
15.92	185.16	5.769	93.716	-0.108225
15.92	185.18	5.769	93.714	-0.108261
15.92	185.19	5.768	93.712	-0.108342
15.92	185.21	5.768	93.710	-0.108378
15.92	185.23	5.768	93.709	-0.108490
15.93	185.24	5.768	93.707	-0.108444
15.93	185.26	5.768	93.705	-0.108149
15.93	185.28	5.768	93.703	-0.108021
15.93	185.29	5.768	93.701	-0.108057
15.93	185.31	5.768	93.700	-0.108287
15.93	185.33	5.768	93.698	-0.108618
15.93	185.34	5.767	93.696	-0.108700
15.94	185.36	5.767	93.694	-0.108857
15.94	185.38	5.767	93.692	-0.109041
15.94	185.39	5.767	93.690	-0.109250
15.94	185.41	5.767	93.689	-0.109561
15.94	185.43	5.767	93.687	-0.109633
15.95	185.44	5.767	93.685	-0.109450
15.95	185.46	5.767	93.683	-0.109450
15.95	185.48	5.767	93.681	-0.109404
15.95	185.49	5.766	93.680	-0.109541
15.95	185.51	5.766	93.678	-0.109633
15.95	185.53	5.766	93.676	-0.109633
15.95	185.54	5.766	93.674	-0.109633
15.96	185.56	5.766	93.672	-0.109633
15.96	185.58	5.766	93.670	-0.109817
15.96	185.59	5.766	93.669	-0.110000
15.96	185.61	5.766	93.667	-0.110138
15.96	185.62	5.766	93.665	-0.110000
15.97	185.64	5.765	93.663	-0.109980
15.97	185.66	5.765	93.661	-0.109878
15.97	185.67	5.765	93.659	-0.109970
15.97	185.69	5.765	93.658	-0.109914
15.97	185.71	5.765	93.656	-0.109812
15.97	185.72	5.765	93.654	-0.109873
15.98	185.74	5.765	93.652	-0.110011
15.98	185.76	5.765	93.650	-0.110159
15.98	185.77	5.765	93.648	-0.110342
15.98	185.79	5.764	93.647	-0.110306
15.98	185.81	5.764	93.645	-0.110342
15.98	185.82	5.764	93.643	-0.110434
15.98	185.84	5.764	93.641	-0.110424
15.99	185.86	5.764	93.639	-0.110541
15.99	185.87	5.764	93.637	-0.110541
15.99	185.89	5.764	93.636	-0.110862
15.99	185.91	5.764	93.634	-0.110979
15.99	185.92	5.763	93.632	-0.111198
16.00	185.94	5.763	93.630	-0.111289
16.00	185.96	5.763	93.628	-0.111320
16.00	185.97	5.763	93.626	-0.111559
16.00	185.99	5.763	93.625	-0.111595
16.00	186.01	5.763	93.623	-0.111630
16.00	186.02	5.763	93.621	-0.111666
16.00	186.04	5.763	93.619	-0.111574
16.01	186.06	5.763	93.617	-0.111656
16.01	186.07	5.762	93.615	-0.111773
16.01	186.09	5.762	93.613	-0.111727
16.01	186.11	5.762	93.611	-0.111727
16.01	186.12	5.762	93.610	-0.111635
16.02	186.14	5.762	93.608	-0.111681
16.02	186.16	5.762	93.606	-0.111844
16.02	186.17	5.762	93.604	-0.111951
16.02	186.19	5.762	93.602	-0.112169
16.02	186.21	5.762	93.600	-0.112225
16.02	186.22	5.761	93.598	-0.112190
16.03	186.24	5.761	93.597	-0.112246
16.03	186.26	5.761	93.595	-0.112205
16.03	186.27	5.761	93.593	-0.112194
16.03	186.29	5.761	93.591	-0.112194
16.03	186.31	5.761	93.589	-0.112138
16.03	186.32	5.761	93.587	-0.112194
16.03	186.34	5.761	93.585	-0.112240
16.04	186.36	5.761	93.583	-0.112250
16.04	186.37	5.760	93.582	-0.112408
16.04	186.39	5.760	93.580	-0.112434
16.04	186.41	5.760	93.578	-0.112561
16.04	186.42	5.760	93.576	-0.112698
16.05	186.44	5.760	93.574	-0.112891
16.05	186.46	5.760	93.572	-0.113187
16.05	186.47	5.760	93.570	-0.113324
16.05	186.49	5.760	93.568	-0.113349
16.05	186.51	5.759	93.567	-0.113385
16.05	186.52	5.759	93.565	-0.113385
16.05	186.54	5.759	93.563	-0.113512
16.06	186.56	5.759	93.561	-0.113842
16.06	186.57	5.759	93.559	-0.114005
16.06	186.59	5.759	93.557	-0.114167
16.06	186.61	5.759	93.555	-0.114360
16.06	186.62	5.759	93.553	-0.114371
16.07	186.64	5.759	93.551	-0.114265
16.07	186.66	5.758	93.549	-0.114148
16.07	186.67	5.758	93.548	-0.114103
16.07	186.69	5.758	93.546	-0.114265
16.07	186.71	5.758	93.544	-0.114529
16.07	186.72	5.758	93.542	-0.114392
16.08	186.74	5.758	93.540	-0.114311
16.08	186.76	5.758	93.538	-0.114286
16.08	186.77	5.758	93.536	-0.114356
16.08	186.79	5.757	93.534	-0.114575
16.08	186.81	5.757	93.532	-0.114758
16.08	186.82	5.757	93.530	-0.114997
16.08	186.84	5.757	93.528	-0.115110
16.09	186.86	5.757	93.527	-0.115339
16.09	186.87	5.757	93.525	-0.115201
16.09	186.89	5.757	93.523	-0.115064
16.09	186.91	5.757	93.521	-0.115156
16.09	186.92	5.757	93.519	-0.115223
16.10	186.94	5.756	93.517	-0.115462
16.10	186.96	5.756	93.515	-0.115600
16.10	186.97	5.756	93.513	-0.115543
16.10	186.99	5.756	93.511	-0.115614
16.10	187.01	5.756	93.509	-0.115635
16.10	187.02	5.756	93.507	-0.115667
16.10	187.04	5.756	93.505	-0.115860
16.11	187.06	5.756	93.503	-0.116238
16.11	187.07	5.755	93.502	-0.116537
16.11	187.09	5.755	93.500	-0.116720
16.11	187.11	5.755	93.498	-0.116766
16.11	187.12	5.755	93.496	-0.116720
16.12	187.14	5.755	93.494	-0.116742
16.12	187.16	5.755	93.492	-0.116798
16.12	187.17	5.755	93.490	-0.116590
16.12	187.19	5.755	93.488	-0.116477
16.12	187.21	5.755	93.486	-0.116512
16.12	187.22	5.754	93.484	-0.116467
16.13	187.24	5.754	93.482	-0.117003
16.13	187.26	5.754	93.480	-0.117264
16.13	187.27	5.754	93.478	-0.117469
16.13	187.29	5.754	93.476	-0.117652
16.13	187.31	5.754	93.474	-0.117585
16.13	187.32	5.754	93.472	-0.117733
16.13	187.34	5.754	93.470	-0.117723
16.14	187.36	5.753	93.468	-0.117860
16.14	187.37	5.753	93.466	-0.117963
16.14	187.39	5.753	93.464	-0.118181
16.14	187.41	5.753	93.463	-0.118661
16.14	187.42	5.753	93.461	-0.118866
16.15	187.44	5.753	93.459	-0.119222
16.15	187.46	5.753	93.457	-0.119211
16.15	187.47	5.753	93.455	-0.119292
16.15	187.49	5.752	93.453	-0.119327
16.15	187.51	5.752	93.451	-0.119235
16.15	187.52	5.752	93.449	-0.119430
16.15	187.54	5.752	93.447	-0.119465
16.16	187.56	5.752	93.445	-0.119716
16.16	187.57	5.752	93.443	-0.119853
16.16	187.59	5.752	93.441	-0.119899
16.16	187.61	5.752	93.439	-0.119945
16.16	187.62	5.751	93.437	-0.119991
16.17	187.64	5.751	93.435	-0.120083
16.17	187.66	5.751	93.433	-0.120083
16.17	187.67	5.751	93.431	-0.120128
16.17	187.69	5.751	93.429	-0.119991
16.17	187.71	5.751	93.427	-0.119921
16.17	187.72	5.751	93.425	-0.120002
16.18	187.74	5.751	93.423	-0.120242
16.18	187.76	5.750	93.421	-0.120403
16.18	187.77	5.750	93.419	-0.120587
16.18	187.79	5.750	93.417	-0.120792
16.18	187.81	5.750	93.415	-0.120781
16.18	187.82	5.750	93.413	-0.120930
16.18	187.84	5.750	93.411	-0.120838
16.19	187.86	5.750	93.409	-0.120758
16.19	187.87	5.750	93.407	-0.120895
16.19	187.89	5.749	93.405	-0.120884
16.19	187.91	5.749	93.403	-0.121068
16.19	187.92	5.749	93.401	-0.121376
16.20	187.94	5.749	93.399	-0.121433
16.20	187.96	5.749	93.397	-0.121674
16.20	187.97	5.749	93.395	-0.121765
16.20	187.99	5.749	93.392	-0.121938
16.20	188.01	5.749	93.390	-0.122087
16.20	188.02	5.748	93.388	-0.122018
16.20	188.04	5.748	93.386	-0.122270
16.21	188.06	5.748	93.384	-0.122648
16.21	188.07	5.748	93.382	-0.123153
16.21	188.09	5.748	93.380	-0.123325
16.21	188.11	5.748	93.378	-0.123371
16.21	188.12	5.748	93.376	-0.123520
16.22	188.14	5.748	93.374	-0.123704
16.22	188.16	5.747	93.372	-0.123876
16.22	188.17	5.747	93.370	-0.123968
16.22	188.19	5.747	93.368	-0.124025
16.22	188.21	5.747	93.366	-0.124300
16.22	188.22	5.747	93.364	-0.124587
16.23	188.24	5.747	93.362	-0.124851
16.23	188.26	5.747	93.360	-0.125126
16.23	188.27	5.747	93.358	-0.125184
16.23	188.29	5.746	93.355	-0.125172
16.23	188.31	5.746	93.353	-0.125126
16.23	188.32	5.746	93.351	-0.125046
16.23	188.34	5.746	93.349	-0.125126
16.24	188.36	5.746	93.347	-0.125447
16.24	188.37	5.746	93.345	-0.125574
16.24	188.39	5.746	93.343	-0.125803
16.24	188.41	5.746	93.341	-0.125814
16.24	188.42	5.745	93.339	-0.125769
16.25	188.44	5.745	93.337	-0.125986
16.25	188.45	5.745	93.335	-0.126055
16.25	188.47	5.745	93.333	-0.126376
16.25	188.49	5.745	93.330	-0.126606
16.25	188.50	5.745	93.328	-0.126743
16.25	188.52	5.745	93.326	-0.126950
16.25	188.54	5.745	93.324	-0.127007
16.26	188.55	5.744	93.322	-0.127099
16.26	188.57	5.744	93.320	-0.127111
16.26	188.59	5.744	93.318	-0.127007
16.26	188.60	5.744	93.316	-0.127053
16.26	188.62	5.744	93.314	-0.127088
16.27	188.64	5.744	93.311	-0.127018
16.27	188.65	5.744	93.309	-0.126927
16.27	188.67	5.743	93.307	-0.126881
16.27	188.69	5.743	93.305	-0.126972
16.27	188.70	5.743	93.303	-0.127110
16.27	188.72	5.743	93.301	-0.127248
16.28	188.74	5.743	93.299	-0.127385
16.28	188.75	5.743	93.297	-0.127569
16.28	188.77	5.743	93.294	-0.127821
16.28	188.79	5.743	93.292	-0.128038
16.28	188.80	5.742	93.290	-0.128130
16.28	188.82	5.742	93.288	-0.128347
16.28	188.84	5.742	93.286	-0.128497
16.29	188.85	5.742	93.284	-0.128680
16.29	188.87	5.742	93.282	-0.128852
16.29	188.89	5.742	93.280	-0.128840
16.29	188.90	5.742	93.277	-0.128828
16.29	188.92	5.742	93.275	-0.128816
16.30	188.94	5.741	93.273	-0.128884
16.30	188.95	5.741	93.271	-0.128930
16.30	188.97	5.741	93.269	-0.128918
16.30	188.99	5.741	93.267	-0.128701
16.30	189.00	5.741	93.265	-0.128438
16.30	189.02	5.741	93.262	-0.128460
16.30	189.04	5.741	93.260	-0.128621
16.31	189.05	5.740	93.258	-0.128954
16.31	189.07	5.740	93.256	-0.129046
16.31	189.09	5.740	93.254	-0.129125
16.31	189.10	5.740	93.252	-0.129239
16.31	189.12	5.740	93.249	-0.129536
16.32	189.14	5.740	93.247	-0.129708
16.32	189.15	5.740	93.245	-0.129891
16.32	189.17	5.740	93.243	-0.130178
16.32	189.19	5.739	93.241	-0.130247
16.32	189.20	5.739	93.239	-0.130544
16.32	189.22	5.739	93.236	-0.130761
16.33	189.24	5.739	93.234	-0.130875
16.33	189.25	5.739	93.232	-0.131172
16.33	189.27	5.739	93.230	-0.131321
16.33	189.29	5.739	93.228	-0.131217
16.33	189.30	5.738	93.226	-0.131287
16.33	189.32	5.738	93.223	-0.131196
16.33	189.34	5.738	93.221	-0.131355
16.34	189.35	5.738	93.219	-0.131663
16.34	189.37	5.738	93.217	-0.131661
16.34	189.39	5.738	93.215	-0.131695
16.34	189.40	5.738	93.212	-0.131670
16.34	189.42	5.738	93.210	-0.131899
16.35	189.44	5.737	93.208	-0.131991
16.35	189.45	5.737	93.206	-0.132104
16.35	189.47	5.737	93.204	-0.132208
16.35	189.49	5.737	93.201	-0.132195
16.35	189.50	5.737	93.199	-0.132516
16.35	189.52	5.737	93.197	-0.132595
16.35	189.54	5.737	93.195	-0.132891
16.36	189.55	5.736	93.193	-0.133120
16.36	189.57	5.736	93.190	-0.133349
16.36	189.59	5.736	93.188	-0.133760
16.36	189.60	5.736	93.186	-0.133989
16.36	189.62	5.736	93.184	-0.134239
16.37	189.64	5.736	93.181	-0.134227
16.37	189.65	5.736	93.179	-0.134135
16.37	189.67	5.735	93.177	-0.134260
16.37	189.69	5.735	93.175	-0.134364
16.37	189.70	5.735	93.172	-0.134476
16.37	189.72	5.735	93.170	-0.134498
16.38	189.74	5.735	93.168	-0.134485
16.38	189.75	5.735	93.166	-0.134689
16.38	189.77	5.735	93.163	-0.134872
16.38	189.79	5.735	93.161	-0.135146
16.38	189.80	5.734	93.159	-0.135283
16.38	189.82	5.734	93.157	-0.135512
16.38	189.84	5.734	93.154	-0.135832
16.39	189.85	5.734	93.152	-0.136106
16.39	189.87	5.734	93.150	-0.136401
16.39	189.89	5.734	93.148	-0.136526
16.39	189.90	5.734	93.145	-0.136434
16.39	189.92	5.733	93.143	-0.136538
16.40	189.94	5.733	93.141	-0.136679
16.40	189.95	5.733	93.138	-0.136758
16.40	189.97	5.733	93.136	-0.136929
16.40	189.99	5.733	93.134	-0.136870
16.40	190.00	5.733	93.132	-0.137086
16.40	190.02	5.733	93.129	-0.137249
16.40	190.04	5.732	93.127	-0.137249
16.41	190.05	5.732	93.125	-0.137477
16.41	190.07	5.732	93.122	-0.137614
16.41	190.09	5.732	93.120	-0.137843
16.41	190.10	5.732	93.118	-0.137797
16.41	190.12	5.732	93.116	-0.137569
16.42	190.14	5.732	93.113	-0.137614
16.42	190.15	5.731	93.111	-0.137614
16.42	190.17	5.731	93.109	-0.137888
16.42	190.19	5.731	93.106	-0.138275
16.42	190.20	5.731	93.104	-0.138536
16.42	190.22	5.731	93.102	-0.138744
16.43	190.24	5.731	93.099	-0.138678
16.43	190.25	5.731	93.097	-0.138521
16.43	190.27	5.730	93.095	-0.138599
16.43	190.29	5.730	93.092	-0.138594
16.43	190.30	5.730	93.090	-0.138881
16.43	190.32	5.730	93.088	-0.139260
16.43	190.34	5.730	93.086	-0.139501
16.44	190.35	5.730	93.083	-0.139742
16.44	190.37	5.730	93.081	-0.139651
16.44	190.39	5.729	93.079	-0.139846
16.44	190.40	5.729	93.076	-0.140212
16.44	190.42	5.729	93.074	-0.140519
16.45	190.44	5.729	93.071	-0.140702
16.45	190.45	5.729	93.069	-0.140669
16.45	190.47	5.729	93.067	-0.140695
16.45	190.49	5.729	93.064	-0.140675
16.45	190.51	5.728	93.062	-0.140734
16.45	190.52	5.728	93.060	-0.140642
16.45	190.54	5.728	93.057	-0.140629
16.46	190.56	5.728	93.055	-0.140721
16.46	190.57	5.728	93.053	-0.140779
16.46	190.59	5.728	93.050	-0.141080
16.46	190.61	5.728	93.048	-0.141263
16.46	190.62	5.727	93.046	-0.141217
16.47	190.64	5.727	93.043	-0.141171
16.47	190.66	5.727	93.041	-0.141171
16.47	190.67	5.727	93.039	-0.141426
16.47	190.69	5.727	93.036	-0.141759
16.47	190.71	5.727	93.034	-0.141759
16.47	190.72	5.727	93.032	-0.141726
16.48	190.74	5.726	93.029	-0.141739
16.48	190.76	5.726	93.027	-0.141798
16.48	190.77	5.726	93.024	-0.141902
16.48	190.79	5.726	93.022	-0.141994
16.48	190.81	5.726	93.020	-0.141987
16.48	190.82	5.726	93.017	-0.142255
16.48	190.84	5.726	93.015	-0.142530
16.49	190.86	5.725	93.013	-0.142772
16.49	190.87	5.725	93.010	-0.143106
16.49	190.89	5.725	93.008	-0.143073
16.49	190.91	5.725	93.005	-0.143178
16.49	190.92	5.725	93.003	-0.143361
16.50	190.94	5.725	93.001	-0.143558
16.50	190.96	5.724	92.998	-0.143813
16.50	190.97	5.724	92.996	-0.143996
16.50	190.99	5.724	92.993	-0.144134
16.50	191.01	5.724	92.991	-0.144088
16.50	191.02	5.724	92.989	-0.144023
16.50	191.04	5.724	92.986	-0.144082
16.51	191.05	5.724	92.984	-0.144219
16.51	191.07	5.723	92.981	-0.144553
16.51	191.09	5.723	92.979	-0.144750
16.51	191.10	5.723	92.977	-0.144809
16.51	191.12	5.723	92.974	-0.145006
16.52	191.14	5.723	92.972	-0.145144
16.52	191.15	5.723	92.969	-0.145294
16.52	191.17	5.723	92.967	-0.145505
16.52	191.19	5.722	92.965	-0.145459
16.52	191.20	5.722	92.962	-0.145413
16.52	191.22	5.722	92.960	-0.145577
16.53	191.24	5.722	92.957	-0.145728
16.53	191.25	5.722	92.955	-0.146076
16.53	191.27	5.722	92.952	-0.146260
16.53	191.29	5.722	92.950	-0.146122
16.53	191.30	5.721	92.948	-0.146149
16.53	191.32	5.721	92.945	-0.146227
16.53	191.34	5.721	92.943	-0.146378
16.54	191.35	5.721	92.940	-0.146562
16.54	191.37	5.721	92.938	-0.146621
16.54	191.39	5.721	92.935	-0.146694
16.54	191.40	5.720	92.933	-0.146832
16.54	191.42	5.720	92.931	-0.146924
16.55	191.44	5.720	92.928	-0.147107
16.55	191.45	5.720	92.926	-0.147291
16.55	191.47	5.720	92.923	-0.147521
16.55	191.49	5.720	92.921	-0.147521
16.55	191.50	5.720	92.918	-0.147475
16.55	191.52	5.719	92.916	-0.147567
16.55	191.54	5.719	92.913	-0.147750
16.56	191.55	5.719	92.911	-0.148007
16.56	191.57	5.719	92.908	-0.148112
16.56	191.59	5.719	92.906	-0.147993
16.56	191.60	5.719	92.904	-0.148131
16.56	191.62	5.718	92.901	-0.148274
16.57	191.64	5.718	92.899	-0.148458
16.57	191.65	5.718	92.896	-0.148728
16.57	191.67	5.718	92.894	-0.148655
16.57	191.69	5.718	92.891	-0.148760
16.57	191.70	5.718	92.889	-0.148747
16.57	191.72	5.718	92.886	-0.148706
16.58	191.74	5.717	92.884	-0.148995
16.58	191.75	5.717	92.881	-0.149197
16.58	191.77	5.717	92.879	-0.149215
16.58	191.79	5.717	92.876	-0.149248
16.58	191.80	5.717	92.874	-0.149083
16.58	191.82	5.717	92.871	-0.149220
16.58	191.84	5.717	92.869	-0.149220
16.59	191.85	5.716	92.866	-0.149110
16.59	191.87	5.716	92.864	-0.149050
16.59	191.89	5.716	92.861	-0.149083
16.59	191.90	5.716	92.859	-0.149206
16.59	191.92	5.716	92.857	-0.149257
16.60	191.94	5.716	92.854	-0.149363
16.60	191.95	5.715	92.852	-0.149408
16.60	191.97	5.715	92.849	-0.149670
16.60	191.99	5.715	92.847	-0.149867
16.60	192.00	5.715	92.844	-0.149885
16.60	192.02	5.715	92.842	-0.149950
16.60	192.04	5.715	92.839	-0.150073
16.61	192.05	5.715	92.837	-0.150183
16.61	192.07	5.714	92.834	-0.150477
16.61	192.09	5.714	92.832	-0.150600
16.61	192.10	5.714	92.829	-0.150967
16.61	192.12	5.714	92.827	-0.151228
16.62	192.14	5.714	92.824	-0.151122
16.62	192.15	5.714	92.822	-0.151035
16.62	192.17	5.713	92.819	-0.150870
16.62	192.19	5.713	92.816	-0.151099
16.62	192.20	5.713	92.814	-0.151145
16.62	192.22	5.713	92.811	-0.151099
16.63	192.24	5.713	92.809	-0.151025
16.63	192.25	5.713	92.806	-0.151057
16.63	192.27	5.713	92.804	-0.151350
16.63	192.29	5.712	92.801	-0.151689
16.63	192.30	5.712	92.799	-0.151885
16.63	192.32	5.712	92.796	-0.151917
16.63	192.34	5.712	92.794	-0.151872
16.64	192.35	5.712	92.791	-0.151812
16.64	192.37	5.712	92.789	-0.152031
16.64	192.39	5.711	92.786	-0.152291
16.64	192.40	5.711	92.784	-0.152566
16.64	192.42	5.711	92.781	-0.152735
16.65	192.44	5.711	92.779	-0.152629
16.65	192.45	5.711	92.776	-0.152569
16.65	192.47	5.711	92.773	-0.152556
16.65	192.49	5.710	92.771	-0.152601
16.65	192.50	5.710	92.768	-0.152770
16.65	192.52	5.710	92.766	-0.152788
16.65	192.54	5.710	92.763	-0.152697
16.66	192.55	5.710	92.761	-0.152605
16.66	192.57	5.710	92.758	-0.152697
16.66	192.59	5.710	92.756	-0.152925
16.66	192.60	5.709	92.753	-0.153154
16.66	192.62	5.709	92.750	-0.153199
16.67	192.64	5.709	92.748	-0.153199
16.67	192.65	5.709	92.745	-0.153217
16.67	192.67	5.709	92.743	-0.153266
16.67	192.69	5.709	92.740	-0.153407
16.67	192.70	5.708	92.738	-0.153681
16.67	192.72	5.708	92.735	-0.153878
16.68	192.74	5.708	92.733	-0.154134
16.68	192.75	5.708	92.730	-0.154271
16.68	192.77	5.708	92.727	-0.154335
16.68	192.79	5.708	92.725	-0.154549
16.68	192.80	5.707	92.722	-0.154475
16.68	192.82	5.707	92.720	-0.154658
16.68	192.84	5.707	92.717	-0.154886
16.69	192.85	5.707	92.714	-0.155068
16.69	192.87	5.707	92.712	-0.155188
16.69	192.89	5.707	92.709	-0.155157
16.69	192.90	5.707	92.707	-0.155065
16.69	192.92	5.706	92.704	-0.155051
16.70	192.94	5.706	92.702	-0.154960
16.70	192.95	5.706	92.699	-0.155111
16.70	192.97	5.706	92.696	-0.155322
16.70	192.99	5.706	92.694	-0.155413
16.70	193.00	5.706	92.691	-0.155688
16.70	193.02	5.705	92.689	-0.155596
16.70	193.04	5.705	92.686	-0.155659
16.71	193.05	5.705	92.683	-0.155902
16.71	193.07	5.705	92.681	-0.155933
16.71	193.09	5.705	92.678	-0.155933
16.71	193.10	5.705	92.676	-0.155536
16.71	193.12	5.704	92.673	-0.155020
16.72	193.14	5.704	92.670	-0.154728
16.72	193.15	5.704	92.668	-0.154848
16.72	193.17	5.704	92.665	-0.155319
16.72	193.19	5.704	92.663	-0.156050
16.72	193.20	5.704	92.660	-0.157132
16.72	193.22	5.703	92.657	-0.158229
16.73	193.24	5.703	92.655	-0.159357
16.73	193.25	5.703	92.652	-0.165677
16.73	193.27	5.703	92.649	-0.170885
16.73	193.29	5.703	92.646	-0.172363
16.73	193.30	5.703	92.643	-0.170155
16.73	193.32	5.702	92.641	-0.163940
16.73	193.34	5.702	92.638	-0.161929
16.74	193.35	5.702	92.635	-0.161426
16.74	193.37	5.702	92.633	-0.161090
16.74	193.39	5.702	92.630	-0.161105
16.74	193.40	5.702	92.627	-0.161134
16.74	193.42	5.701	92.624	-0.161088
16.75	193.44	5.701	92.622	-0.160540
16.75	193.45	5.701	92.619	-0.160112
16.75	193.47	5.701	92.616	-0.159898
16.75	193.49	5.701	92.614	-0.159744
16.75	193.50	5.701	92.611	-0.159561
16.75	193.52	5.700	92.608	-0.159149
16.75	193.54	5.700	92.606	-0.158920
16.76	193.55	5.700	92.603	-0.158966
16.76	193.57	5.700	92.600	-0.159103
16.76	193.59	5.700	92.598	-0.159103
16.76	193.60	5.700	92.595	-0.158966
16.76	193.62	5.700	92.593	-0.158675
16.77	193.64	5.699	92.590	-0.158598
16.77	193.65	5.699	92.587	-0.158764
16.77	193.67	5.699	92.585	-0.158810
16.77	193.69	5.699	92.582	-0.158902
16.77	193.70	5.699	92.579	-0.158764
16.77	193.72	5.699	92.577	-0.158627
16.78	193.74	5.698	92.574	-0.158702
16.78	193.75	5.698	92.571	-0.158596
16.78	193.77	5.698	92.569	-0.158427
16.78	193.79	5.698	92.566	-0.158244
16.78	193.80	5.698	92.563	-0.157876
16.78	193.82	5.698	92.561	-0.157369
16.78	193.84	5.697	92.558	-0.156820
16.79	193.85	5.697	92.556	-0.156256
16.79	193.87	5.697	92.553	-0.156210
16.79	193.89	5.697	92.550	-0.156407
16.79	193.90	5.697	92.548	-0.156682
16.79	193.92	5.697	92.545	-0.156971
16.80	193.94	5.696	92.543	-0.157306
16.80	193.95	5.696	92.540	-0.157733
16.80	193.97	5.696	92.537	-0.158206
16.80	193.99	5.696	92.535	-0.158314
16.80	194.00	5.696	92.532	-0.158452
16.80	194.02	5.696	92.529	-0.158618
16.80	194.04	5.695	92.527	-0.158724
16.81	194.05	5.695	92.524	-0.159166
16.81	194.07	5.695	92.521	-0.159212
16.81	194.09	5.695	92.519	-0.159487
16.81	194.10	5.695	92.516	-0.159578
16.81	194.12	5.695	92.513	-0.159470
16.82	194.14	5.694	92.511	-0.159576
16.82	194.15	5.694	92.508	-0.159622
16.82	194.17	5.694	92.506	-0.159699
16.82	194.19	5.694	92.503	-0.159745
16.82	194.20	5.694	92.500	-0.159714
16.82	194.22	5.694	92.498	-0.159697
16.83	194.24	5.693	92.495	-0.159697
16.83	194.25	5.693	92.492	-0.159835
16.83	194.27	5.693	92.490	-0.160048
16.83	194.29	5.693	92.487	-0.160246
16.83	194.30	5.693	92.484	-0.160475
16.83	194.32	5.693	92.482	-0.160506
16.83	194.34	5.693	92.479	-0.160460
16.84	194.35	5.692	92.476	-0.160475
16.84	194.37	5.692	92.474	-0.160413
16.84	194.39	5.692	92.471	-0.160275
16.84	194.40	5.692	92.468	-0.160183
16.84	194.42	5.692	92.466	-0.160138
16.85	194.44	5.692	92.463	-0.160016
16.85	194.45	5.691	92.460	-0.159985
16.85	194.47	5.691	92.458	-0.159879
16.85	194.49	5.691	92.455	-0.159954
16.85	194.50	5.691	92.452	-0.160167
16.85	194.52	5.691	92.450	-0.160244
16.85	194.54	5.691	92.447	-0.160396
16.86	194.55	5.690	92.444	-0.160580
16.86	194.57	5.690	92.442	-0.160686
16.86	194.59	5.690	92.439	-0.160716
16.86	194.60	5.690	92.436	-0.160670
16.86	194.62	5.690	92.434	-0.160578
16.87	194.64	5.690	92.431	-0.160624
16.87	194.65	5.689	92.428	-0.160670
16.87	194.67	5.689	92.426	-0.160883
16.87	194.69	5.689	92.423	-0.161265
16.87	194.70	5.689	92.420	-0.161587
16.87	194.72	5.689	92.418	-0.161526
16.88	194.74	5.689	92.415	-0.161434
16.88	194.75	5.688	92.412	-0.161403
16.88	194.77	5.688	92.409	-0.161433
16.88	194.79	5.688	92.407	-0.161646
16.88	194.80	5.688	92.404	-0.161661
16.88	194.82	5.688	92.401	-0.161661
16.88	194.84	5.688	92.399	-0.161830
16.89	194.85	5.687	92.396	-0.161983
16.89	194.87	5.687	92.393	-0.162305
16.89	194.89	5.687	92.391	-0.162472
16.89	194.90	5.687	92.388	-0.162487
16.89	194.92	5.687	92.385	-0.162625
16.90	194.94	5.687	92.383	-0.162610
16.90	194.95	5.686	92.380	-0.162886
16.90	194.97	5.686	92.377	-0.163038
16.90	194.99	5.686	92.374	-0.163176
16.90	195.00	5.686	92.372	-0.163437
16.90	195.02	5.686	92.369	-0.163620
16.90	195.04	5.686	92.366	-0.163895
16.91	195.05	5.685	92.364	-0.164094
16.91	195.07	5.685	92.361	-0.164063
16.91	195.09	5.685	92.358	-0.163895
16.91	195.10	5.685	92.355	-0.163987
16.91	195.12	5.685	92.353	-0.164155
16.92	195.14	5.685	92.350	-0.164354
16.92	195.15	5.684	92.347	-0.164568
16.92	195.17	5.684	92.344	-0.164522
16.92	195.18	5.684	92.342	-0.164660
16.92	195.20	5.684	92.339	-0.164936
16.92	195.22	5.684	92.336	-0.165028
16.93	195.23	5.684	92.334	-0.165303
16.93	195.25	5.683	92.331	-0.165441
16.93	195.27	5.683	92.328	-0.165487
16.93	195.28	5.683	92.325	-0.165625
16.93	195.30	5.683	92.323	-0.165671
16.93	195.32	5.683	92.320	-0.165901
16.93	195.33	5.683	92.317	-0.166222
16.94	195.35	5.682	92.314	-0.166314
16.94	195.37	5.682	92.311	-0.166452
16.94	195.38	5.682	92.309	-0.166514
16.94	195.40	5.682	92.306	-0.166498
16.94	195.42	5.682	92.303	-0.166636
16.95	195.43	5.682	92.300	-0.166835
16.95	195.45	5.681	92.298	-0.167004
16.95	195.47	5.681	92.295	-0.167279
16.95	195.48	5.681	92.292	-0.167371
16.95	195.50	5.681	92.289	-0.167478
16.95	195.52	5.681	92.287	-0.167693
16.95	195.53	5.680	92.284	-0.167739
16.96	195.55	5.680	92.281	-0.167953
16.96	195.57	5.680	92.278	-0.168091
16.96	195.58	5.680	92.275	-0.168214
16.96	195.60	5.680	92.273	-0.168443
16.96	195.62	5.680	92.270	-0.168551
16.97	195.63	5.679	92.267	-0.168857
16.97	195.65	5.679	92.264	-0.169118
16.97	195.67	5.679	92.261	-0.169316
16.97	195.68	5.679	92.259	-0.169530
16.97	195.70	5.679	92.256	-0.169485
16.97	195.72	5.679	92.253	-0.169408
16.98	195.73	5.678	92.250	-0.169393
16.98	195.75	5.678	92.247	-0.169362
16.98	195.77	5.678	92.244	-0.169530
16.98	195.78	5.678	92.242	-0.169806
16.98	195.80	5.678	92.239	-0.170051
16.98	195.82	5.678	92.236	-0.170281
16.98	195.83	5.677	92.233	-0.170311
16.99	195.85	5.677	92.230	-0.170403
16.99	195.87	5.677	92.228	-0.170571
16.99	195.88	5.677	92.225	-0.170633
16.99	195.90	5.677	92.222	-0.170510
16.99	195.92	5.677	92.219	-0.170341
17.00	195.93	5.676	92.216	-0.170463
17.00	195.95	5.676	92.213	-0.170584
17.00	195.97	5.676	92.211	-0.170752
17.00	195.98	5.676	92.208	-0.170752
17.00	196.00	5.676	92.205	-0.170828
17.00	196.02	5.675	92.202	-0.171165
17.00	196.03	5.675	92.199	-0.171394
17.01	196.05	5.675	92.196	-0.171686
17.01	196.07	5.675	92.193	-0.171625
17.01	196.08	5.675	92.191	-0.171548
17.01	196.10	5.675	92.188	-0.171624
17.01	196.11	5.674	92.185	-0.171684
17.02	196.13	5.674	92.182	-0.171744
17.02	196.15	5.674	92.179	-0.171775
17.02	196.16	5.674	92.176	-0.171881
17.02	196.18	5.674	92.173	-0.172156
17.02	196.20	5.674	92.171	-0.172385
17.02	196.21	5.673	92.168	-0.172509
17.03	196.23	5.673	92.165	-0.172616
17.03	196.25	5.673	92.162	-0.172722
17.03	196.26	5.673	92.159	-0.172920
17.03	196.28	5.673	92.156	-0.173026
17.03	196.30	5.672	92.153	-0.173225
17.03	196.31	5.672	92.151	-0.173578
17.03	196.33	5.672	92.148	-0.173867
17.04	196.35	5.672	92.145	-0.174356
17.04	196.36	5.672	92.142	-0.174447
17.04	196.38	5.672	92.139	-0.174569
17.04	196.40	5.671	92.136	-0.174585
17.04	196.41	5.671	92.133	-0.174599
17.05	196.43	5.671	92.130	-0.174782
17.05	196.45	5.671	92.127	-0.174645
17.05	196.46	5.671	92.124	-0.174553
17.05	196.48	5.671	92.121	-0.174415
17.05	196.50	5.670	92.119	-0.174370
17.05	196.51	5.670	92.116	-0.174402
17.05	196.53	5.670	92.113	-0.174523
17.06	196.55	5.670	92.110	-0.174998
17.06	196.56	5.670	92.107	-0.176419
17.06	196.58	5.669	92.104	-0.178958
17.06	196.60	5.669	92.101	-0.183532
17.06	196.61	5.669	92.098	-0.189737
17.07	196.63	5.669	92.095	-0.195680
17.07	196.65	5.669	92.091	-0.198441
17.07	196.66	5.668	92.088	-0.198863
17.07	196.68	5.668	92.085	-0.198194
17.07	196.70	5.668	92.081	-0.197341
17.07	196.71	5.668	92.078	-0.196212
17.08	196.73	5.668	92.075	-0.192388
17.08	196.75	5.667	92.072	-0.188245
17.08	196.76	5.667	92.069	-0.184194
17.08	196.78	5.667	92.066	-0.181260
17.08	196.80	5.667	92.063	-0.179318
17.08	196.81	5.667	92.060	-0.177910
17.08	196.83	5.667	92.057	-0.177347
17.09	196.85	5.666	92.054	-0.176826
17.09	196.86	5.666	92.051	-0.176751
17.09	196.88	5.666	92.048	-0.176613
17.09	196.90	5.666	92.045	-0.176872
17.09	196.91	5.666	92.042	-0.177072
17.09	196.93	5.665	92.039	-0.177209
17.10	196.95	5.665	92.036	-0.177363
17.10	196.96	5.665	92.033	-0.177350
17.10	196.98	5.665	92.030	-0.177350
17.10	197.00	5.665	92.027	-0.177455
17.10	197.01	5.665	92.024	-0.177439
17.11	197.03	5.664	92.021	-0.177498
17.11	197.05	5.664	92.018	-0.177727
17.11	197.06	5.664	92.015	-0.177773
17.11	197.08	5.664	92.012	-0.178048
17.11	197.10	5.664	92.010	-0.177956
17.11	197.11	5.663	92.007	-0.178002
17.12	197.13	5.663	92.004	-0.178015
17.12	197.15	5.663	92.001	-0.177861
17.12	197.16	5.663	91.998	-0.177999
17.12	197.18	5.663	91.995	-0.177891
17.12	197.20	5.663	91.992	-0.177953
17.12	197.21	5.662	91.989	-0.177920
17.13	197.23	5.662	91.986	-0.177829
17.13	197.25	5.662	91.983	-0.177874
17.13	197.26	5.662	91.980	-0.177567
17.13	197.28	5.662	91.977	-0.177125
17.13	197.30	5.661	91.974	-0.176697
17.13	197.31	5.661	91.971	-0.176651
17.13	197.33	5.661	91.968	-0.177001
17.14	197.35	5.661	91.965	-0.177335
17.14	197.36	5.661	91.962	-0.177656
17.14	197.38	5.661	91.959	-0.177976
17.14	197.40	5.660	91.956	-0.178434
17.14	197.41	5.660	91.953	-0.179212
17.14	197.43	5.660	91.950	-0.181822
17.15	197.45	5.660	91.947	-0.185348
17.15	197.46	5.660	91.944	-0.189927
17.15	197.48	5.659	91.941	-0.192491
17.15	197.50	5.659	91.938	-0.192730
17.15	197.51	5.659	91.934	-0.192896
17.16	197.53	5.659	91.931	-0.193628
17.16	197.55	5.659	91.928	-0.197135
17.16	197.56	5.658	91.925	-0.200586
17.16	197.58	5.658	91.921	-0.203387
17.16	197.60	5.658	91.918	-0.205454
17.16	197.61	5.658	91.914	-0.206946
17.17	197.63	5.658	91.911	-0.207586
17.17	197.65	5.657	91.908	-0.207514
17.17	197.66	5.657	91.904	-0.205775
17.17	197.68	5.657	91.901	-0.202553
17.17	197.70	5.657	91.897	-0.201510
17.17	197.71	5.657	91.894	-0.203422
17.18	197.73	5.656	91.891	-0.206781
17.18	197.75	5.656	91.887	-0.209435
17.18	197.76	5.656	91.884	-0.208913
17.18	197.78	5.656	91.880	-0.207365
17.18	197.80	5.655	91.877	-0.207319
17.18	197.81	5.655	91.873	-0.207365
17.18	197.83	5.655	91.870	-0.206862
17.19	197.85	5.655	91.866	-0.206038
17.19	197.86	5.655	91.863	-0.205261
17.19	197.88	5.654	91.859	-0.205452
17.19	197.90	5.654	91.856	-0.207720
17.19	197.91	5.654	91.853	-0.209511
17.19	197.93	5.654	91.849	-0.210608
17.20	197.95	5.654	91.845	-0.209739
17.20	197.96	5.653	91.842	-0.206722
17.20	197.98	5.653	91.839	-0.205121
17.20	198.00	5.653	91.835	-0.204527
17.20	198.01	5.653	91.832	-0.204527
17.21	198.03	5.652	91.828	-0.204581
17.21	198.05	5.652	91.825	-0.203465
17.21	198.06	5.652	91.822	-0.203511
17.21	198.08	5.652	91.818	-0.204901
17.21	198.10	5.652	91.815	-0.205761
17.21	198.11	5.651	91.811	-0.205761
17.22	198.13	5.651	91.808	-0.204032
17.22	198.15	5.651	91.804	-0.203328
17.22	198.16	5.651	91.801	-0.203611
17.22	198.18	5.651	91.798	-0.204570
17.22	198.20	5.650	91.794	-0.205119
17.22	198.21	5.650	91.791	-0.203519
17.23	198.23	5.650	91.787	-0.201920
17.23	198.25	5.650	91.784	-0.201097
17.23	198.26	5.650	91.781	-0.202248
17.23	198.28	5.649	91.777	-0.203007
17.23	198.30	5.649	91.774	-0.202595
17.23	198.31	5.649	91.771	-0.200786
17.23	198.33	5.649	91.767	-0.200000
17.24	198.35	5.648	91.764	-0.198720
17.24	198.36	5.648	91.761	-0.197303
17.24	198.38	5.648	91.757	-0.196811
17.24	198.40	5.648	91.754	-0.195468
17.24	198.41	5.648	91.751	-0.194874
17.24	198.43	5.647	91.748	-0.192835
17.25	198.45	5.647	91.744	-0.192322
17.25	198.46	5.647	91.741	-0.193099
17.25	198.48	5.647	91.738	-0.195064
17.25	198.50	5.647	91.735	-0.196491
17.25	198.51	5.646	91.731	-0.194691
17.26	198.53	5.646	91.728	-0.192498
17.26	198.55	5.646	91.725	-0.188997
17.26	198.56	5.646	91.722	-0.186426
17.26	198.58	5.646	91.719	-0.186289
17.26	198.60	5.646	91.716	-0.187260
17.26	198.61	5.645	91.712	-0.188705
17.27	198.63	5.645	91.709	-0.190487
17.27	198.65	5.645	91.706	-0.190961
17.27	198.66	5.645	91.703	-0.190779
17.27	198.68	5.645	91.700	-0.190990
17.27	198.70	5.644	91.696	-0.191264
17.27	198.71	5.644	91.693	-0.192058
17.28	198.73	5.644	91.690	-0.191784
17.28	198.75	5.644	91.687	-0.191035
17.28	198.76	5.644	91.684	-0.190167
17.28	198.78	5.643	91.681	-0.189636
17.28	198.80	5.643	91.677	-0.190265
17.28	198.81	5.643	91.674	-0.190311
17.28	198.83	5.643	91.671	-0.188848
17.29	198.85	5.643	91.668	-0.186700
17.29	198.86	5.642	91.665	-0.184723
17.29	198.88	5.642	91.662	-0.184831
17.29	198.90	5.642	91.659	-0.186706
17.29	198.91	5.642	91.655	-0.189614
17.29	198.93	5.642	91.652	-0.191956
17.30	198.95	5.641	91.649	-0.192916
17.30	198.96	5.641	91.646	-0.191489
17.30	198.98	5.641	91.643	-0.188809
17.30	199.00	5.641	91.640	-0.187883
17.30	199.01	5.641	91.636	-0.189838
17.31	199.03	5.640	91.633	-0.192381
17.31	199.05	5.640	91.630	-0.194228
17.31	199.07	5.640	91.627	-0.194960
17.31	199.08	5.640	91.623	-0.195308
17.31	199.10	5.640	91.620	-0.196835
17.31	199.12	5.639	91.617	-0.198527
17.32	199.13	5.639	91.614	-0.198628
17.32	199.15	5.639	91.610	-0.199643
17.32	199.17	5.639	91.607	-0.200421
17.32	199.18	5.639	91.604	-0.202361
17.32	199.20	5.638	91.600	-0.204988
17.32	199.22	5.638	91.597	-0.207387
17.33	199.23	5.638	91.593	-0.211069
17.33	199.25	5.638	91.590	-0.213639
17.33	199.27	5.638	91.586	-0.216705
17.33	199.28	5.637	91.583	-0.218301
17.33	199.30	5.637	91.579	-0.219322
17.33	199.32	5.637	91.575	-0.220665
17.33	199.33	5.637	91.572	-0.220024
17.34	199.35	5.636	91.568	-0.217439
17.34	199.37	5.636	91.564	-0.214554
17.34	199.38	5.636	91.561	-0.212506
17.34	199.40	5.636	91.557	-0.213075
17.34	199.42	5.636	91.554	-0.216714
17.34	199.43	5.635	91.550	-0.219417
17.35	199.45	5.635	91.546	-0.221041
17.35	199.47	5.635	91.543	-0.222640
17.35	199.48	5.635	91.539	-0.221723
17.35	199.50	5.634	91.535	-0.221947
17.35	199.51	5.634	91.532	-0.222013
17.36	199.53	5.634	91.528	-0.222151
17.36	199.55	5.634	91.524	-0.224693
17.36	199.56	5.634	91.520	-0.227235
17.36	199.58	5.633	91.517	-0.230003
17.36	199.60	5.633	91.513	-0.232661
17.36	199.61	5.633	91.509	-0.234266
17.37	199.63	5.633	91.505	-0.235642
17.37	199.65	5.632	91.501	-0.238165
17.37	199.66	5.632	91.497	-0.238440
17.37	199.68	5.632	91.493	-0.237661
17.37	199.70	5.632	91.489	-0.236651
17.37	199.71	5.631	91.485	-0.234309
17.38	199.73	5.631	91.481	-0.235432
17.38	199.75	5.631	91.477	-0.235842
17.38	199.76	5.631	91.473	-0.237492
17.38	199.78	5.630	91.470	-0.239627
17.38	199.80	5.630	91.465	-0.240476
17.38	199.81	5.630	91.461	-0.240567
17.38	199.83	5.630	91.457	-0.240452
17.39	199.85	5.629	91.454	-0.241826
17.39	199.86	5.629	91.449	-0.243409
17.39	199.88	5.629	91.445	-0.246395
17.39	199.90	5.629	91.441	-0.247152
17.39	199.91	5.628	91.437	-0.248002
17.39	199.93	5.628	91.433	-0.248392
17.40	199.95	5.628	91.429	-0.248874
17.40	199.96	5.628	91.425	-0.249701
17.40	199.98	5.627	91.421	-0.248484
17.40	200.00	5.627	91.416	-0.246209
17.40	200.01	5.627	91.412	-0.244326
17.41	200.03	5.627	91.408	-0.244302
17.41	200.05	5.626	91.404	-0.246002
17.41	200.06	5.626	91.400	-0.247518
17.41	200.08	5.626	91.396	-0.248391
17.41	200.10	5.626	91.392	-0.248276
17.41	200.11	5.625	91.388	-0.246437
17.42	200.13	5.625	91.384	-0.244484
17.42	200.15	5.625	91.380	-0.240945
17.42	200.16	5.625	91.376	-0.238071
17.42	200.18	5.624	91.372	-0.234623
17.42	200.20	5.624	91.368	-0.231749
17.42	200.21	5.624	91.364	-0.230716
17.43	200.23	5.624	91.360	-0.229797
17.43	200.25	5.623	91.357	-0.230186
17.43	200.26	5.623	91.353	-0.229107
17.43	200.28	5.623	91.349	-0.227862
17.43	200.30	5.623	91.345	-0.226023
17.43	200.31	5.622	91.341	-0.223637
17.43	200.33	5.622	91.338	-0.222003
17.44	200.35	5.622	91.334	-0.220052
17.44	200.36	5.622	91.330	-0.218023
17.44	200.38	5.622	91.327	-0.216828
17.44	200.40	5.621	91.323	-0.217195
17.44	200.41	5.621	91.320	-0.217373
17.44	200.43	5.621	91.316	-0.216848
17.45	200.45	5.621	91.312	-0.216913
17.45	200.46	5.620	91.309	-0.218109
17.45	200.48	5.620	91.305	-0.220894
17.45	200.49	5.620	91.302	-0.223397
17.45	200.51	5.620	91.298	-0.222754
17.46	200.53	5.620	91.294	-0.220112
17.46	200.54	5.619	91.290	-0.217695
17.46	200.56	5.619	91.287	-0.216506
17.46	200.58	5.619	91.283	-0.218207
17.46	200.59	5.619	91.280	-0.221466
17.46	200.61	5.618	91.276	-0.224664
17.47	200.63	5.618	91.272	-0.226111
17.47	200.64	5.618	91.268	-0.226069
17.47	200.66	5.618	91.265	-0.223586
17.47	200.68	5.618	91.261	-0.222023
17.47	200.69	5.617	91.257	-0.222166
17.47	200.71	5.617	91.254	-0.223479
17.48	200.73	5.617	91.250	-0.227344
17.48	200.74	5.617	91.246	-0.228171
17.48	200.76	5.616	91.242	-0.227344
17.48	200.78	5.616	91.239	-0.224449
17.48	200.79	5.616	91.235	-0.222335
17.48	200.81	5.616	91.231	-0.223346
17.48	200.83	5.615	91.227	-0.225602
17.49	200.84	5.615	91.224	-0.227878
17.49	200.86	5.615	91.220	-0.228755
17.49	200.88	5.615	91.216	-0.229126
17.49	200.89	5.615	91.212	-0.229794
17.49	200.91	5.614	91.208	-0.232323
17.49	200.93	5.614	91.205	-0.235678
17.50	200.94	5.614	91.201	-0.237171
17.50	200.96	5.614	91.197	-0.237357
17.50	200.98	5.613	91.193	-0.236439
17.50	200.99	5.613	91.189	-0.236347
17.50	201.01	5.613	91.185	-0.239789
17.51	201.03	5.613	91.181	-0.242543
17.51	201.04	5.612	91.177	-0.244929
17.51	201.06	5.612	91.173	-0.244240
17.51	201.08	5.612	91.169	-0.241351
17.51	201.09	5.612	91.165	-0.238163
17.51	201.11	5.611	91.161	-0.234768
17.52	201.13	5.611	91.157	-0.232728
17.52	201.14	5.611	91.153	-0.231147
17.52	201.16	5.611	91.149	-0.230896
17.52	201.18	5.610	91.145	-0.230695
17.52	201.19	5.610	91.142	-0.230854
17.52	201.21	5.610	91.138	-0.232138
17.53	201.23	5.610	91.134	-0.234180
17.53	201.24	5.609	91.130	-0.235718
17.53	201.26	5.609	91.126	-0.235790
17.53	201.28	5.609	91.122	-0.233822
17.53	201.29	5.609	91.118	-0.231901
17.53	201.31	5.609	91.114	-0.229176
17.53	201.33	5.608	91.110	-0.227069
17.54	201.34	5.608	91.107	-0.224711
17.54	201.36	5.608	91.103	-0.221896
17.54	201.38	5.608	91.099	-0.220227
17.54	201.39	5.607	91.096	-0.218833
17.54	201.41	5.607	91.092	-0.218650
17.54	201.43	5.607	91.088	-0.218492
17.55	201.44	5.607	91.085	-0.217720
17.55	201.46	5.606	91.081	-0.216987
17.55	201.48	5.606	91.078	-0.217170
17.55	201.49	5.606	91.074	-0.218361
17.55	201.51	5.606	91.070	-0.219786
17.56	201.53	5.606	91.067	-0.221734
17.56	201.54	5.605	91.063	-0.225355
17.56	201.56	5.605	91.059	-0.227556
17.56	201.58	5.605	91.055	-0.228766
17.56	201.59	5.605	91.051	-0.229478
17.56	201.61	5.604	91.048	-0.229519
17.57	201.63	5.604	91.044	-0.231167
17.57	201.64	5.604	91.040	-0.231491
17.57	201.66	5.604	91.036	-0.230139
17.57	201.68	5.603	91.032	-0.230438
17.57	201.69	5.603	91.028	-0.230805
17.57	201.71	5.603	91.025	-0.232293
17.58	201.73	5.603	91.021	-0.233577
17.58	201.74	5.603	91.017	-0.233852
17.58	201.76	5.602	91.013	-0.234035
17.58	201.78	5.602	91.009	-0.233303
17.58	201.79	5.602	91.005	-0.233443
17.58	201.81	5.602	91.001	-0.234748
17.58	201.83	5.601	90.997	-0.237126
17.59	201.84	5.601	90.993	-0.239480
17.59	201.86	5.601	90.989	-0.241812
17.59	201.88	5.601	90.985	-0.242453
17.59	201.89	5.600	90.981	-0.242980
17.59	201.91	5.600	90.977	-0.244215
17.59	201.93	5.600	90.973	-0.244557
17.60	201.94	5.600	90.969	-0.245151
17.60	201.96	5.599	90.965	-0.245105
17.60	201.98	5.599	90.961	-0.246112
17.60	201.99	5.599	90.957	-0.249131
17.60	202.01	5.599	90.952	-0.253477
17.61	202.03	5.598	90.948	-0.256770
17.61	202.04	5.598	90.944	-0.260293
17.61	202.06	5.598	90.940	-0.263038
17.61	202.08	5.597	90.935	-0.265554
17.61	202.09	5.597	90.931	-0.266377
17.61	202.11	5.597	90.926	-0.264639
17.62	202.13	5.597	90.922	-0.265005
17.62	202.14	5.596	90.917	-0.265096
17.62	202.16	5.596	90.913	-0.268347
17.62	202.18	5.596	90.908	-0.271395
17.62	202.19	5.596	90.904	-0.271653
17.62	202.21	5.595	90.899	-0.271745
17.63	202.23	5.595	90.895	-0.269660
17.63	202.24	5.595	90.890	-0.268150
17.63	202.26	5.594	90.886	-0.267625
17.63	202.28	5.594	90.881	-0.265794
17.63	202.29	5.594	90.877	-0.263392
17.63	202.31	5.594	90.873	-0.263782
17.63	202.33	5.593	90.868	-0.265544
17.64	202.34	5.593	90.864	-0.268340
17.64	202.36	5.593	90.859	-0.271749
17.64	202.38	5.593	90.855	-0.273010
17.64	202.39	5.592	90.850	-0.272394
17.64	202.41	5.592	90.846	-0.270101
17.64	202.43	5.592	90.841	-0.265342
17.65	202.44	5.591	90.837	-0.261198
17.65	202.46	5.591	90.833	-0.259549
17.65	202.48	5.591	90.828	-0.260350
17.65	202.49	5.591	90.824	-0.263049
17.65	202.51	5.590	90.819	-0.264701
17.66	202.53	5.590	90.815	-0.265369
17.66	202.54	5.590	90.811	-0.264294
17.66	202.56	5.590	90.806	-0.262806
17.66	202.58	5.589	90.802	-0.262714
17.66	202.59	5.589	90.798	-0.263103
17.66	202.61	5.589	90.793	-0.266013
17.67	202.63	5.588	90.789	-0.269495
17.67	202.64	5.588	90.784	-0.271948
17.67	202.66	5.588	90.780	-0.273094
17.67	202.68	5.588	90.775	-0.272382
17.67	202.69	5.587	90.770	-0.270961
17.67	202.71	5.587	90.766	-0.268054
17.68	202.73	5.587	90.762	-0.264708
17.68	202.74	5.587	90.757	-0.263126
17.68	202.76	5.586	90.753	-0.263536
17.68	202.78	5.586	90.748	-0.264498
17.68	202.79	5.586	90.744	-0.265140
17.68	202.81	5.585	90.740	-0.262987
17.68	202.83	5.585	90.735	-0.260927
17.69	202.84	5.585	90.731	-0.258615
17.69	202.86	5.585	90.727	-0.256002
17.69	202.88	5.584	90.722	-0.253413
17.69	202.89	5.584	90.718	-0.250069
17.69	202.91	5.584	90.714	-0.248855
17.69	202.93	5.584	90.710	-0.247962
17.70	202.94	5.583	90.706	-0.247985
17.70	202.96	5.583	90.702	-0.248832
17.70	202.98	5.583	90.697	-0.250527
17.70	202.99	5.583	90.693	-0.254329
17.70	203.01	5.582	90.689	-0.256619
17.71	203.03	5.582	90.685	-0.258177
17.71	203.04	5.582	90.680	-0.259047
17.71	203.06	5.582	90.676	-0.261385
17.71	203.08	5.581	90.672	-0.264706
17.71	203.09	5.581	90.667	-0.265369
17.71	203.11	5.581	90.663	-0.264978
17.72	203.13	5.580	90.658	-0.263078
17.72	203.14	5.580	90.654	-0.261316
17.72	203.16	5.580	90.650	-0.261383
17.72	203.18	5.580	90.645	-0.261586
17.72	203.19	5.579	90.641	-0.260121
17.72	203.21	5.579	90.637	-0.259046
17.73	203.23	5.579	90.632	-0.257719
17.73	203.24	5.579	90.628	-0.256894
17.73	203.26	5.578	90.624	-0.258221
17.73	203.28	5.578	90.620	-0.258657
17.73	203.29	5.578	90.615	-0.259274
17.73	203.31	5.578	90.611	-0.259916
17.73	203.33	5.577	90.607	-0.257922
17.74	203.34	5.577	90.602	-0.254991
17.74	203.36	5.577	90.598	-0.251420
17.74	203.38	5.576	90.594	-0.249153
17.74	203.39	5.576	90.590	-0.248420
17.74	203.41	5.576	90.586	-0.249359
17.74	203.43	5.576	90.581	-0.250366
17.75	203.44	5.575	90.577	-0.251854
17.75	203.46	5.575	90.573	-0.255036
17.75	203.48	5.575	90.569	-0.256753
17.75	203.49	5.575	90.564	-0.259546
17.75	203.51	5.574	90.560	-0.259954
17.76	203.53	5.574	90.556	-0.261144
17.76	203.54	5.574	90.551	-0.263526
17.76	203.56	5.574	90.547	-0.264280
17.76	203.58	5.573	90.543	-0.265312
17.76	203.59	5.573	90.538	-0.265629
17.76	203.61	5.573	90.534	-0.266178
17.77	203.63	5.573	90.529	-0.267417
17.77	203.64	5.572	90.525	-0.267439
17.77	203.66	5.572	90.520	-0.267829
17.77	203.68	5.572	90.516	-0.268192
17.77	203.69	5.571	90.511	-0.268372
17.77	203.71	5.571	90.507	-0.270227
17.78	203.73	5.571	90.503	-0.271758
17.78	203.74	5.571	90.498	-0.273497
17.78	203.76	5.570	90.493	-0.274529
17.78	203.78	5.570	90.489	-0.274458
17.78	203.79	5.570	90.484	-0.274508
17.78	203.81	5.569	90.480	-0.274508
17.78	203.83	5.569	90.475	-0.278169
17.79	203.84	5.569	90.470	-0.279410
17.79	203.86	5.569	90.466	-0.270367
17.79	203.88	5.568	90.461	-0.252539
17.79	203.89	5.568	90.457	-0.231487
17.79	203.91	5.568	90.454	-0.220600
17.79	203.93	5.568	90.450	-0.221856
17.80	203.94	5.567	90.446	-0.230626
17.80	203.96	5.567	90.442	-0.242085
17.80	203.98	5.567	90.438	-0.254576
17.80	203.99	5.567	90.434	-0.265028
17.80	204.01	5.566	90.429	-0.271326
17.81	204.03	5.566	90.425	-0.275464
17.81	204.04	5.566	90.420	-0.278901
17.81	204.06	5.565	90.415	-0.282197
17.81	204.08	5.565	90.411	-0.283249
17.81	204.09	5.565	90.406	-0.280967
17.81	204.11	5.565	90.401	-0.276598
17.82	204.13	5.564	90.397	-0.273535
17.82	204.14	5.564	90.392	-0.271333
17.82	204.16	5.564	90.388	-0.267597
17.82	204.18	5.564	90.383	-0.263866
17.82	204.19	5.563	90.379	-0.260685
17.82	204.21	5.563	90.375	-0.258490
17.83	204.23	5.563	90.370	-0.257895
17.83	204.24	5.562	90.366	-0.255971
17.83	204.26	5.562	90.362	-0.254850
17.83	204.28	5.562	90.358	-0.254026
17.83	204.29	5.562	90.353	-0.253317
17.83	204.31	5.561	90.349	-0.252951
17.83	204.33	5.561	90.345	-0.251784
17.84	204.34	5.561	90.341	-0.251373
17.84	204.36	5.561	90.336	-0.249703
17.84	204.38	5.560	90.332	-0.247826
17.84	204.39	5.560	90.328	-0.245333
17.84	204.41	5.560	90.324	-0.243779
17.84	204.43	5.560	90.320	-0.244007
17.85	204.44	5.559	90.316	-0.243642
17.85	204.46	5.559	90.312	-0.242980
17.85	204.48	5.559	90.308	-0.240693
17.85	204.49	5.559	90.304	-0.238884
17.85	204.51	5.558	90.300	-0.237533
17.86	204.53	5.558	90.296	-0.235498
17.86	204.54	5.558	90.292	-0.235248
17.86	204.56	5.558	90.288	-0.235916
17.86	204.58	5.557	90.284	-0.238315
17.86	204.59	5.557	90.280	-0.241562
17.86	204.61	5.557	90.276	-0.244237
17.87	204.63	5.557	90.272	-0.245609
17.87	204.64	5.556	90.268	-0.245632
17.87	204.66	5.556	90.264	-0.245907
17.87	204.68	5.556	90.260	-0.246113
17.87	204.69	5.556	90.256	-0.248194
17.87	204.71	5.555	90.252	-0.249200
17.88	204.73	5.555	90.247	-0.250000
17.88	204.74	5.555	90.243	-0.250983
17.88	204.76	5.555	90.239	-0.253178
17.88	204.78	5.554	90.235	-0.256448
17.88	204.79	5.554	90.230	-0.259261
17.88	204.81	5.554	90.226	-0.260999
17.88	204.83	5.554	90.222	-0.260152
17.89	204.84	5.553	90.217	-0.260770
17.89	204.86	5.553	90.213	-0.261774
17.89	204.88	5.553	90.209	-0.263969
17.89	204.89	5.552	90.204	-0.265249
17.89	204.91	5.552	90.200	-0.263923
17.89	204.93	5.552	90.195	-0.262508
17.90	204.94	5.552	90.191	-0.262075
17.90	204.96	5.551	90.187	-0.264042
17.90	204.98	5.551	90.182	-0.266761
17.90	204.99	5.551	90.178	-0.268587
17.90	205.01	5.551	90.173	-0.268587
17.91	205.03	5.550	90.169	-0.265755
17.91	205.04	5.550	90.164	-0.263902
17.91	205.06	5.550	90.160	-0.261502
17.91	205.08	5.549	90.156	-0.259764
17.91	205.09	5.549	90.151	-0.260840
17.91	205.11	5.549	90.147	-0.261023
17.92	205.13	5.549	90.143	-0.262645
17.92	205.14	5.548	90.138	-0.262188
17.92	205.16	5.548	90.134	-0.260611
17.92	205.18	5.548	90.130	-0.260108
17.92	205.19	5.548	90.125	-0.259078
17.92	205.21	5.547	90.121	-0.259124
17.93	205.23	5.547	90.117	-0.258096
17.93	205.24	5.547	90.112	-0.257411
17.93	205.26	5.547	90.108	-0.257319
17.93	205.28	5.546	90.104	-0.258370
17.93	205.29	5.546	90.099	-0.260999
17.93	205.31	5.546	90.095	-0.262691
17.93	205.33	5.545	90.091	-0.264362
17.94	205.34	5.545	90.086	-0.265142
17.94	205.36	5.545	90.082	-0.266191
17.94	205.38	5.545	90.077	-0.267447
17.94	205.39	5.544	90.073	-0.267401
17.94	205.41	5.544	90.068	-0.267148
17.94	205.43	5.544	90.064	-0.268502
17.95	205.44	5.544	90.059	-0.269442
17.95	205.46	5.543	90.055	-0.269512
17.95	205.48	5.543	90.050	-0.270132
17.95	205.49	5.543	90.046	-0.269762
17.95	205.51	5.542	90.041	-0.271455
17.96	205.53	5.542	90.037	-0.272365
17.96	205.54	5.542	90.032	-0.271197
17.96	205.56	5.542	90.028	-0.270923
17.96	205.58	5.541	90.023	-0.270079
17.96	205.59	5.541	90.019	-0.270723
17.96	205.61	5.541	90.014	-0.272553
17.97	205.63	5.541	90.010	-0.273650
17.97	205.64	5.540	90.005	-0.275663
17.97	205.66	5.540	90.001	-0.276624
17.97	205.68	5.540	89.996	-0.277996
17.97	205.69	5.539	89.991	-0.278906
17.97	205.71	5.539	89.987	-0.279343
17.98	205.73	5.539	89.982	-0.281376
17.98	205.74	5.539	89.977	-0.282113
17.98	205.76	5.538	89.972	-0.284355
17.98	205.78	5.538	89.968	-0.286642
17.98	205.79	5.538	89.963	-0.288662
17.98	205.81	5.537	89.958	-0.292890
17.98	205.83	5.537	89.953	-0.295480
17.99	205.84	5.537	89.948	-0.295754
17.99	205.86	5.536	89.943	-0.294546
17.99	205.88	5.536	89.938	-0.290748
17.99	205.89	5.536	89.934	-0.289486
17.99	205.91	5.536	89.929	-0.290439
17.99	205.93	5.535	89.924	-0.292688
18.00	205.94	5.535	89.919	-0.295186
18.00	205.96	5.535	89.914	-0.296101
18.00	205.98	5.534	89.909	-0.295891
18.00	205.99	5.534	89.904	-0.295334
18.00	206.01	5.534	89.899	-0.296120
18.01	206.03	5.533	89.894	-0.299030
18.01	206.04	5.533	89.889	-0.302828
18.01	206.06	5.533	89.884	-0.306837
18.01	206.08	5.532	89.879	-0.309691
18.01	206.09	5.532	89.874	-0.312300
18.01	206.11	5.532	89.869	-0.313610
18.02	206.13	5.532	89.863	-0.312391
18.02	206.14	5.531	89.858	-0.311991
18.02	206.16	5.531	89.853	-0.310537
18.02	206.18	5.531	89.848	-0.311516
18.02	206.19	5.530	89.843	-0.309942
18.02	206.21	5.530	89.837	-0.307196
18.03	206.23	5.530	89.832	-0.306115
18.03	206.24	5.529	89.827	-0.306235
18.03	206.26	5.529	89.822	-0.309896
18.03	206.28	5.529	89.817	-0.311390
18.03	206.29	5.528	89.812	-0.313187
18.03	206.31	5.528	89.807	-0.312592
18.03	206.33	5.528	89.801	-0.312260
18.04	206.34	5.527	89.796	-0.311087
18.04	206.36	5.527	89.791	-0.307883
18.04	206.38	5.527	89.786	-0.306400
18.04	206.39	5.526	89.781	-0.305128
18.04	206.41	5.526	89.776	-0.304762
18.04	206.43	5.526	89.771	-0.304075
18.05	206.44	5.525	89.766	-0.300494
18.05	206.46	5.525	89.761	-0.297171
18.05	206.48	5.525	89.756	-0.295843
18.05	206.49	5.525	89.751	-0.293765
18.05	206.51	5.524	89.746	-0.291712
18.06	206.53	5.524	89.741	-0.287683
18.06	206.54	5.524	89.736	-0.285034
18.06	206.56	5.523	89.732	-0.284510
18.06	206.58	5.523	89.727	-0.283411
18.06	206.59	5.523	89.722	-0.279034
18.06	206.61	5.523	89.717	-0.273997
18.07	206.63	5.522	89.713	-0.270267
18.07	206.64	5.522	89.709	-0.271870
18.07	206.66	5.522	89.704	-0.276658
18.07	206.68	5.521	89.699	-0.279289
18.07	206.69	5.521	89.695	-0.282129
18.07	206.71	5.521	89.690	-0.282240
18.08	206.73	5.521	89.685	-0.282011
18.08	206.74	5.520	89.680	-0.283097
18.08	206.76	5.520	89.676	-0.282619
18.08	206.78	5.520	89.671	-0.281905
18.08	206.79	5.519	89.666	-0.280368
18.08	206.81	5.519	89.662	-0.277961
18.08	206.83	5.519	89.657	-0.275676
18.09	206.84	5.519	89.653	-0.273752
18.09	206.86	5.518	89.648	-0.271874
18.09	206.88	5.518	89.644	-0.270041
18.09	206.89	5.518	89.639	-0.269167
18.09	206.91	5.517	89.635	-0.268826
18.09	206.93	5.517	89.630	-0.267656
18.10	206.94	5.517	89.626	-0.267018
18.10	206.96	5.517	89.621	-0.268346
18.10	206.98	5.516	89.617	-0.269537
18.10	206.99	5.516	89.612	-0.271920
18.10	207.01	5.516	89.608	-0.272332
18.11	207.03	5.515	89.603	-0.272103
18.11	207.04	5.515	89.599	-0.271965
18.11	207.06	5.515	89.594	-0.270866
18.11	207.08	5.515	89.590	-0.271186
18.11	207.09	5.514	89.585	-0.271740
18.11	207.11	5.514	89.581	-0.274281
18.12	207.13	5.514	89.576	-0.276093
18.12	207.14	5.514	89.571	-0.277971
18.12	207.16	5.513	89.567	-0.279274
18.12	207.18	5.513	89.562	-0.281591
18.12	207.19	5.513	89.557	-0.282736
18.12	207.21	5.512	89.553	-0.282670
18.13	207.23	5.512	89.548	-0.283037
18.13	207.24	5.512	89.543	-0.281362
18.13	207.26	5.512	89.538	-0.281448
18.13	207.28	5.511	89.534	-0.281906
18.13	207.29	5.511	89.529	-0.282003
18.13	207.31	5.511	89.524	-0.283535
18.13	207.33	5.510	89.520	-0.283378
18.14	207.34	5.510	89.515	-0.283372
18.14	207.36	5.510	89.510	-0.285760
18.14	207.38	5.509	89.505	-0.288169
18.14	207.39	5.509	89.501	-0.291743
18.14	207.41	5.509	89.496	-0.294336
18.14	207.43	5.509	89.491	-0.294080
18.15	207.44	5.508	89.486	-0.292568
18.15	207.46	5.508	89.481	-0.291395
18.15	207.48	5.508	89.476	-0.292358
18.15	207.49	5.507	89.471	-0.294996
18.15	207.51	5.507	89.466	-0.296288
18.16	207.53	5.507	89.461	-0.296746
18.16	207.54	5.506	89.457	-0.296975
18.16	207.56	5.506	89.452	-0.297250
18.16	207.58	5.506	89.447	-0.297021
18.16	207.59	5.506	89.442	-0.295142
18.16	207.61	5.505	89.437	-0.294271
18.17	207.63	5.505	89.432	-0.297296
18.17	207.64	5.505	89.427	-0.301696
18.17	207.66	5.504	89.422	-0.303804
18.17	207.68	5.504	89.417	-0.302933
18.17	207.69	5.504	89.412	-0.300137
18.17	207.71	5.503	89.407	-0.299221
18.18	207.73	5.503	89.402	-0.300092
18.18	207.74	5.503	89.397	-0.300596
18.18	207.76	5.502	89.392	-0.300458
18.18	207.78	5.502	89.387	-0.299863
18.18	207.79	5.502	89.382	-0.299633
18.18	207.81	5.502	89.377	-0.298662
18.18	207.83	5.501	89.372	-0.298726
18.19	207.84	5.501	89.367	-0.297947
18.19	207.86	5.501	89.362	-0.296096
18.19	207.88	5.500	89.357	-0.293776
18.19	207.89	5.500	89.352	-0.290960
18.19	207.91	5.500	89.347	-0.289676
18.19	207.93	5.499	89.343	-0.290796
18.20	207.94	5.499	89.338	-0.293126
18.20	207.96	5.499	89.333	-0.294409
18.20	207.98	5.499	89.328	-0.294867
18.20	207.99	5.498	89.323	-0.293996
18.20	208.01	5.498	89.318	-0.294738
18.21	208.03	5.498	89.313	-0.296048
18.21	208.04	5.497	89.308	-0.295498
18.21	208.06	5.497	89.303	-0.293637
18.21	208.08	5.497	89.298	-0.291025
18.21	208.09	5.496	89.294	-0.289722
18.21	208.11	5.496	89.289	-0.291464
18.22	208.13	5.496	89.284	-0.293500
18.22	208.14	5.496	89.279	-0.295700
18.22	208.16	5.495	89.274	-0.296773
18.22	208.18	5.495	89.269	-0.296296
18.22	208.19	5.495	89.264	-0.295242
18.22	208.21	5.494	89.259	-0.293711
18.23	208.23	5.494	89.254	-0.292205
18.23	208.24	5.494	89.250	-0.292794
18.23	208.26	5.493	89.245	-0.295059
18.23	208.28	5.493	89.240	-0.296746
18.23	208.29	5.493	89.235	-0.297122
18.23	208.31	5.493	89.230	-0.294948
18.23	208.33	5.492	89.225	-0.292618
18.24	208.34	5.492	89.220	-0.291059
18.24	208.36	5.492	89.215	-0.291518
18.24	208.38	5.491	89.210	-0.291976
18.24	208.39	5.491	89.206	-0.290647
18.24	208.41	5.491	89.201	-0.289553
18.24	208.42	5.490	89.196	-0.289619
18.25	208.44	5.490	89.191	-0.291518
18.25	208.46	5.490	89.186	-0.293646
18.25	208.47	5.490	89.181	-0.294169
18.25	208.49	5.489	89.176	-0.294544
18.25	208.51	5.489	89.172	-0.293994
18.26	208.52	5.489	89.167	-0.294269
18.26	208.54	5.488	89.162	-0.294414
18.26	208.56	5.488	89.157	-0.295809
18.26	208.57	5.488	89.152	-0.298350
18.26	208.59	5.487	89.147	-0.299835
18.26	208.61	5.487	89.142	-0.302063
18.27	208.62	5.487	89.137	-0.302595
18.27	208.64	5.486	89.132	-0.303036
18.27	208.66	5.486	89.127	-0.303127
18.27	208.67	5.486	89.122	-0.303329
18.27	208.69	5.486	89.117	-0.304091
18.27	208.71	5.485	89.112	-0.302669
18.28	208.72	5.485	89.107	-0.300862
18.28	208.74	5.485	89.102	-0.300147
18.28	208.76	5.484	89.097	-0.301505
18.28	208.77	5.484	89.092	-0.300587
18.28	208.79	5.484	89.087	-0.298440
18.28	208.81	5.483	89.082	-0.295928
18.28	208.82	5.483	89.077	-0.293268
18.29	208.84	5.483	89.072	-0.294120
18.29	208.86	5.482	89.067	-0.294579
18.29	208.87	5.482	89.062	-0.296524
18.29	208.89	5.482	89.057	-0.299642
18.29	208.91	5.482	89.052	-0.301403
18.29	208.92	5.481	89.047	-0.302577
18.30	208.94	5.481	89.042	-0.303678
18.30	208.96	5.481	89.037	-0.305907
18.30	208.97	5.480	89.032	-0.308017
18.30	208.99	5.480	89.027	-0.308356
18.30	209.01	5.480	89.022	-0.307886
18.31	209.02	5.479	89.017	-0.306878
18.31	209.04	5.479	89.011	-0.306980
18.31	209.06	5.479	89.006	-0.308796
18.31	209.07	5.478	89.001	-0.310952
18.31	209.09	5.478	88.996	-0.313859
18.31	209.11	5.478	88.991	-0.315234
18.32	209.12	5.477	88.985	-0.313154
18.32	209.14	5.477	88.980	-0.308521
18.32	209.16	5.477	88.975	-0.304274
18.32	209.17	5.477	88.970	-0.301146
18.32	209.19	5.476	88.965	-0.300174
18.32	209.21	5.476	88.960	-0.300156
18.33	209.22	5.476	88.955	-0.300917
18.33	209.24	5.475	88.950	-0.303293
18.33	209.26	5.475	88.945	-0.305275
18.33	209.27	5.475	88.940	-0.305586
18.33	209.29	5.474	88.935	-0.305558
18.33	209.31	5.474	88.930	-0.305502
18.33	209.32	5.474	88.925	-0.306648
18.34	209.34	5.473	88.920	-0.308895
18.34	209.36	5.473	88.915	-0.309033
18.34	209.37	5.473	88.909	-0.309262
18.34	209.39	5.472	88.904	-0.308987
18.34	209.41	5.472	88.899	-0.307301
18.34	209.42	5.472	88.894	-0.304934
18.35	209.44	5.472	88.889	-0.300834
18.35	209.46	5.471	88.884	-0.297349
18.35	209.47	5.471	88.879	-0.295496
18.35	209.49	5.471	88.874	-0.295321
18.35	209.51	5.470	88.869	-0.296239
18.36	209.52	5.470	88.864	-0.296551
18.36	209.54	5.470	88.859	-0.296111
18.36	209.56	5.469	88.854	-0.294139
18.36	209.57	5.469	88.850	-0.291590
18.36	209.59	5.469	88.845	-0.290241
18.36	209.61	5.469	88.840	-0.288590
18.37	209.62	5.468	88.835	-0.287149
18.37	209.64	5.468	88.830	-0.284862
18.37	209.66	5.468	88.826	-0.280820
18.37	209.67	5.467	88.821	-0.278684
18.37	209.69	5.467	88.816	-0.277767
18.37	209.71	5.467	88.812	-0.280223
18.38	209.72	5.466	88.807	-0.284719
18.38	209.74	5.466	88.802	-0.289233
18.38	209.76	5.466	88.797	-0.293543
18.38	209.77	5.466	88.793	-0.294166
18.38	209.79	5.465	88.788	-0.294817
18.38	209.81	5.465	88.783	-0.295826
18.38	209.82	5.465	88.778	-0.298578
18.39	209.84	5.464	88.773	-0.302294
18.39	209.86	5.464	88.768	-0.303578
18.39	209.87	5.464	88.763	-0.305000
18.39	209.89	5.463	88.758	-0.305596
18.39	209.91	5.463	88.753	-0.308394
18.39	209.92	5.463	88.747	-0.310092
18.40	209.94	5.462	88.742	-0.317982
18.40	209.96	5.462	88.737	-0.318119
18.40	209.97	5.462	88.731	-0.303611
18.40	209.99	5.462	88.726	-0.278591
18.40	210.01	5.461	88.722	-0.251491
18.41	210.02	5.461	88.718	-0.243579
18.41	210.04	5.461	88.714	-0.249910
18.41	210.06	5.461	88.710	-0.264422
18.41	210.07	5.460	88.706	-0.279067
18.41	210.09	5.460	88.701	-0.292295
18.41	210.11	5.460	88.696	-0.304063
18.42	210.12	5.459	88.691	-0.314879
18.42	210.14	5.459	88.685	-0.323289
18.42	210.16	5.459	88.680	-0.328426
18.42	210.17	5.458	88.674	-0.329373
18.42	210.19	5.458	88.669	-0.328518
18.42	210.21	5.458	88.663	-0.327752
18.43	210.22	5.457	88.658	-0.326697
18.43	210.24	5.457	88.653	-0.324450
18.43	210.25	5.457	88.647	-0.321055
18.43	210.27	5.456	88.642	-0.318853
18.43	210.29	5.456	88.637	-0.317523
18.43	210.30	5.456	88.631	-0.316606
18.43	210.32	5.455	88.626	-0.314942
18.44	210.34	5.455	88.621	-0.313125
18.44	210.35	5.455	88.616	-0.311382
18.44	210.37	5.454	88.610	-0.308934
18.44	210.39	5.454	88.605	-0.305000
18.44	210.40	5.454	88.600	-0.300734
18.44	210.42	5.453	88.595	-0.297385
18.45	210.44	5.453	88.590	-0.298945
18.45	210.45	5.453	88.585	-0.300550
18.45	210.47	5.453	88.580	-0.301605
18.45	210.49	5.452	88.575	-0.301972
18.45	210.50	5.452	88.570	-0.300642
18.46	210.52	5.452	88.565	-0.301239
18.46	210.54	5.451	88.560	-0.301413
18.46	210.55	5.451	88.555	-0.301761
18.46	210.57	5.451	88.550	-0.302018
18.46	210.59	5.450	88.545	-0.301908
18.46	210.60	5.450	88.540	-0.300697
18.47	210.62	5.450	88.535	-0.298440
18.47	210.64	5.449	88.530	-0.297385
18.47	210.65	5.449	88.525	-0.298357
18.47	210.67	5.449	88.520	-0.301734
18.47	210.69	5.449	88.515	-0.304406
18.47	210.70	5.448	88.510	-0.303625
18.48	210.72	5.448	88.505	-0.300679
18.48	210.74	5.448	88.500	-0.298825
18.48	210.75	5.447	88.495	-0.299945
18.48	210.77	5.447	88.490	-0.303350
18.48	210.79	5.447	88.485	-0.307297
18.48	210.80	5.446	88.480	-0.309913
18.48	210.82	5.446	88.475	-0.312024
18.49	210.84	5.446	88.470	-0.312988
18.49	210.85	5.445	88.465	-0.315145
18.49	210.87	5.445	88.459	-0.317794
18.49	210.89	5.445	88.454	-0.321023
18.49	210.90	5.444	88.449	-0.323683
18.49	210.92	5.444	88.443	-0.324539
18.50	210.94	5.444	88.438	-0.325502
18.50	210.95	5.443	88.432	-0.326175
18.50	210.97	5.443	88.427	-0.327094
18.50	210.99	5.443	88.421	-0.328730
18.50	211.00	5.442	88.416	-0.329372
18.51	211.02	5.442	88.411	-0.328485
18.51	211.04	5.442	88.405	-0.328086
18.51	211.05	5.441	88.400	-0.327567
18.51	211.07	5.441	88.394	-0.330061
18.51	211.09	5.441	88.389	-0.333486
18.51	211.10	5.440	88.383	-0.336942
18.52	211.12	5.440	88.377	-0.339818
18.52	211.14	5.440	88.372	-0.339605
18.52	211.15	5.439	88.366	-0.338183
18.52	211.17	5.439	88.361	-0.338412
18.52	211.19	5.439	88.355	-0.339468
18.52	211.20	5.438	88.349	-0.343214
18.53	211.22	5.438	88.344	-0.344191
18.53	211.24	5.438	88.338	-0.341927
18.53	211.25	5.437	88.332	-0.340872
18.53	211.27	5.437	88.326	-0.338991
18.53	211.29	5.437	88.321	-0.340275
18.53	211.30	5.436	88.315	-0.340992
18.53	211.32	5.436	88.309	-0.341466
18.54	211.34	5.436	88.304	-0.342887
18.54	211.35	5.435	88.298	-0.343194
18.54	211.37	5.435	88.292	-0.343836
18.54	211.39	5.434	88.287	-0.343942
18.54	211.40	5.434	88.281	-0.344171
18.54	211.42	5.434	88.275	-0.344782
18.55	211.44	5.433	88.269	-0.343025
18.55	211.45	5.433	88.264	-0.343804
18.55	211.47	5.433	88.258	-0.344965
18.55	211.49	5.432	88.252	-0.347657
18.55	211.50	5.432	88.246	-0.350114
18.56	211.52	5.432	88.241	-0.350069
18.56	211.54	5.431	88.235	-0.345731
18.56	211.55	5.431	88.229	-0.332326
18.56	211.57	5.431	88.224	-0.311775
18.56	211.59	5.430	88.219	-0.290974
18.56	211.60	5.430	88.214	-0.278863
18.57	211.62	5.430	88.210	-0.277024
18.57	211.64	5.429	88.205	-0.284563
18.57	211.65	5.429	88.200	-0.300871
18.57	211.67	5.429	88.195	-0.324702
18.57	211.69	5.428	88.189	-0.354125
18.57	211.70	5.428	88.183	-0.386389
18.58	211.72	5.428	88.177	-0.416150
18.58	211.74	5.427	88.169	-0.441664
18.58	211.75	5.427	88.162	-0.456378
18.58	211.77	5.426	88.154	-0.460364
18.58	211.79	5.426	88.146	-0.458573
18.58	211.80	5.425	88.139	-0.451163
18.58	211.82	5.425	88.131	-0.443141
18.59	211.84	5.424	88.124	-0.432065
18.59	211.85	5.424	88.117	-0.417225
18.59	211.87	5.424	88.110	-0.401495
18.59	211.89	5.423	88.103	-0.384140
18.59	211.90	5.423	88.097	-0.368825
18.59	211.92	5.422	88.091	-0.356181
18.60	211.94	5.422	88.085	-0.344896
18.60	211.95	5.422	88.080	-0.335564
18.60	211.97	5.421	88.074	-0.329591
18.60	211.99	5.421	88.069	-0.326216
18.60	212.00	5.421	88.063	-0.326248
18.61	212.02	5.420	88.058	-0.328264
18.61	212.03	5.420	88.052	-0.330234
18.61	212.05	5.420	88.047	-0.331379
18.61	212.07	5.419	88.041	-0.328813
18.61	212.08	5.419	88.036	-0.324402
18.61	212.10	5.419	88.031	-0.322325
18.62	212.12	5.418	88.025	-0.322708
18.62	212.13	5.418	88.020	-0.324356
18.62	212.15	5.418	88.014	-0.325440
18.62	212.17	5.417	88.009	-0.326921
18.62	212.18	5.417	88.004	-0.326417
18.62	212.20	5.417	87.998	-0.327349
18.63	212.22	5.416	87.993	-0.328631
18.63	212.23	5.416	87.987	-0.328982
18.63	212.25	5.416	87.982	-0.330585
18.63	212.27	5.415	87.976	-0.328082
18.63	212.28	5.415	87.971	-0.325275
18.63	212.30	5.415	87.965	-0.322894
18.63	212.32	5.414	87.960	-0.321808
18.64	212.33	5.414	87.955	-0.323440
18.64	212.35	5.414	87.949	-0.326235
18.64	212.37	5.413	87.944	-0.328769
18.64	212.38	5.413	87.938	-0.330174
18.64	212.40	5.413	87.933	-0.331364
18.64	212.42	5.412	87.927	-0.332066
18.65	212.43	5.412	87.922	-0.329807
18.65	212.45	5.412	87.916	-0.324127
18.65	212.47	5.411	87.911	-0.313256
18.65	212.48	5.411	87.906	-0.300999
18.65	212.50	5.411	87.901	-0.291114
18.66	212.52	5.410	87.896	-0.283921
18.66	212.53	5.410	87.891	-0.280434
18.66	212.55	5.410	87.887	-0.281421
18.66	212.57	5.410	87.882	-0.285609
18.66	212.58	5.409	87.877	-0.290694
18.66	212.60	5.409	87.872	-0.297170
18.67	212.62	5.409	87.867	-0.303159
18.67	212.63	5.408	87.862	-0.311126
18.67	212.65	5.408	87.857	-0.321429
18.67	212.67	5.408	87.852	-0.330417
18.67	212.68	5.407	87.846	-0.336997
18.67	212.70	5.407	87.840	-0.340570
18.68	212.72	5.407	87.835	-0.342370
18.68	212.73	5.406	87.829	-0.345330
18.68	212.75	5.406	87.823	-0.349285
18.68	212.77	5.406	87.817	-0.353623
18.68	212.78	5.405	87.811	-0.356737
18.68	212.80	5.405	87.805	-0.358105
18.68	212.82	5.404	87.799	-0.359700
18.69	212.83	5.404	87.793	-0.360844
18.69	212.85	5.404	87.787	-0.363166
18.69	212.87	5.403	87.781	-0.365110
18.69	212.88	5.403	87.775	-0.366712
18.69	212.90	5.403	87.769	-0.366117
18.69	212.92	5.402	87.763	-0.362683
18.70	212.93	5.402	87.757	-0.359661
18.70	212.95	5.401	87.751	-0.357326
18.70	212.97	5.401	87.745	-0.357463
18.70	212.98	5.401	87.739	-0.357051
18.70	213.00	5.400	87.733	-0.355475
18.71	213.02	5.400	87.727	-0.354390
18.71	213.03	5.400	87.721	-0.354847
18.71	213.05	5.399	87.715	-0.357195
18.71	213.07	5.399	87.709	-0.359654
18.71	213.08	5.399	87.703	-0.362538
18.71	213.10	5.398	87.697	-0.364015
18.72	213.12	5.398	87.691	-0.363728
18.72	213.13	5.397	87.685	-0.362334
18.72	213.15	5.397	87.679	-0.359451
18.72	213.17	5.397	87.673	-0.357869
18.72	213.18	5.396	87.667	-0.357581
18.72	213.20	5.396	87.661	-0.358150
18.73	213.22	5.396	87.655	-0.359799
18.73	213.23	5.395	87.649	-0.360165
18.73	213.25	5.395	87.643	-0.359890
18.73	213.27	5.394	87.637	-0.360394
18.73	213.28	5.394	87.631	-0.360989
18.73	213.30	5.394	87.625	-0.362388
18.73	213.32	5.393	87.619	-0.362513
18.74	213.33	5.393	87.613	-0.360786
18.74	213.35	5.393	87.607	-0.360511
18.74	213.37	5.392	87.601	-0.361139
18.74	213.38	5.392	87.595	-0.363349
18.74	213.40	5.392	87.589	-0.365568
18.74	213.42	5.391	87.583	-0.363807
18.75	213.43	5.391	87.577	-0.361164
18.75	213.45	5.390	87.571	-0.359353
18.75	213.47	5.390	87.565	-0.359694
18.75	213.48	5.390	87.559	-0.362142
18.75	213.50	5.389	87.553	-0.363849
18.76	213.52	5.389	87.547	-0.362454
18.76	213.53	5.389	87.541	-0.357784
18.76	213.55	5.388	87.535	-0.352774
18.76	213.57	5.388	87.529	-0.348759
18.76	213.58	5.387	87.523	-0.348073
18.76	213.60	5.387	87.517	-0.350971
18.77	213.62	5.387	87.512	-0.353520
18.77	213.63	5.386	87.506	-0.355855
18.77	213.65	5.386	87.500	-0.355181
18.77	213.67	5.386	87.494	-0.353978
18.77	213.68	5.385	87.488	-0.354371
18.77	213.70	5.385	87.482	-0.356384
18.78	213.72	5.385	87.476	-0.357712
18.78	213.73	5.384	87.470	-0.357071
18.78	213.75	5.384	87.464	-0.357803
18.78	213.77	5.383	87.458	-0.358195
18.78	213.78	5.383	87.452	-0.359810
18.78	213.80	5.383	87.446	-0.359881
18.78	213.82	5.382	87.440	-0.356241
18.79	213.83	5.382	87.434	-0.353849
18.79	213.85	5.382	87.428	-0.351057
18.79	213.87	5.381	87.423	-0.350064
18.79	213.88	5.381	87.417	-0.351601
18.79	213.90	5.381	87.411	-0.352718
18.79	213.92	5.380	87.405	-0.354397
18.80	213.93	5.380	87.399	-0.356136
18.80	213.95	5.379	87.393	-0.358437
18.80	213.97	5.379	87.387	-0.357868
18.80	213.98	5.379	87.381	-0.355784
18.80	214.00	5.378	87.375	-0.351633
18.81	214.02	5.378	87.369	-0.349314
18.81	214.03	5.378	87.364	-0.350517
18.81	214.05	5.377	87.358	-0.348427
18.81	214.07	5.377	87.352	-0.346203
18.81	214.08	5.377	87.346	-0.342709
18.81	214.10	5.376	87.340	-0.341215
18.82	214.12	5.376	87.335	-0.343135
18.82	214.13	5.376	87.329	-0.342069
18.82	214.15	5.375	87.323	-0.341674
18.82	214.17	5.375	87.318	-0.339553
18.82	214.18	5.374	87.312	-0.337083
18.82	214.20	5.374	87.306	-0.336595
18.83	214.22	5.374	87.301	-0.338408
18.83	214.23	5.373	87.295	-0.341229
18.83	214.25	5.373	87.289	-0.343593
18.83	214.27	5.373	87.284	-0.344810
18.83	214.28	5.372	87.278	-0.343513
18.83	214.30	5.372	87.272	-0.343041
18.83	214.32	5.372	87.266	-0.341959
18.84	214.33	5.371	87.261	-0.340741
18.84	214.35	5.371	87.255	-0.340741
18.84	214.37	5.371	87.249	-0.341090
18.84	214.39	5.370	87.244	-0.342019
18.84	214.40	5.370	87.238	-0.343876
18.84	214.42	5.370	87.232	-0.345795
18.85	214.44	5.369	87.226	-0.347230
18.85	214.45	5.369	87.221	-0.347399
18.85	214.47	5.368	87.215	-0.346136
18.85	214.49	5.368	87.209	-0.344793
18.85	214.50	5.368	87.203	-0.342733
18.86	214.52	5.367	87.198	-0.342444
18.86	214.54	5.367	87.192	-0.343633
18.86	214.55	5.367	87.186	-0.346302
18.86	214.57	5.366	87.180	-0.351271
18.86	214.59	5.366	87.174	-0.354484
18.86	214.60	5.366	87.168	-0.354530
18.87	214.62	5.365	87.163	-0.355229
18.87	214.64	5.365	87.157	-0.354936
18.87	214.65	5.365	87.151	-0.355667
18.87	214.67	5.364	87.145	-0.355484
18.87	214.69	5.364	87.139	-0.352102
18.87	214.70	5.363	87.133	-0.348373
18.88	214.72	5.363	87.127	-0.344473
18.88	214.74	5.363	87.122	-0.343513
18.88	214.75	5.362	87.116	-0.343665
18.88	214.77	5.362	87.110	-0.346544
18.88	214.79	5.362	87.104	-0.346621
18.88	214.80	5.361	87.098	-0.344427
18.88	214.82	5.361	87.093	-0.340967
18.89	214.84	5.361	87.087	-0.339001
18.89	214.85	5.360	87.081	-0.338941
18.89	214.87	5.360	87.076	-0.340055
18.89	214.89	5.360	87.070	-0.340695
18.89	214.90	5.359	87.064	-0.338484
18.89	214.92	5.359	87.059	-0.336350
18.90	214.94	5.359	87.053	-0.334232
18.90	214.95	5.358	87.048	-0.334567
18.90	214.97	5.358	87.042	-0.336899
18.90	214.99	5.357	87.036	-0.338394
18.90	215.00	5.357	87.031	-0.337860
18.91	215.02	5.357	87.025	-0.336213
18.91	215.04	5.356	87.020	-0.335756
18.91	215.05	5.356	87.014	-0.336792
18.91	215.07	5.356	87.008	-0.340176
18.91	215.09	5.355	87.003	-0.344076
18.91	215.10	5.355	86.997	-0.344350
18.92	215.12	5.355	86.991	-0.343787
18.92	215.14	5.354	86.985	-0.341335
18.92	215.15	5.354	86.980	-0.340421
18.92	215.17	5.354	86.974	-0.342599
18.92	215.19	5.353	86.968	-0.343407
18.92	215.20	5.353	86.962	-0.342736
18.93	215.22	5.353	86.957	-0.342295
18.93	215.24	5.352	86.951	-0.341215
18.93	215.25	5.352	86.945	-0.340955
18.93	215.27	5.352	86.940	-0.341992
18.93	215.29	5.351	86.934	-0.341106
18.93	215.30	5.351	86.928	-0.342341
18.93	215.32	5.350	86.923	-0.342724
18.94	215.34	5.350	86.917	-0.343561
18.94	215.35	5.350	86.911	-0.347252
18.94	215.37	5.349	86.905	-0.350041
18.94	215.39	5.349	86.899	-0.354189
18.94	215.40	5.349	86.894	-0.358234
18.94	215.42	5.348	86.888	-0.360221
18.95	215.44	5.348	86.881	-0.361124
18.95	215.45	5.348	86.875	-0.361948
18.95	215.47	5.347	86.869	-0.362830
18.95	215.49	5.347	86.863	-0.366240
18.95	215.50	5.346	86.857	-0.367405
18.96	215.52	5.346	86.851	-0.367805
18.96	215.54	5.346	86.845	-0.367414
18.96	215.55	5.345	86.839	-0.367323
18.96	215.57	5.345	86.833	-0.367597
18.96	215.59	5.345	86.827	-0.366316
18.96	215.60	5.344	86.820	-0.364967
18.97	215.62	5.344	86.814	-0.363353
18.97	215.64	5.343	86.808	-0.361602
18.97	215.65	5.343	86.802	-0.359092
18.97	215.67	5.343	86.796	-0.358451
18.97	215.69	5.342	86.790	-0.360890
18.97	215.70	5.342	86.784	-0.364918
18.98	215.72	5.342	86.778	-0.367195
18.98	215.74	5.341	86.772	-0.367353
18.98	215.75	5.341	86.766	-0.366346
18.98	215.77	5.340	86.760	-0.365568
18.98	215.79	5.340	86.754	-0.366071
18.98	215.80	5.340	86.748	-0.366621
18.98	215.82	5.339	86.742	-0.369713
18.99	215.84	5.339	86.735	-0.375172
18.99	215.85	5.339	86.729	-0.381168
18.99	215.87	5.338	86.723	-0.385323
18.99	215.89	5.338	86.716	-0.385394
18.99	215.90	5.337	86.710	-0.384182
18.99	215.92	5.337	86.703	-0.382706
19.00	215.94	5.337	86.697	-0.383668
19.00	215.95	5.336	86.691	-0.385810
19.00	215.97	5.336	86.684	-0.386461
19.00	215.99	5.335	86.678	-0.387515
19.00	216.00	5.335	86.671	-0.389174
19.01	216.02	5.335	86.665	-0.391097
19.01	216.04	5.334	86.658	-0.391591
19.01	216.05	5.334	86.652	-0.388568
19.01	216.07	5.333	86.645	-0.384848
19.01	216.09	5.333	86.639	-0.380279
19.01	216.10	5.333	86.633	-0.379065
19.02	216.12	5.332	86.626	-0.380830
19.02	216.14	5.332	86.620	-0.382490
19.02	216.15	5.331	86.614	-0.386511
19.02	216.17	5.331	86.607	-0.388069
19.02	216.19	5.331	86.601	-0.388996
19.02	216.20	5.330	86.594	-0.389398
19.03	216.22	5.330	86.588	-0.388232
19.03	216.24	5.329	86.581	-0.386791
19.03	216.25	5.329	86.575	-0.384524
19.03	216.27	5.329	86.568	-0.382817
19.03	216.29	5.328	86.562	-0.381841
19.03	216.30	5.328	86.556	-0.383089
19.03	216.32	5.328	86.549	-0.385849
19.04	216.34	5.327	86.543	-0.388313
19.04	216.35	5.327	86.536	-0.390667
19.04	216.37	5.326	86.530	-0.390601
19.04	216.39	5.326	86.523	-0.387783
19.04	216.40	5.326	86.517	-0.384492
19.04	216.42	5.325	86.511	-0.381889
19.05	216.44	5.325	86.504	-0.382221
19.05	216.45	5.324	86.498	-0.383906
19.05	216.47	5.324	86.491	-0.386922
19.05	216.49	5.324	86.485	-0.387279
19.05	216.50	5.323	86.479	-0.386729
19.06	216.52	5.323	86.472	-0.384334
19.06	216.54	5.322	86.466	-0.380963
19.06	216.55	5.322	86.459	-0.379587
19.06	216.57	5.322	86.453	-0.376606
19.06	216.59	5.321	86.447	-0.375275
19.06	216.60	5.321	86.441	-0.375436
19.07	216.62	5.320	86.434	-0.377168
19.07	216.64	5.320	86.428	-0.381068
19.07	216.65	5.320	86.422	-0.382526
19.07	216.67	5.319	86.415	-0.382858
19.07	216.69	5.319	86.409	-0.381068
19.07	216.70	5.318	86.403	-0.377708
19.08	216.72	5.318	86.396	-0.377214
19.08	216.74	5.318	86.390	-0.378545
19.08	216.75	5.317	86.384	-0.381012
19.08	216.77	5.317	86.377	-0.383041
19.08	216.79	5.317	86.371	-0.382056
19.08	216.80	5.316	86.365	-0.380703
19.08	216.82	5.316	86.359	-0.380509
19.09	216.84	5.315	86.352	-0.381680
19.09	216.85	5.315	86.346	-0.383242
19.09	216.87	5.315	86.339	-0.384114
19.09	216.88	5.314	86.333	-0.383701
19.09	216.90	5.314	86.327	-0.380762
19.09	216.92	5.313	86.320	-0.379155
19.10	216.93	5.313	86.314	-0.378099
19.10	216.95	5.313	86.308	-0.378421
19.10	216.97	5.312	86.302	-0.378674
19.10	216.98	5.312	86.295	-0.377561
19.10	217.00	5.311	86.289	-0.375631
19.11	217.02	5.311	86.283	-0.374793
19.11	217.03	5.311	86.277	-0.377055
19.11	217.05	5.310	86.270	-0.380592
19.11	217.07	5.310	86.264	-0.384071
19.11	217.08	5.310	86.257	-0.384725
19.11	217.10	5.309	86.251	-0.382086
19.12	217.12	5.309	86.245	-0.378251
19.12	217.13	5.308	86.239	-0.374219
19.12	217.15	5.308	86.232	-0.370670
19.12	217.17	5.308	86.226	-0.368902
19.12	217.18	5.307	86.220	-0.367938
19.12	217.20	5.307	86.214	-0.366673
19.13	217.22	5.306	86.208	-0.365191
19.13	217.23	5.306	86.202	-0.364154
19.13	217.25	5.306	86.196	-0.365809
19.13	217.27	5.305	86.190	-0.369669
19.13	217.28	5.305	86.184	-0.372265
19.13	217.30	5.305	86.177	-0.373770
19.13	217.32	5.304	86.171	-0.374276
19.14	217.33	5.304	86.165	-0.375253
19.14	217.35	5.303	86.159	-0.377366
19.14	217.37	5.303	86.152	-0.380961
19.14	217.38	5.303	86.146	-0.385142
19.14	217.40	5.302	86.140	-0.388623
19.14	217.42	5.302	86.133	-0.391268
19.15	217.43	5.301	86.127	-0.389936
19.15	217.45	5.301	86.120	-0.387382
19.15	217.47	5.301	86.114	-0.385188
19.15	217.48	5.300	86.107	-0.385439
19.15	217.50	5.300	86.101	-0.387322
19.16	217.52	5.300	86.094	-0.389001
19.16	217.53	5.299	86.088	-0.390068
19.16	217.55	5.299	86.082	-0.390517
19.16	217.57	5.298	86.075	-0.392605
19.16	217.58	5.298	86.069	-0.394645
19.16	217.60	5.298	86.062	-0.396033
19.17	217.62	5.297	86.055	-0.396786
19.17	217.63	5.297	86.049	-0.394628
19.17	217.65	5.296	86.042	-0.392792
19.17	217.67	5.296	86.036	-0.392424
19.17	217.68	5.296	86.029	-0.394582
19.17	217.70	5.295	86.023	-0.397612
19.18	217.72	5.295	86.016	-0.399449
19.18	217.73	5.294	86.009	-0.400781
19.18	217.75	5.294	86.003	-0.399770
19.18	217.77	5.293	85.996	-0.402085
19.18	217.78	5.293	85.989	-0.404251
19.18	217.80	5.293	85.983	-0.407251
19.18	217.82	5.292	85.976	-0.409729
19.19	217.83	5.292	85.969	-0.407664
19.19	217.85	5.291	85.962	-0.407113
19.19	217.86	5.291	85.955	-0.405645
19.19	217.88	5.291	85.949	-0.406580
19.19	217.90	5.290	85.942	-0.409204
19.19	217.91	5.290	85.935	-0.411864
19.20	217.93	5.289	85.928	-0.413478
19.20	217.95	5.289	85.921	-0.412981
19.20	217.96	5.288	85.915	-0.411338
19.20	217.98	5.288	85.908	-0.408411
19.20	218.00	5.288	85.901	-0.405367
19.21	218.01	5.287	85.894	-0.402844
19.21	218.03	5.287	85.888	-0.403046
19.21	218.05	5.286	85.881	-0.405256
19.21	218.06	5.286	85.874	-0.407640
19.21	218.08	5.286	85.867	-0.408107
19.21	218.10	5.285	85.860	-0.407227
19.22	218.11	5.285	85.854	-0.406236
19.22	218.13	5.284	85.847	-0.406941
19.22	218.15	5.284	85.840	-0.405666
19.22	218.16	5.283	85.833	-0.402566
19.22	218.18	5.283	85.827	-0.398515
19.22	218.20	5.283	85.820	-0.396370
19.23	218.21	5.282	85.814	-0.398351
19.23	218.23	5.282	85.807	-0.400009
19.23	218.25	5.281	85.800	-0.400311
19.23	218.26	5.281	85.794	-0.398424
19.23	218.28	5.281	85.787	-0.397553
19.23	218.30	5.280	85.780	-0.397334
19.23	218.31	5.280	85.774	-0.396408
19.24	218.33	5.279	85.767	-0.396427
19.24	218.35	5.279	85.761	-0.395969
19.24	218.36	5.279	85.754	-0.395786
19.24	218.38	5.278	85.747	-0.395438
19.24	218.40	5.278	85.741	-0.394440
19.24	218.41	5.277	85.734	-0.393452
19.25	218.43	5.277	85.728	-0.392216
19.25	218.45	5.277	85.721	-0.389927
19.25	218.46	5.276	85.715	-0.387500
19.25	218.48	5.276	85.708	-0.385348
19.25	218.50	5.275	85.702	-0.384866
19.26	218.51	5.275	85.695	-0.385242
19.26	218.53	5.275	85.689	-0.387460
19.26	218.55	5.274	85.683	-0.391716
19.26	218.56	5.274	85.676	-0.394462
19.26	218.58	5.273	85.669	-0.396586
19.26	218.60	5.273	85.663	-0.397492
19.27	218.61	5.273	85.656	-0.397318
19.27	218.63	5.272	85.649	-0.396769
19.27	218.65	5.272	85.643	-0.395681
19.27	218.66	5.271	85.636	-0.395288
19.27	218.68	5.271	85.630	-0.395040
19.27	218.70	5.270	85.623	-0.394619
19.28	218.71	5.270	85.616	-0.394070
19.28	218.73	5.270	85.610	-0.394125
19.28	218.75	5.269	85.603	-0.395242
19.28	218.76	5.269	85.597	-0.394465
19.28	218.78	5.268	85.590	-0.392132
19.28	218.80	5.268	85.584	-0.388792
19.28	218.81	5.268	85.577	-0.386185
19.29	218.83	5.267	85.571	-0.387466
19.29	218.85	5.267	85.564	-0.391857
19.29	218.86	5.266	85.558	-0.395582
19.29	218.88	5.266	85.551	-0.399277
19.29	218.90	5.266	85.544	-0.400686
19.29	218.91	5.265	85.538	-0.401912
19.30	218.93	5.265	85.531	-0.404466
19.30	218.95	5.264	85.524	-0.403660
19.30	218.96	5.264	85.517	-0.403888
19.30	218.98	5.264	85.511	-0.405306
19.30	219.00	5.263	85.504	-0.407823
19.31	219.01	5.263	85.497	-0.409973
19.31	219.03	5.262	85.490	-0.410979
19.31	219.05	5.262	85.483	-0.410858
19.31	219.06	5.261	85.477	-0.410043
19.31	219.08	5.261	85.470	-0.410866
19.31	219.10	5.261	85.463	-0.410721
19.32	219.11	5.260	85.456	-0.410002
19.32	219.13	5.260	85.449	-0.408758
19.32	219.15	5.259	85.442	-0.407477
19.32	219.16	5.259	85.436	-0.406999
19.32	219.18	5.259	85.429	-0.407419
19.32	219.20	5.258	85.422	-0.406908
19.33	219.21	5.258	85.415	-0.405984
19.33	219.23	5.257	85.409	-0.405106
19.33	219.25	5.257	85.402	-0.403047
19.33	219.26	5.256	85.395	-0.402032
19.33	219.28	5.256	85.388	-0.401876
19.33	219.30	5.256	85.382	-0.403021
19.33	219.31	5.255	85.375	-0.403295
19.34	219.33	5.255	85.368	-0.401190
19.34	219.35	5.254	85.362	-0.400458
19.34	219.36	5.254	85.355	-0.401510
19.34	219.38	5.254	85.348	-0.406425
19.34	219.40	5.253	85.341	-0.410489
19.34	219.41	5.253	85.334	-0.411122
19.35	219.43	5.252	85.328	-0.410823
19.35	219.45	5.252	85.321	-0.411447
19.35	219.46	5.251	85.314	-0.415339
19.35	219.48	5.251	85.307	-0.418147
19.35	219.50	5.251	85.300	-0.418108
19.36	219.51	5.250	85.293	-0.417330
19.36	219.53	5.250	85.286	-0.415721
19.36	219.55	5.249	85.279	-0.414515
19.36	219.56	5.249	85.272	-0.410973
19.36	219.58	5.248	85.265	-0.405881
19.36	219.60	5.248	85.259	-0.403682
19.37	219.61	5.248	85.252	-0.402455
19.37	219.63	5.247	85.245	-0.403434
19.37	219.65	5.247	85.239	-0.403846
19.37	219.66	5.246	85.232	-0.404762
19.37	219.68	5.246	85.225	-0.403709
19.37	219.70	5.246	85.218	-0.401419
19.38	219.71	5.245	85.212	-0.398471
19.38	219.73	5.245	85.205	-0.395622
19.38	219.75	5.244	85.199	-0.396492
19.38	219.76	5.244	85.192	-0.399387
19.38	219.78	5.244	85.185	-0.405522
19.38	219.80	5.243	85.178	-0.410644
19.38	219.81	5.243	85.171	-0.415545
19.39	219.83	5.242	85.165	-0.418239
19.39	219.85	5.242	85.158	-0.418613
19.39	219.86	5.241	85.151	-0.418430
19.39	219.88	5.241	85.144	-0.417094
19.39	219.90	5.241	85.137	-0.418155
19.39	219.91	5.240	85.130	-0.420156
19.40	219.93	5.240	85.123	-0.422263
19.40	219.95	5.239	85.116	-0.423958
19.40	219.96	5.239	85.109	-0.424553
19.40	219.98	5.238	85.101	-0.425987
19.40	220.00	5.238	85.094	-0.426713
19.41	220.01	5.238	85.087	-0.429161
19.41	220.03	5.237	85.080	-0.431090
19.41	220.05	5.237	85.073	-0.431600
19.41	220.06	5.236	85.066	-0.431698
19.41	220.08	5.236	85.059	-0.429258
19.41	220.10	5.235	85.051	-0.429749
19.42	220.11	5.235	85.044	-0.429481
19.42	220.13	5.234	85.037	-0.429029
19.42	220.15	5.234	85.030	-0.429173
19.42	220.16	5.234	85.023	-0.426629
19.42	220.18	5.233	85.016	-0.424059
19.42	220.20	5.233	85.009	-0.420764
19.43	220.21	5.232	85.002	-0.419489
19.43	220.23	5.232	84.995	-0.420214
19.43	220.25	5.231	84.988	-0.420320
19.43	220.26	5.231	84.981	-0.420183
19.43	220.28	5.231	84.974	-0.420320
19.43	220.30	5.230	84.967	-0.421159
19.43	220.31	5.230	84.960	-0.422722
19.44	220.33	5.229	84.953	-0.424245
19.44	220.35	5.229	84.946	-0.426075
19.44	220.36	5.228	84.938	-0.426212
19.44	220.38	5.228	84.931	-0.424428
19.44	220.40	5.227	84.924	-0.422278
19.44	220.41	5.227	84.917	-0.422415
19.45	220.43	5.227	84.910	-0.425677
19.45	220.45	5.226	84.903	-0.427161
19.45	220.46	5.226	84.896	-0.428584
19.45	220.48	5.225	84.889	-0.429446
19.45	220.50	5.225	84.881	-0.429381
19.46	220.51	5.224	84.874	-0.428820
19.46	220.53	5.224	84.867	-0.426898
19.46	220.55	5.224	84.860	-0.424670
19.46	220.56	5.223	84.853	-0.422757
19.46	220.58	5.223	84.846	-0.420576
19.46	220.60	5.222	84.839	-0.420073
19.47	220.61	5.222	84.832	-0.419661
19.47	220.63	5.221	84.825	-0.421353
19.47	220.65	5.221	84.818	-0.422985
19.47	220.66	5.221	84.811	-0.425997
19.47	220.68	5.220	84.804	-0.430297
19.47	220.70	5.220	84.797	-0.431675
19.48	220.71	5.219	84.789	-0.430864
19.48	220.73	5.219	84.782	-0.429127
19.48	220.75	5.218	84.775	-0.428290
19.48	220.76	5.218	84.768	-0.429897
19.48	220.78	5.217	84.761	-0.431629
19.48	220.80	5.217	84.753	-0.431504
19.48	220.81	5.217	84.746	-0.433242
19.49	220.83	5.216	84.739	-0.435790
19.49	220.85	5.216	84.732	-0.439215
19.49	220.86	5.215	84.724	-0.442005
19.49	220.88	5.215	84.717	-0.441736
19.49	220.90	5.214	84.710	-0.438454
19.49	220.91	5.214	84.702	-0.435803
19.50	220.93	5.213	84.695	-0.433379
19.50	220.95	5.213	84.688	-0.434156
19.50	220.96	5.212	84.681	-0.434613
19.50	220.98	5.212	84.673	-0.433105
19.50	221.00	5.212	84.666	-0.430910
19.51	221.01	5.211	84.659	-0.428989
19.51	221.03	5.211	84.652	-0.427435
19.51	221.05	5.210	84.645	-0.426854
19.51	221.07	5.210	84.638	-0.427807
19.51	221.08	5.209	84.630	-0.428898
19.51	221.10	5.209	84.623	-0.432001
19.52	221.12	5.209	84.616	-0.432772
19.52	221.13	5.208	84.609	-0.432922
19.52	221.15	5.208	84.602	-0.432556
19.52	221.17	5.207	84.594	-0.431995
19.52	221.18	5.207	84.587	-0.431818
19.52	221.20	5.206	84.580	-0.432269
19.53	221.22	5.206	84.573	-0.431766
19.53	221.23	5.205	84.566	-0.431897
19.53	221.25	5.205	84.558	-0.433532
19.53	221.27	5.205	84.551	-0.433669
19.53	221.28	5.204	84.544	-0.432342
19.53	221.30	5.204	84.537	-0.430088
19.53	221.32	5.203	84.530	-0.428251
19.54	221.33	5.203	84.522	-0.428741
19.54	221.35	5.202	84.515	-0.430925
19.54	221.37	5.202	84.508	-0.431514
19.54	221.38	5.201	84.501	-0.433346
19.54	221.40	5.201	84.494	-0.434862
19.54	221.42	5.201	84.486	-0.436556
19.55	221.43	5.200	84.479	-0.438885
19.55	221.45	5.200	84.472	-0.441621
19.55	221.47	5.199	84.464	-0.445101
19.55	221.48	5.199	84.457	-0.446932
19.55	221.50	5.198	84.449	-0.447610
19.56	221.52	5.198	84.442	-0.446689
19.56	221.53	5.197	84.435	-0.447228
19.56	221.55	5.197	84.427	-0.449656
19.56	221.57	5.196	84.420	-0.450069
19.56	221.58	5.196	84.412	-0.451342
19.56	221.60	5.195	84.405	-0.452309
19.57	221.62	5.195	84.397	-0.453359
19.57	221.63	5.195	84.389	-0.453908
19.57	221.65	5.194	84.382	-0.452026
19.57	221.67	5.194	84.374	-0.450092
19.57	221.68	5.193	84.367	-0.450092
19.57	221.70	5.193	84.359	-0.450917
19.58	221.72	5.192	84.352	-0.450587
19.58	221.73	5.192	84.344	-0.450307
19.58	221.75	5.191	84.337	-0.448336
19.58	221.76	5.191	84.329	-0.446553
19.58	221.78	5.190	84.322	-0.445509
19.58	221.80	5.190	84.315	-0.445361
19.58	221.81	5.190	84.307	-0.447648
19.59	221.83	5.189	84.300	-0.448382
19.59	221.85	5.189	84.292	-0.447369
19.59	221.86	5.188	84.285	-0.445127
19.59	221.88	5.188	84.277	-0.443283
19.59	221.90	5.187	84.270	-0.443375
19.59	221.91	5.187	84.263	-0.445025
19.60	221.93	5.186	84.255	-0.447996
19.60	221.95	5.186	84.248	-0.450431
19.60	221.96	5.185	84.240	-0.451068
19.60	221.98	5.185	84.233	-0.450894
19.60	222.00	5.184	84.225	-0.448785
19.61	222.01	5.184	84.218	-0.446034
19.61	222.03	5.184	84.210	-0.444888
19.61	222.05	5.183	84.203	-0.444281
19.61	222.06	5.183	84.196	-0.447028
19.61	222.08	5.182	84.188	-0.449596
19.61	222.10	5.182	84.181	-0.451619
19.62	222.11	5.181	84.173	-0.451948
19.62	222.13	5.181	84.166	-0.450481
19.62	222.15	5.180	84.158	-0.449518
19.62	222.16	5.180	84.151	-0.448739
19.62	222.18	5.179	84.143	-0.451032
19.62	222.20	5.179	84.136	-0.452636
19.63	222.21	5.178	84.128	-0.453829
19.63	222.23	5.178	84.121	-0.454608
19.63	222.25	5.178	84.113	-0.453132
19.63	222.26	5.177	84.105	-0.450569
19.63	222.28	5.177	84.098	-0.448087
19.63	222.30	5.176	84.091	-0.447308
19.63	222.31	5.176	84.083	-0.448918
19.64	222.33	5.175	84.076	-0.450014
19.64	222.35	5.175	84.068	-0.450573
19.64	222.36	5.174	84.061	-0.450399
19.64	222.38	5.174	84.053	-0.450266
19.64	222.40	5.173	84.046	-0.451008
19.64	222.41	5.173	84.038	-0.452246
19.65	222.43	5.172	84.031	-0.456050
19.65	222.45	5.172	84.023	-0.458433
19.65	222.46	5.172	84.015	-0.459349
19.65	222.48	5.171	84.008	-0.457424
19.65	222.50	5.171	84.000	-0.453804
19.66	222.51	5.170	83.993	-0.450925
19.66	222.53	5.170	83.985	-0.449180
19.66	222.55	5.169	83.978	-0.450412
19.66	222.56	5.169	83.970	-0.450224
19.66	222.58	5.168	83.963	-0.450137
19.66	222.60	5.168	83.955	-0.448273
19.67	222.61	5.167	83.948	-0.446211
19.67	222.63	5.167	83.940	-0.445254
19.67	222.65	5.166	83.933	-0.444378
19.67	222.66	5.166	83.926	-0.443645
19.67	222.68	5.166	83.918	-0.442138
19.67	222.70	5.165	83.911	-0.443324
19.68	222.71	5.165	83.903	-0.444607
19.68	222.73	5.164	83.896	-0.446353
19.68	222.75	5.164	83.888	-0.446806
19.68	222.76	5.163	83.881	-0.445386
19.68	222.78	5.163	83.874	-0.443228
19.68	222.80	5.162	83.866	-0.440340
19.68	222.81	5.162	83.859	-0.436772
19.69	222.83	5.161	83.852	-0.435502
19.69	222.85	5.161	83.845	-0.436326
19.69	222.86	5.161	83.837	-0.438697
19.69	222.88	5.160	83.830	-0.441074
19.69	222.90	5.160	83.823	-0.441716
19.69	222.91	5.159	83.815	-0.441136
19.70	222.93	5.159	83.808	-0.440592
19.70	222.95	5.158	83.801	-0.439899
19.70	222.96	5.158	83.793	-0.441532
19.70	222.98	5.157	83.786	-0.442678
19.70	223.00	5.157	83.778	-0.435444
19.71	223.01	5.157	83.771	-0.414874
19.71	223.03	5.156	83.764	-0.385542
19.71	223.05	5.156	83.758	-0.362765
19.71	223.06	5.155	83.753	-0.356960
19.71	223.08	5.155	83.747	-0.369813
19.71	223.10	5.155	83.740	-0.393586
19.72	223.11	5.154	83.734	-0.420506
19.72	223.13	5.154	83.726	-0.446753
19.72	223.15	5.153	83.719	-0.471364
19.72	223.16	5.153	83.711	-0.488455
19.72	223.18	5.152	83.702	-0.499542
19.72	223.20	5.152	83.694	-0.504811
19.73	223.21	5.151	83.685	-0.505361
19.73	223.23	5.151	83.677	-0.506689
19.73	223.25	5.150	83.669	-0.506781
19.73	223.26	5.150	83.660	-0.504766
19.73	223.28	5.149	83.652	-0.500825
19.73	223.30	5.149	83.643	-0.493584
19.73	223.31	5.148	83.635	-0.486436
19.74	223.33	5.148	83.627	-0.479245
19.74	223.35	5.147	83.619	-0.472052
19.74	223.36	5.147	83.612	-0.468109
19.74	223.38	5.146	83.604	-0.465490
19.74	223.40	5.146	83.596	-0.464161
19.74	223.41	5.145	83.588	-0.461870
19.75	223.43	5.145	83.581	-0.456554
19.75	223.45	5.144	83.573	-0.453529
19.75	223.46	5.144	83.566	-0.453116
19.75	223.48	5.143	83.558	-0.452933
19.75	223.50	5.143	83.550	-0.451091
19.76	223.51	5.142	83.543	-0.445952
19.76	223.53	5.142	83.536	-0.443064
19.76	223.55	5.142	83.528	-0.444215
19.76	223.56	5.141	83.521	-0.446150
19.76	223.58	5.141	83.513	-0.447663
19.76	223.60	5.140	83.506	-0.447296
19.77	223.61	5.140	83.499	-0.444536
19.77	223.63	5.139	83.491	-0.443523
19.77	223.65	5.139	83.484	-0.442458
19.77	223.66	5.138	83.476	-0.442687
19.77	223.68	5.138	83.469	-0.443833
19.77	223.70	5.137	83.462	-0.444006
19.78	223.71	5.137	83.454	-0.444791
19.78	223.73	5.137	83.447	-0.444602
19.78	223.75	5.136	83.439	-0.444557
19.78	223.76	5.136	83.432	-0.447038
19.78	223.78	5.135	83.425	-0.449932
19.78	223.80	5.135	83.417	-0.453558
19.78	223.81	5.134	83.410	-0.455671
19.79	223.83	5.134	83.402	-0.455800
19.79	223.85	5.133	83.394	-0.456067
19.79	223.86	5.133	83.387	-0.455521
19.79	223.88	5.132	83.379	-0.455142
19.79	223.90	5.132	83.372	-0.453853
19.79	223.91	5.131	83.364	-0.453995
19.80	223.93	5.131	83.357	-0.453949
19.80	223.95	5.131	83.349	-0.452040
19.80	223.96	5.130	83.341	-0.451032
19.80	223.98	5.130	83.334	-0.449738
19.80	224.00	5.129	83.327	-0.449825
19.81	224.01	5.129	83.319	-0.450835
19.81	224.03	5.128	83.312	-0.450160
19.81	224.05	5.128	83.304	-0.449386
19.81	224.06	5.127	83.297	-0.449895
19.81	224.08	5.127	83.289	-0.451353
19.81	224.10	5.126	83.282	-0.452224
19.82	224.11	5.126	83.274	-0.452507
19.82	224.13	5.125	83.267	-0.448973
19.82	224.15	5.125	83.259	-0.445127
19.82	224.16	5.125	83.252	-0.442514
19.82	224.18	5.124	83.244	-0.442004
19.82	224.20	5.124	83.237	-0.444348
19.83	224.21	5.123	83.230	-0.444531
19.83	224.23	5.123	83.222	-0.442646
19.83	224.25	5.122	83.215	-0.440991
19.83	224.26	5.122	83.208	-0.439701
19.83	224.28	5.121	83.200	-0.440349
19.83	224.29	5.121	83.193	-0.440044
19.83	224.31	5.120	83.186	-0.439356
19.84	224.33	5.120	83.178	-0.441735
19.84	224.34	5.120	83.171	-0.444394
19.84	224.36	5.119	83.163	-0.445682
19.84	224.38	5.119	83.156	-0.445830
19.84	224.39	5.118	83.149	-0.446563
19.84	224.41	5.118	83.141	-0.450265
19.85	224.43	5.117	83.134	-0.454533
19.85	224.44	5.117	83.126	-0.457783
19.85	224.46	5.116	83.118	-0.459708
19.85	224.48	5.116	83.111	-0.461369
19.85	224.49	5.115	83.103	-0.461965
19.86	224.51	5.115	83.095	-0.460139
19.86	224.53	5.114	83.088	-0.457891
19.86	224.54	5.114	83.080	-0.454729
19.86	224.56	5.114	83.073	-0.451984
19.86	224.58	5.113	83.065	-0.451718
19.86	224.59	5.113	83.058	-0.456124
19.87	224.61	5.112	83.050	-0.463586
19.87	224.63	5.112	83.042	-0.472376
19.87	224.64	5.111	83.034	-0.476177
19.87	224.66	5.111	83.026	-0.473201
19.87	224.68	5.110	83.018	-0.467479
19.87	224.69	5.110	83.011	-0.462765
19.88	224.71	5.109	83.003	-0.460841
19.88	224.73	5.109	82.995	-0.462944
19.88	224.74	5.108	82.988	-0.464688
19.88	224.76	5.108	82.980	-0.466612
19.88	224.78	5.107	82.972	-0.468950
19.88	224.79	5.107	82.964	-0.471658
19.88	224.81	5.106	82.956	-0.476740
19.89	224.83	5.106	82.948	-0.480449
19.89	224.84	5.105	82.940	-0.483745
19.89	224.86	5.105	82.932	-0.483608
19.89	224.88	5.104	82.924	-0.483657
19.89	224.89	5.104	82.916	-0.485398
19.89	224.91	5.103	82.908	-0.486133
19.90	224.93	5.103	82.900	-0.488375
19.90	224.94	5.102	82.892	-0.489563
19.90	224.96	5.102	82.883	-0.492171
19.90	224.98	5.101	82.875	-0.495010
19.90	224.99	5.101	82.867	-0.494507
19.91	225.01	5.100	82.859	-0.493821
19.91	225.03	5.100	82.851	-0.490481
19.91	225.04	5.099	82.842	-0.490755
19.91	225.06	5.099	82.834	-0.492860
19.91	225.08	5.098	82.826	-0.492174
19.91	225.09	5.098	82.818	-0.492632
19.92	225.11	5.097	82.810	-0.491579
19.92	225.13	5.097	82.801	-0.491672
19.92	225.14	5.096	82.793	-0.492176
19.92	225.16	5.096	82.785	-0.489982
19.92	225.18	5.095	82.777	-0.488975
19.92	225.19	5.095	82.769	-0.476352
19.93	225.21	5.094	82.760	-0.454219
19.93	225.23	5.094	82.753	-0.430761
19.93	225.24	5.093	82.747	-0.418192
19.93	225.26	5.093	82.740	-0.426508
19.93	225.28	5.093	82.732	-0.442708
19.93	225.29	5.092	82.725	-0.459030
19.93	225.31	5.092	82.717	-0.473206
19.94	225.33	5.091	82.709	-0.487109
19.94	225.34	5.091	82.701	-0.500230
19.94	225.36	5.090	82.692	-0.510740
19.94	225.38	5.090	82.684	-0.517687
19.94	225.39	5.089	82.675	-0.521664
19.94	225.41	5.088	82.666	-0.521618
19.95	225.43	5.088	82.658	-0.520841
19.95	225.44	5.087	82.649	-0.519153
19.95	225.46	5.087	82.640	-0.518469
19.95	225.48	5.086	82.632	-0.517601
19.95	225.49	5.086	82.623	-0.512619
19.96	225.51	5.085	82.614	-0.506033
19.96	225.53	5.085	82.606	-0.497623
19.96	225.55	5.084	82.598	-0.490721
19.96	225.56	5.084	82.590	-0.486608
19.96	225.58	5.083	82.582	-0.484275
19.96	225.60	5.083	82.574	-0.483729
19.97	225.61	5.082	82.565	-0.480576
19.97	225.63	5.082	82.557	-0.474996
19.97	225.65	5.081	82.550	-0.470376
19.97	225.66	5.081	82.542	-0.465850
19.97	225.68	5.080	82.534	-0.464710
19.97	225.70	5.080	82.526	-0.463528
19.98	225.71	5.079	82.519	-0.463665
19.98	225.73	5.079	82.511	-0.465814
19.98	225.75	5.078	82.503	-0.466271
19.98	225.76	5.078	82.495	-0.466630
19.98	225.78	5.077	82.487	-0.466719
19.98	225.80	5.077	82.480	-0.468136
19.98	225.81	5.077	82.472	-0.469099
19.99	225.83	5.076	82.464	-0.468876
19.99	225.85	5.076	82.456	-0.466865
19.99	225.86	5.075	82.448	-0.465219
19.99	225.88	5.075	82.441	-0.465402
19.99	225.90	5.074	82.433	-0.465996
19.99	225.91	5.074	82.425	-0.466956
20.00	225.93	5.073	82.417	-0.466453
20.00	225.95	5.073	82.409	-0.467230
20.00	225.96	5.072	82.402	-0.466996
20.00	225.98	5.072	82.394	-0.466810
20.00	226.00	5.071	82.386	-0.467999
20.01	226.01	5.071	82.378	-0.468779
20.01	226.03	5.070	82.370	-0.472938
20.01	226.05	5.070	82.363	-0.477736
20.01	226.06	5.069	82.355	-0.481851
20.01	226.08	5.069	82.346	-0.485141
20.01	226.10	5.068	82.338	-0.486237
20.02	226.11	5.068	82.330	-0.485184
20.02	226.13	5.067	82.322	-0.484496
20.02	226.15	5.067	82.314	-0.484496
20.02	226.16	5.066	82.306	-0.485730
20.02	226.18	5.066	82.298	-0.486965
20.02	226.20	5.065	82.290	-0.486371
20.03	226.21	5.065	82.282	-0.486006
20.03	226.23	5.064	82.274	-0.484038
20.03	226.25	5.064	82.265	-0.482937
20.03	226.26	5.063	82.257	-0.482891
20.03	226.28	5.063	82.249	-0.484401
20.03	226.30	5.062	82.241	-0.489753
20.03	226.31	5.062	82.233	-0.495425
20.04	226.33	5.061	82.225	-0.499771
20.04	226.35	5.061	82.216	-0.499771
20.04	226.36	5.060	82.208	-0.496842
20.04	226.38	5.060	82.200	-0.493181
20.04	226.40	5.059	82.192	-0.490528
20.04	226.41	5.059	82.183	-0.489611
20.05	226.43	5.058	82.175	-0.490524
20.05	226.45	5.058	82.167	-0.491441
20.05	226.46	5.057	82.159	-0.493912
20.05	226.48	5.057	82.151	-0.494690
20.05	226.50	5.056	82.142	-0.494323
20.06	226.51	5.056	82.134	-0.495421
20.06	226.53	5.055	82.126	-0.495742
20.06	226.55	5.055	82.118	-0.498672
20.06	226.56	5.054	82.109	-0.499221
20.06	226.58	5.054	82.101	-0.497526
20.06	226.60	5.053	82.093	-0.494181
20.07	226.61	5.053	82.084	-0.490013
20.07	226.63	5.052	82.076	-0.488775
20.07	226.65	5.052	82.068	-0.488775
20.07	226.66	5.051	82.060	-0.489875
20.07	226.68	5.051	82.052	-0.492028
20.07	226.70	5.050	82.044	-0.494868
20.08	226.71	5.050	82.035	-0.498442
20.08	226.73	5.049	82.027	-0.500046
20.08	226.75	5.049	82.019	-0.499725
20.08	226.76	5.048	82.010	-0.498167
20.08	226.78	5.048	82.002	-0.497067
20.08	226.80	5.047	81.994	-0.499771
20.08	226.81	5.047	81.986	-0.502567
20.09	226.83	5.046	81.977	-0.505042
20.09	226.85	5.046	81.969	-0.506280
20.09	226.86	5.045	81.960	-0.504584
20.09	226.88	5.045	81.952	-0.502476
20.09	226.90	5.044	81.944	-0.501421
20.09	226.91	5.044	81.935	-0.499221
20.10	226.93	5.043	81.927	-0.498487
20.10	226.95	5.042	81.919	-0.497983
20.10	226.96	5.042	81.910	-0.494132
20.10	226.98	5.041	81.902	-0.493810
20.10	227.00	5.041	81.894	-0.493444
20.11	227.01	5.040	81.886	-0.494223
20.11	227.03	5.040	81.878	-0.495323
20.11	227.05	5.039	81.869	-0.492985
20.11	227.06	5.039	81.861	-0.491745
20.11	227.08	5.038	81.853	-0.489820
20.11	227.10	5.038	81.845	-0.488581
20.12	227.11	5.037	81.837	-0.487801
20.12	227.13	5.037	81.829	-0.489635
20.12	227.15	5.036	81.820	-0.494314
20.12	227.16	5.036	81.812	-0.503347
20.12	227.18	5.035	81.804	-0.506146
20.12	227.20	5.035	81.795	-0.492659
20.13	227.21	5.034	81.787	-0.468064
20.13	227.23	5.034	81.780	-0.442844
20.13	227.25	5.033	81.773	-0.431481
20.13	227.26	5.033	81.765	-0.436119
20.13	227.28	5.033	81.758	-0.447124
20.13	227.29	5.032	81.751	-0.459868
20.13	227.31	5.032	81.743	-0.473446
20.14	227.33	5.031	81.735	-0.485188
20.14	227.34	5.031	81.727	-0.496789
20.14	227.36	5.030	81.718	-0.506236
20.14	227.38	5.030	81.710	-0.513987
20.14	227.39	5.029	81.701	-0.517564
20.14	227.41	5.029	81.692	-0.517975
20.15	227.43	5.028	81.684	-0.518527
20.15	227.44	5.027	81.675	-0.519215
20.15	227.46	5.027	81.667	-0.523340
20.15	227.48	5.026	81.658	-0.524255
20.15	227.49	5.026	81.649	-0.522602
20.16	227.51	5.025	81.640	-0.517879
20.16	227.53	5.025	81.632	-0.512561
20.16	227.54	5.024	81.623	-0.508846
20.16	227.56	5.024	81.615	-0.507012
20.16	227.58	5.023	81.607	-0.507562
20.16	227.59	5.023	81.598	-0.507562
20.17	227.61	5.022	81.590	-0.507287
20.17	227.63	5.022	81.581	-0.503437
20.17	227.64	5.021	81.573	-0.500550
20.17	227.66	5.021	81.565	-0.497159
20.17	227.68	5.020	81.556	-0.493080
20.17	227.69	5.020	81.548	-0.489963
20.18	227.71	5.019	81.540	-0.488726
20.18	227.73	5.019	81.532	-0.490192
20.18	227.74	5.018	81.524	-0.491613
20.18	227.76	5.018	81.515	-0.494456
20.18	227.78	5.017	81.507	-0.496473
20.18	227.79	5.017	81.499	-0.497160
20.18	227.81	5.016	81.491	-0.497251
20.19	227.83	5.016	81.482	-0.494135
20.19	227.84	5.015	81.474	-0.492166
20.19	227.86	5.015	81.466	-0.491937
20.19	227.88	5.014	81.458	-0.491478
20.19	227.89	5.014	81.450	-0.495603
20.19	227.91	5.013	81.441	-0.498718
20.20	227.93	5.013	81.433	-0.498809
20.20	227.94	5.012	81.425	-0.499222
20.20	227.96	5.012	81.416	-0.497573
20.20	227.98	5.011	81.408	-0.501420
20.20	227.99	5.011	81.400	-0.505038
20.21	228.01	5.010	81.391	-0.502656
20.21	228.03	5.009	81.383	-0.498625
20.21	228.04	5.009	81.375	-0.491805
20.21	228.06	5.008	81.367	-0.489975
20.21	228.08	5.008	81.358	-0.494690
20.21	228.09	5.007	81.350	-0.500320
20.22	228.11	5.007	81.342	-0.505907
20.22	228.13	5.006	81.333	-0.508423
20.22	228.14	5.006	81.325	-0.507599
20.22	228.16	5.005	81.316	-0.505310
20.22	228.18	5.005	81.308	-0.501145
20.22	228.19	5.004	81.300	-0.499771
20.23	228.21	5.004	81.291	-0.500412
20.23	228.23	5.003	81.283	-0.502655
20.23	228.24	5.003	81.274	-0.505630
20.23	228.26	5.002	81.266	-0.506591
20.23	228.28	5.002	81.258	-0.510163
20.23	228.29	5.001	81.249	-0.514009
20.23	228.31	5.001	81.240	-0.517761
20.24	228.33	5.000	81.232	-0.518951
20.24	228.34	5.000	81.223	-0.518586
20.24	228.36	4.999	81.215	-0.519414
20.24	228.38	4.999	81.206	-0.521291
20.24	228.39	4.998	81.197	-0.526095
20.24	228.41	4.998	81.188	-0.529251
20.25	228.43	4.997	81.179	-0.530618
20.25	228.44	4.996	81.171	-0.529932
20.25	228.46	4.996	81.162	-0.529337
20.25	228.48	4.995	81.153	-0.531259
20.25	228.49	4.995	81.144	-0.534005
20.26	228.51	4.994	81.135	-0.536057
20.26	228.53	4.994	81.126	-0.535695
20.26	228.54	4.993	81.117	-0.534051
20.26	228.56	4.993	81.108	-0.533001
20.26	228.58	4.992	81.100	-0.532592
20.26	228.59	4.992	81.091	-0.531899
20.27	228.61	4.991	81.082	-0.530115
20.27	228.63	4.990	81.073	-0.528472
20.27	228.64	4.990	81.064	-0.527142
20.27	228.66	4.989	81.055	-0.526545
20.27	228.68	4.989	81.047	-0.524254
20.27	228.69	4.988	81.038	-0.518903
20.28	228.71	4.988	81.029	-0.513228
20.28	228.73	4.987	81.021	-0.507782
20.28	228.74	4.987	81.012	-0.504027
20.28	228.76	4.986	81.004	-0.499497
20.28	228.78	4.986	80.996	-0.496201
20.28	228.79	4.985	80.988	-0.496247
20.28	228.81	4.985	80.979	-0.499817
20.29	228.83	4.984	80.971	-0.507873
20.29	228.84	4.984	80.962	-0.514875
20.29	228.86	4.983	80.954	-0.519180
20.29	228.88	4.983	80.945	-0.520599
20.29	228.89	4.982	80.936	-0.520185
20.29	228.91	4.981	80.928	-0.522018
20.30	228.93	4.981	80.919	-0.523295
20.30	228.94	4.980	80.910	-0.525858
20.30	228.96	4.980	80.901	-0.527139
20.30	228.98	4.979	80.893	-0.527460
20.30	228.99	4.979	80.884	-0.527007
20.31	229.01	4.978	80.875	-0.525041
20.31	229.03	4.978	80.866	-0.524400
20.31	229.04	4.977	80.858	-0.525588
20.31	229.06	4.977	80.849	-0.526778
20.31	229.08	4.976	80.840	-0.526552
20.31	229.09	4.976	80.831	-0.523947
20.32	229.11	4.975	80.822	-0.519322
20.32	229.13	4.974	80.814	-0.515659
20.32	229.14	4.974	80.805	-0.513507
20.32	229.16	4.973	80.797	-0.514148
20.32	229.18	4.973	80.788	-0.515156
20.32	229.19	4.972	80.780	-0.516163
20.33	229.21	4.972	80.771	-0.518089
20.33	229.23	4.971	80.762	-0.518912
20.33	229.24	4.971	80.754	-0.519093
20.33	229.26	4.970	80.745	-0.516253
20.33	229.28	4.970	80.736	-0.510667
20.33	229.29	4.969	80.728	-0.506273
20.33	229.31	4.969	80.720	-0.504487
20.34	229.33	4.968	80.711	-0.507280
20.34	229.34	4.968	80.703	-0.511264
20.34	229.36	4.967	80.694	-0.515476
20.34	229.38	4.967	80.686	-0.515751
20.34	229.39	4.966	80.677	-0.514011
20.34	229.41	4.966	80.668	-0.511951
20.35	229.43	4.965	80.660	-0.511859
20.35	229.44	4.964	80.651	-0.516486
20.35	229.46	4.964	80.643	-0.521251
20.35	229.48	4.963	80.634	-0.525053
20.35	229.49	4.963	80.625	-0.524684
20.36	229.51	4.962	80.616	-0.523860
20.36	229.53	4.962	80.608	-0.524137
20.36	229.54	4.961	80.599	-0.525144
20.36	229.56	4.961	80.590	-0.526516
20.36	229.58	4.960	80.582	-0.527060
20.36	229.59	4.960	80.573	-0.526470
20.37	229.61	4.959	80.564	-0.523129
20.37	229.63	4.959	80.555	-0.518503
20.37	229.64	4.958	80.547	-0.514838
20.37	229.66	4.958	80.538	-0.514423
20.37	229.68	4.957	80.530	-0.517491
20.37	229.69	4.956	80.521	-0.521474
20.38	229.71	4.956	80.512	-0.527656
20.38	229.73	4.955	80.503	-0.533516
20.38	229.74	4.955	80.494	-0.530730
20.38	229.76	4.954	80.485	-0.517675
20.38	229.78	4.954	80.477	-0.498533
20.38	229.79	4.953	80.469	-0.482324
20.38	229.81	4.953	80.461	-0.478986
20.39	229.83	4.952	80.453	-0.486174
20.39	229.84	4.952	80.445	-0.499268
20.39	229.86	4.951	80.437	-0.515564
20.39	229.88	4.951	80.428	-0.529167
20.39	229.89	4.950	80.419	-0.537958
20.39	229.91	4.950	80.410	-0.541850
20.40	229.93	4.949	80.401	-0.542308
20.40	229.94	4.948	80.392	-0.543086
20.40	229.96	4.948	80.383	-0.546520
20.40	229.98	4.947	80.374	-0.550549
20.40	229.99	4.947	80.364	-0.551868
20.41	230.01	4.946	80.355	-0.549345
20.41	230.03	4.946	80.346	-0.543990
20.41	230.04	4.945	80.337	-0.539874
20.41	230.06	4.945	80.328	-0.537500
20.41	230.08	4.944	80.319	-0.535577
20.41	230.09	4.943	80.310	-0.535021
20.42	230.11	4.943	80.301	-0.535247
20.42	230.13	4.942	80.292	-0.534194
20.42	230.14	4.942	80.283	-0.532177
20.42	230.16	4.941	80.275	-0.530623
20.42	230.18	4.941	80.266	-0.530211
20.42	230.19	4.940	80.257	-0.530535
20.43	230.21	4.940	80.248	-0.529853
20.43	230.23	4.939	80.239	-0.524903
20.43	230.24	4.939	80.230	-0.520736
20.43	230.26	4.938	80.222	-0.517578
20.43	230.28	4.938	80.213	-0.514375
20.43	230.29	4.937	80.205	-0.513184
20.43	230.31	4.936	80.196	-0.514144
20.44	230.33	4.936	80.188	-0.517483
20.44	230.34	4.935	80.179	-0.517483
20.44	230.36	4.935	80.170	-0.518310
20.44	230.38	4.934	80.162	-0.515425
20.44	230.39	4.934	80.153	-0.514648
20.44	230.41	4.933	80.145	-0.514785
20.45	230.43	4.933	80.136	-0.511353
20.45	230.44	4.932	80.127	-0.510621
20.45	230.46	4.932	80.119	-0.511078
20.45	230.48	4.931	80.110	-0.517486
20.45	230.49	4.931	80.102	-0.520371
20.46	230.51	4.930	80.093	-0.518269
20.46	230.53	4.930	80.084	-0.513462
20.46	230.54	4.929	80.076	-0.508700
20.46	230.56	4.929	80.067	-0.509570
20.46	230.58	4.928	80.059	-0.514240
20.46	230.59	4.927	80.050	-0.518727
20.47	230.61	4.927	80.042	-0.522344
20.47	230.63	4.926	80.033	-0.525733
20.47	230.64	4.926	80.024	-0.527477
20.47	230.66	4.925	80.015	-0.529678
20.47	230.68	4.925	80.007	-0.534768
20.47	230.69	4.924	79.998	-0.538662
20.48	230.71	4.924	79.989	-0.540678
20.48	230.73	4.923	79.979	-0.542419
20.48	230.74	4.923	79.971	-0.541777
20.48	230.76	4.922	79.961	-0.541281
20.48	230.78	4.921	79.952	-0.542247
20.48	230.79	4.921	79.944	-0.542484
20.48	230.81	4.920	79.934	-0.543859
20.49	230.83	4.920	79.925	-0.548983
20.49	230.84	4.919	79.916	-0.549070
20.49	230.86	4.919	79.907	-0.546092
20.49	230.88	4.918	79.898	-0.541561
20.49	230.89	4.918	79.889	-0.535701
20.49	230.91	4.917	79.880	-0.534974
20.50	230.93	4.916	79.871	-0.534244
20.50	230.94	4.916	79.862	-0.533052
20.50	230.96	4.915	79.853	-0.532178
20.50	230.98	4.915	79.845	-0.528695
20.50	230.99	4.914	79.836	-0.524067
20.51	231.01	4.914	79.827	-0.516690
20.51	231.03	4.913	79.819	-0.512795
20.51	231.04	4.913	79.810	-0.512518
20.51	231.06	4.912	79.802	-0.513987
20.51	231.08	4.912	79.793	-0.516326
20.51	231.09	4.911	79.784	-0.513303
20.52	231.11	4.911	79.776	-0.508810
20.52	231.13	4.910	79.767	-0.498806
20.52	231.14	4.910	79.759	-0.485730
20.52	231.16	4.909	79.751	-0.475409
20.52	231.18	4.909	79.744	-0.468891
20.52	231.19	4.908	79.736	-0.473061
20.53	231.21	4.908	79.728	-0.484535
20.53	231.23	4.907	79.720	-0.501055
20.53	231.24	4.907	79.711	-0.521022
20.53	231.26	4.906	79.702	-0.538375
20.53	231.28	4.905	79.693	-0.551874
20.53	231.29	4.905	79.684	-0.561049
20.53	231.31	4.904	79.675	-0.566602
20.54	231.33	4.904	79.665	-0.571015
20.54	231.34	4.903	79.656	-0.575298
20.54	231.36	4.903	79.646	-0.577103
20.54	231.38	4.902	79.636	-0.574860
20.54	231.39	4.901	79.627	-0.569256
20.54	231.41	4.901	79.617	-0.561685
20.55	231.43	4.900	79.608	-0.553734
20.55	231.44	4.900	79.599	-0.547175
20.55	231.46	4.899	79.590	-0.542084
20.55	231.48	4.899	79.581	-0.537585
20.55	231.49	4.898	79.572	-0.533036
20.56	231.51	4.897	79.563	-0.528668
20.56	231.53	4.897	79.555	-0.525131
20.56	231.54	4.896	79.546	-0.523157
20.56	231.56	4.896	79.537	-0.521227
20.56	231.58	4.895	79.529	-0.518147
20.56	231.59	4.895	79.520	-0.515850
20.57	231.61	4.894	79.512	-0.514792
20.57	231.63	4.894	79.503	-0.514610
20.57	231.64	4.893	79.494	-0.516723
20.57	231.66	4.893	79.486	-0.520354
20.57	231.67	4.892	79.477	-0.526333
20.57	231.69	4.892	79.468	-0.531756
20.58	231.71	4.891	79.459	-0.534421
20.58	231.72	4.891	79.451	-0.532858
20.58	231.74	4.890	79.442	-0.528585
20.58	231.76	4.889	79.433	-0.524270
20.58	231.77	4.889	79.424	-0.522065
20.58	231.79	4.888	79.416	-0.523996
20.58	231.81	4.888	79.407	-0.526752
20.59	231.82	4.887	79.398	-0.531847
20.59	231.84	4.887	79.389	-0.535386
20.59	231.86	4.886	79.380	-0.535761
20.59	231.87	4.886	79.372	-0.532493
20.59	231.89	4.885	79.363	-0.525459
20.59	231.91	4.885	79.354	-0.514754
20.60	231.92	4.884	79.346	-0.505195
20.60	231.94	4.884	79.337	-0.496782
20.60	231.96	4.883	79.329	-0.490438
20.60	231.97	4.883	79.321	-0.491082
20.60	231.99	4.882	79.313	-0.490577
20.61	232.01	4.882	79.305	-0.493795
20.61	232.02	4.881	79.297	-0.496415
20.61	232.04	4.881	79.288	-0.498713
20.61	232.06	4.880	79.280	-0.504320
20.61	232.07	4.880	79.272	-0.508226
20.61	232.09	4.879	79.263	-0.511949
20.62	232.11	4.878	79.255	-0.514614
20.62	232.12	4.878	79.246	-0.520496
20.62	232.14	4.877	79.237	-0.528580
20.62	232.16	4.877	79.228	-0.536433
20.62	232.17	4.876	79.219	-0.540843
20.62	232.19	4.876	79.210	-0.543290
20.63	232.21	4.875	79.201	-0.546704
20.63	232.22	4.875	79.192	-0.549554
20.63	232.24	4.874	79.183	-0.549310
20.63	232.26	4.874	79.174	-0.548470
20.63	232.27	4.873	79.165	-0.547551
20.63	232.29	4.872	79.156	-0.549439
20.63	232.31	4.872	79.147	-0.552288
20.64	232.32	4.871	79.138	-0.550492
20.64	232.34	4.871	79.128	-0.547919
20.64	232.36	4.870	79.119	-0.542494
20.64	232.37	4.870	79.110	-0.539235
20.64	232.39	4.869	79.102	-0.541532
20.64	232.41	4.869	79.093	-0.544469
20.65	232.42	4.868	79.083	-0.549711
20.65	232.44	4.867	79.074	-0.551722
20.65	232.46	4.867	79.065	-0.551713
20.65	232.47	4.866	79.056	-0.552305
20.65	232.49	4.866	79.047	-0.552801
20.66	232.50	4.865	79.038	-0.553581
20.66	232.52	4.865	79.028	-0.551735
20.66	232.54	4.864	79.019	-0.547507
20.66	232.55	4.863	79.010	-0.540669
20.66	232.57	4.863	79.001	-0.534934
20.66	232.59	4.862	78.992	-0.532048
20.67	232.60	4.862	78.984	-0.531078
20.67	232.62	4.861	78.975	-0.531626
20.67	232.64	4.861	78.966	-0.532314
20.67	232.65	4.860	78.957	-0.531256
20.67	232.67	4.860	78.948	-0.530289
20.67	232.69	4.859	78.939	-0.529781
20.68	232.70	4.859	78.931	-0.530054
20.68	232.72	4.858	78.922	-0.532211
20.68	232.74	4.857	78.913	-0.534456
20.68	232.75	4.857	78.904	-0.535688
20.68	232.77	4.856	78.895	-0.537615
20.68	232.79	4.856	78.886	-0.537936
20.68	232.80	4.855	78.877	-0.537110
20.69	232.82	4.855	78.868	-0.538807
20.69	232.84	4.854	78.859	-0.541376
20.69	232.85	4.854	78.850	-0.547285
20.69	232.87	4.853	78.841	-0.552509
20.69	232.89	4.852	78.832	-0.555571
20.69	232.90	4.852	78.823	-0.559549
20.70	232.92	4.851	78.813	-0.562065
20.70	232.94	4.851	78.804	-0.566361
20.70	232.95	4.850	78.794	-0.567369
20.70	232.97	4.850	78.785	-0.564940
20.70	232.99	4.849	78.775	-0.561366
20.71	233.00	4.848	78.766	-0.558743
20.71	233.02	4.848	78.757	-0.560891
20.71	233.04	4.847	78.748	-0.563857
20.71	233.05	4.847	78.738	-0.567235
20.71	233.07	4.846	78.729	-0.568615
20.71	233.09	4.846	78.719	-0.569845
20.72	233.10	4.845	78.710	-0.570028
20.72	233.12	4.844	78.700	-0.568910
20.72	233.14	4.844	78.691	-0.569029
20.72	233.15	4.843	78.681	-0.568513
20.72	233.17	4.843	78.672	-0.568009
20.72	233.19	4.842	78.662	-0.566911
20.73	233.20	4.841	78.653	-0.564244
20.73	233.22	4.841	78.643	-0.562866
20.73	233.24	4.840	78.634	-0.561928
20.73	233.25	4.840	78.625	-0.560734
20.73	233.27	4.839	78.615	-0.560311
20.73	233.29	4.839	78.606	-0.558071
20.73	233.30	4.838	78.597	-0.554824
20.74	233.32	4.837	78.587	-0.551477
20.74	233.34	4.837	78.578	-0.548546
20.74	233.35	4.836	78.569	-0.546892
20.74	233.37	4.836	78.560	-0.546344
20.74	233.39	4.835	78.551	-0.545292
20.74	233.40	4.835	78.542	-0.542908
20.75	233.42	4.834	78.533	-0.538426
20.75	233.44	4.834	78.524	-0.533812
20.75	233.45	4.833	78.515	-0.531661
20.75	233.47	4.832	78.506	-0.530973
20.75	233.49	4.832	78.497	-0.531838
20.76	233.50	4.831	78.488	-0.529551
20.76	233.52	4.831	78.479	-0.526582
20.76	233.54	4.830	78.471	-0.526215
20.76	233.55	4.830	78.462	-0.527169
20.76	233.57	4.829	78.453	-0.529863
20.76	233.59	4.829	78.444	-0.532511
20.77	233.60	4.828	78.435	-0.533196
20.77	233.62	4.828	78.426	-0.534384
20.77	233.64	4.827	78.418	-0.535251
20.77	233.65	4.826	78.409	-0.535342
20.77	233.67	4.826	78.400	-0.538030
20.77	233.69	4.825	78.391	-0.538665
20.78	233.70	4.825	78.382	-0.537152
20.78	233.72	4.824	78.373	-0.535555
20.78	233.74	4.824	78.364	-0.536057
20.78	233.75	4.823	78.355	-0.539564
20.78	233.77	4.823	78.346	-0.543804
20.78	233.79	4.822	78.337	-0.543932
20.78	233.81	4.821	78.327	-0.542161
20.79	233.82	4.821	78.318	-0.540066
20.79	233.84	4.820	78.309	-0.538149
20.79	233.86	4.820	78.300	-0.538511
20.79	233.87	4.819	78.291	-0.540876
20.79	233.89	4.819	78.282	-0.543978
20.79	233.91	4.818	78.273	-0.548312
20.80	233.92	4.818	78.264	-0.551369
20.80	233.94	4.817	78.255	-0.550146
20.80	233.96	4.816	78.245	-0.550288
20.80	233.97	4.816	78.236	-0.550744
20.80	233.99	4.815	78.227	-0.554892
20.81	234.01	4.815	78.218	-0.561040
20.81	234.02	4.814	78.208	-0.562865
20.81	234.04	4.814	78.199	-0.564005
20.81	234.06	4.813	78.190	-0.566925
20.81	234.07	4.812	78.180	-0.571487
20.81	234.09	4.812	78.170	-0.577888
20.82	234.11	4.811	78.161	-0.582413
20.82	234.12	4.811	78.151	-0.584893
20.82	234.14	4.810	78.141	-0.585760
20.82	234.16	4.809	78.131	-0.585790
20.82	234.17	4.809	78.122	-0.584885
20.82	234.19	4.808	78.112	-0.585197
20.83	234.21	4.808	78.102	-0.585988
20.83	234.22	4.807	78.092	-0.586627
20.83	234.24	4.806	78.082	-0.591465
20.83	234.26	4.806	78.073	-0.595938
20.83	234.27	4.805	78.062	-0.600666
20.83	234.29	4.804	78.052	-0.602801
20.83	234.31	4.804	78.042	-0.603486
20.84	234.32	4.803	78.032	-0.603176
20.84	234.34	4.803	78.022	-0.601780
20.84	234.36	4.802	78.012	-0.601388
20.84	234.37	4.801	78.002	-0.598046
20.84	234.39	4.801	77.992	-0.590340
20.84	234.41	4.800	77.982	-0.575186
20.85	234.42	4.800	77.973	-0.562079
20.85	234.44	4.799	77.964	-0.557072
20.85	234.46	4.798	77.954	-0.561552
20.85	234.47	4.798	77.945	-0.571285
20.85	234.49	4.797	77.935	-0.580061
20.86	234.51	4.797	77.925	-0.589422
20.86	234.52	4.796	77.915	-0.597760
20.86	234.54	4.795	77.905	-0.604669
20.86	234.56	4.795	77.895	-0.608883
20.86	234.57	4.794	77.885	-0.612857
20.86	234.59	4.794	77.875	-0.616021
20.87	234.61	4.793	77.864	-0.616475
20.87	234.62	4.792	77.854	-0.612966
20.87	234.64	4.792	77.844	-0.605376
20.87	234.66	4.791	77.834	-0.597110
20.87	234.67	4.790	77.824	-0.588873
20.87	234.69	4.790	77.814	-0.579104
20.88	234.71	4.789	77.805	-0.568404
20.88	234.72	4.789	77.795	-0.559122
20.88	234.74	4.788	77.786	-0.551221
20.88	234.76	4.788	77.777	-0.543634
20.88	234.77	4.787	77.768	-0.539303
20.88	234.79	4.786	77.759	-0.539077
20.88	234.81	4.786	77.750	-0.540038
20.89	234.82	4.785	77.741	-0.541095
20.89	234.84	4.785	77.732	-0.538117
20.89	234.86	4.784	77.723	-0.534233
20.89	234.87	4.784	77.714	-0.530709
20.89	234.89	4.783	77.705	-0.525355
20.89	234.91	4.783	77.697	-0.522659
20.90	234.92	4.782	77.688	-0.521837
20.90	234.94	4.782	77.679	-0.523123
20.90	234.96	4.781	77.671	-0.524679
20.90	234.97	4.780	77.662	-0.523581
20.90	234.99	4.780	77.653	-0.524267
20.91	235.01	4.779	77.644	-0.525458
20.91	235.02	4.779	77.636	-0.526791
20.91	235.04	4.778	77.627	-0.526793
20.91	235.06	4.778	77.618	-0.523592
20.91	235.07	4.777	77.609	-0.519285
20.91	235.09	4.777	77.601	-0.514980
20.92	235.11	4.776	77.592	-0.512506
20.92	235.12	4.776	77.584	-0.503849
20.92	235.14	4.775	77.575	-0.491159
20.92	235.16	4.775	77.567	-0.473838
20.92	235.17	4.774	77.559	-0.458524
20.92	235.19	4.774	77.552	-0.455729
20.93	235.21	4.773	77.545	-0.459982
20.93	235.22	4.773	77.537	-0.469194
20.93	235.24	4.772	77.529	-0.483085
20.93	235.26	4.772	77.521	-0.498076
20.93	235.27	4.771	77.512	-0.515812
20.93	235.29	4.771	77.504	-0.535348
20.93	235.31	4.770	77.495	-0.551953
20.94	235.32	4.770	77.485	-0.568835
20.94	235.34	4.769	77.476	-0.582729
20.94	235.36	4.768	77.466	-0.592001
20.94	235.37	4.768	77.456	-0.595459
20.94	235.39	4.767	77.446	-0.594220
20.94	235.41	4.767	77.436	-0.592431
20.95	235.42	4.766	77.426	-0.592798
20.95	235.44	4.765	77.416	-0.595229
20.95	235.46	4.765	77.406	-0.597523
20.95	235.47	4.764	77.396	-0.595660
20.95	235.49	4.763	77.386	-0.592090
20.96	235.51	4.763	77.377	-0.586583
20.96	235.52	4.762	77.367	-0.581406
20.96	235.54	4.762	77.357	-0.576764
20.96	235.56	4.761	77.348	-0.573185
20.96	235.57	4.761	77.338	-0.571448
20.96	235.59	4.760	77.329	-0.571946
20.97	235.61	4.759	77.319	-0.574530
20.97	235.62	4.759	77.310	-0.574360
20.97	235.64	4.758	77.300	-0.571828
20.97	235.66	4.758	77.291	-0.568025
20.97	235.67	4.757	77.281	-0.564720
20.97	235.69	4.756	77.272	-0.564164
20.98	235.71	4.756	77.263	-0.566281
20.98	235.72	4.755	77.253	-0.566281
20.98	235.74	4.755	77.244	-0.566734
20.98	235.76	4.754	77.234	-0.568610
20.98	235.77	4.754	77.225	-0.572091
20.98	235.79	4.753	77.215	-0.578797
20.98	235.81	4.752	77.206	-0.580962
20.99	235.82	4.752	77.196	-0.579225
20.99	235.84	4.751	77.186	-0.575814
20.99	235.86	4.751	77.177	-0.570340
20.99	235.87	4.750	77.167	-0.567639
20.99	235.89	4.749	77.158	-0.566762
20.99	235.91	4.749	77.149	-0.565064
21.00	235.92	4.748	77.139	-0.565620
21.00	235.94	4.748	77.130	-0.564834
21.00	235.96	4.747	77.120	-0.561771
21.00	235.97	4.747	77.111	-0.562552
21.00	235.99	4.746	77.102	-0.560521
21.01	236.01	4.745	77.092	-0.558497
21.01	236.02	4.745	77.083	-0.554954
21.01	236.04	4.744	77.074	-0.551110
21.01	236.06	4.744	77.065	-0.549867
21.01	236.07	4.743	77.056	-0.549266
21.01	236.09	4.743	77.046	-0.551371
21.02	236.11	4.742	77.037	-0.551137
21.02	236.12	4.741	77.028	-0.552294
21.02	236.14	4.741	77.019	-0.551871
21.02	236.16	4.740	77.010	-0.548794
21.02	236.17	4.740	77.001	-0.548143
21.02	236.19	4.739	76.992	-0.547218
21.03	236.21	4.739	76.982	-0.547726
21.03	236.22	4.738	76.973	-0.548355
21.03	236.24	4.738	76.964	-0.548496
21.03	236.26	4.737	76.955	-0.550605
21.03	236.27	4.736	76.946	-0.554441
21.03	236.29	4.736	76.937	-0.559757
21.03	236.31	4.735	76.927	-0.561945
21.04	236.32	4.735	76.918	-0.564837
21.04	236.34	4.734	76.909	-0.566487
21.04	236.36	4.733	76.899	-0.567889
21.04	236.37	4.733	76.890	-0.568111
21.04	236.39	4.732	76.880	-0.562426
21.04	236.41	4.732	76.871	-0.556471
21.05	236.42	4.731	76.862	-0.554314
21.05	236.44	4.731	76.852	-0.553526
21.05	236.46	4.730	76.843	-0.555540
21.05	236.47	4.729	76.834	-0.556502
21.05	236.49	4.729	76.825	-0.555494
21.06	236.51	4.728	76.815	-0.556033
21.06	236.52	4.728	76.806	-0.554472
21.06	236.54	4.727	76.797	-0.553730
21.06	236.56	4.727	76.788	-0.551396
21.06	236.57	4.726	76.778	-0.548833
21.06	236.59	4.726	76.769	-0.544834
21.07	236.61	4.725	76.760	-0.540626
21.07	236.62	4.724	76.751	-0.537230
21.07	236.64	4.724	76.742	-0.532153
21.07	236.66	4.723	76.733	-0.528908
21.07	236.67	4.723	76.725	-0.527442
21.07	236.69	4.722	76.716	-0.527036
21.08	236.71	4.722	76.707	-0.527442
21.08	236.72	4.721	76.698	-0.526159
21.08	236.74	4.721	76.690	-0.525972
21.08	236.76	4.720	76.681	-0.528344
21.08	236.77	4.720	76.672	-0.531130
21.08	236.79	4.719	76.663	-0.534695
21.08	236.81	4.718	76.654	-0.539087
21.09	236.82	4.718	76.645	-0.543431
21.09	236.84	4.717	76.636	-0.546352
21.09	236.86	4.717	76.627	-0.547038
21.09	236.87	4.716	76.618	-0.546494
21.09	236.89	4.716	76.609	-0.546668
21.09	236.91	4.715	76.599	-0.547893
21.10	236.92	4.714	76.590	-0.545874
21.10	236.94	4.714	76.581	-0.540296
21.10	236.96	4.713	76.572	-0.535821
21.10	236.97	4.713	76.563	-0.535998
21.10	236.99	4.712	76.554	-0.539790
21.11	237.01	4.712	76.545	-0.545189
21.11	237.02	4.711	76.536	-0.547697
21.11	237.04	4.711	76.527	-0.548753
21.11	237.06	4.710	76.518	-0.549941
21.11	237.07	4.709	76.509	-0.548392
21.11	237.09	4.709	76.499	-0.547029
21.12	237.11	4.708	76.490	-0.544324
21.12	237.12	4.708	76.481	-0.543506
21.12	237.14	4.707	76.472	-0.544050
21.12	237.16	4.707	76.463	-0.546746
21.12	237.17	4.706	76.454	-0.551220
21.12	237.19	4.706	76.445	-0.555870
21.13	237.21	4.705	76.435	-0.559262
21.13	237.22	4.704	76.426	-0.559302
21.13	237.24	4.704	76.417	-0.558439
21.13	237.26	4.703	76.407	-0.556292
21.13	237.27	4.703	76.398	-0.554505
21.13	237.29	4.702	76.389	-0.553596
21.13	237.31	4.702	76.380	-0.554829
21.14	237.32	4.701	76.370	-0.558170
21.14	237.34	4.700	76.361	-0.558638
21.14	237.36	4.700	76.352	-0.558684
21.14	237.37	4.699	76.342	-0.559679
21.14	237.39	4.699	76.333	-0.560587
21.14	237.41	4.698	76.324	-0.564471
21.15	237.42	4.697	76.314	-0.565299
21.15	237.44	4.697	76.305	-0.565951
21.15	237.46	4.696	76.295	-0.567870
21.15	237.47	4.696	76.286	-0.568144
21.15	237.49	4.695	76.276	-0.568601
21.16	237.51	4.695	76.267	-0.568294
21.16	237.52	4.694	76.257	-0.566609
21.16	237.54	4.693	76.248	-0.565557
21.16	237.56	4.693	76.238	-0.566146
21.16	237.57	4.692	76.229	-0.566328
21.16	237.59	4.692	76.219	-0.565923
21.17	237.61	4.691	76.210	-0.564369
21.17	237.62	4.691	76.201	-0.559574
21.17	237.64	4.690	76.191	-0.558197
21.17	237.66	4.689	76.182	-0.557522
21.17	237.67	4.689	76.173	-0.558401
21.17	237.69	4.688	76.163	-0.561334
21.18	237.71	4.688	76.154	-0.561562
21.18	237.72	4.687	76.145	-0.561683
21.18	237.74	4.686	76.135	-0.561220
21.18	237.76	4.686	76.126	-0.561077
21.18	237.77	4.685	76.117	-0.560585
21.18	237.79	4.685	76.107	-0.561054
21.18	237.81	4.684	76.098	-0.560739
21.19	237.82	4.684	76.089	-0.559698
21.19	237.84	4.683	76.079	-0.557640
21.19	237.86	4.682	76.070	-0.555489
21.19	237.87	4.682	76.061	-0.552928
21.19	237.89	4.681	76.051	-0.550513
21.19	237.91	4.681	76.042	-0.550700
21.20	237.92	4.680	76.033	-0.553400
21.20	237.94	4.680	76.024	-0.558337
21.20	237.96	4.679	76.015	-0.562088
21.20	237.97	4.678	76.005	-0.562929
21.20	237.99	4.678	75.996	-0.563358
21.21	238.01	4.677	75.986	-0.562317
21.21	238.02	4.677	75.977	-0.561756
21.21	238.04	4.676	75.968	-0.560377
21.21	238.06	4.676	75.958	-0.559508
21.21	238.07	4.675	75.949	-0.559548
21.21	238.09	4.674	75.940	-0.560194
21.22	238.11	4.674	75.930	-0.562254
21.22	238.12	4.673	75.921	-0.562031
21.22	238.14	4.673	75.912	-0.562042
21.22	238.16	4.672	75.902	-0.563324
21.22	238.17	4.672	75.893	-0.564148
21.22	238.19	4.671	75.883	-0.564286
21.23	238.21	4.670	75.874	-0.562546
21.23	238.22	4.670	75.865	-0.559936
21.23	238.24	4.669	75.855	-0.560668
21.23	238.26	4.669	75.846	-0.561310
21.23	238.27	4.668	75.837	-0.561584
21.23	238.29	4.668	75.827	-0.561596
21.23	238.31	4.667	75.818	-0.560365
21.24	238.32	4.666	75.809	-0.554639
21.24	238.34	4.666	75.799	-0.530507
21.24	238.36	4.665	75.790	-0.495652
21.24	238.37	4.665	75.783	-0.466561
21.24	238.39	4.664	75.776	-0.458544
21.24	238.41	4.664	75.768	-0.481675
21.25	238.42	4.663	75.760	-0.521899
21.25	238.44	4.663	75.751	-0.566878
21.25	238.46	4.662	75.741	-0.610813
21.25	238.47	4.662	75.730	-0.644937
21.25	238.49	4.661	75.719	-0.666194
21.26	238.51	4.660	75.708	-0.680210
21.26	238.52	4.659	75.696	-0.685983
21.26	238.54	4.659	75.685	-0.689464
21.26	238.56	4.658	75.673	-0.687769
21.26	238.57	4.657	75.662	-0.681264
21.26	238.59	4.657	75.651	-0.673568
21.27	238.61	4.656	75.639	-0.660789
21.27	238.62	4.655	75.628	-0.646478
21.27	238.64	4.655	75.618	-0.628988
21.27	238.66	4.654	75.608	-0.612490
21.27	238.67	4.653	75.598	-0.600384
21.27	238.69	4.653	75.588	-0.591525
21.28	238.71	4.652	75.578	-0.586349
21.28	238.72	4.652	75.568	-0.582638
21.28	238.74	4.651	75.558	-0.577508
21.28	238.76	4.650	75.549	-0.571828
21.28	238.77	4.650	75.539	-0.564178
21.28	238.79	4.649	75.530	-0.553870
21.28	238.81	4.649	75.521	-0.544975
21.29	238.82	4.648	75.512	-0.537468
21.29	238.84	4.648	75.503	-0.532060
21.29	238.86	4.647	75.494	-0.527480
21.29	238.87	4.646	75.485	-0.522077
21.29	238.89	4.646	75.477	-0.518870
21.29	238.91	4.645	75.468	-0.518369
21.30	238.92	4.645	75.460	-0.520938
21.30	238.94	4.644	75.451	-0.521944
21.30	238.96	4.644	75.442	-0.520663
21.30	238.97	4.643	75.434	-0.519468
21.30	238.99	4.643	75.425	-0.516125
21.31	239.01	4.642	75.416	-0.513926
21.31	239.02	4.642	75.408	-0.511086
21.31	239.04	4.641	75.399	-0.507833
21.31	239.06	4.641	75.391	-0.508062
21.31	239.07	4.640	75.382	-0.510719
21.31	239.09	4.640	75.374	-0.515712
21.32	239.11	4.639	75.365	-0.517819
21.32	239.12	4.639	75.357	-0.516079
21.32	239.14	4.638	75.348	-0.510584
21.32	239.16	4.638	75.340	-0.503987
21.32	239.17	4.637	75.331	-0.501971
21.32	239.19	4.636	75.323	-0.502658
21.33	239.21	4.636	75.315	-0.503711
21.33	239.22	4.635	75.306	-0.504353
21.33	239.24	4.635	75.298	-0.503161
21.33	239.26	4.634	75.289	-0.502795
21.33	239.27	4.634	75.281	-0.503481
21.33	239.29	4.633	75.273	-0.504031
21.33	239.31	4.633	75.264	-0.505590
21.34	239.32	4.632	75.256	-0.505955
21.34	239.34	4.632	75.247	-0.507239
21.34	239.36	4.631	75.239	-0.507787
21.34	239.37	4.631	75.230	-0.510948
21.34	239.39	4.630	75.222	-0.516858
21.34	239.41	4.630	75.213	-0.523728
21.35	239.42	4.629	75.204	-0.530560
21.35	239.44	4.629	75.196	-0.533999
21.35	239.46	4.628	75.187	-0.533907
21.35	239.47	4.628	75.178	-0.530560
21.35	239.49	4.627	75.169	-0.526895
21.36	239.51	4.626	75.160	-0.525706
21.36	239.52	4.626	75.151	-0.526164
21.36	239.54	4.625	75.143	-0.527353
21.36	239.56	4.625	75.134	-0.529185
21.36	239.57	4.624	75.125	-0.527350
21.36	239.59	4.624	75.116	-0.525840
21.37	239.61	4.623	75.108	-0.521626
21.37	239.62	4.623	75.099	-0.518833
21.37	239.64	4.622	75.090	-0.519657
21.37	239.66	4.622	75.082	-0.520205
21.37	239.67	4.621	75.073	-0.523179
21.37	239.69	4.621	75.064	-0.524782
21.38	239.71	4.620	75.055	-0.525790
21.38	239.72	4.619	75.047	-0.526427
21.38	239.74	4.619	75.038	-0.524963
21.38	239.76	4.618	75.029	-0.524874
21.38	239.77	4.618	75.020	-0.525655
21.38	239.79	4.617	75.012	-0.526666
21.38	239.81	4.617	75.003	-0.528452
21.39	239.82	4.616	74.994	-0.526663
21.39	239.84	4.616	74.985	-0.523687
21.39	239.86	4.615	74.977	-0.519789
21.39	239.87	4.615	74.968	-0.518644
21.39	239.89	4.614	74.959	-0.520660
21.39	239.91	4.614	74.951	-0.525328
21.40	239.92	4.613	74.942	-0.529864
21.40	239.94	4.612	74.933	-0.530823
21.40	239.96	4.612	74.924	-0.528945
21.40	239.97	4.611	74.915	-0.525696
21.40	239.99	4.611	74.907	-0.524961
21.41	240.01	4.610	74.898	-0.528946
21.41	240.02	4.610	74.889	-0.534903
21.41	240.04	4.609	74.880	-0.539800
21.41	240.06	4.609	74.871	-0.543190
21.41	240.07	4.608	74.862	-0.541903
21.41	240.09	4.608	74.853	-0.539103
21.42	240.11	4.607	74.844	-0.537408
21.42	240.12	4.606	74.835	-0.536911
21.42	240.14	4.606	74.826	-0.537739
21.42	240.16	4.605	74.817	-0.539388
21.42	240.17	4.605	74.808	-0.537873
21.42	240.19	4.604	74.799	-0.537866
21.43	240.21	4.604	74.790	-0.538233
21.43	240.22	4.603	74.781	-0.536859
21.43	240.24	4.603	74.772	-0.538782
21.43	240.26	4.602	74.763	-0.538965
21.43	240.27	4.601	74.754	-0.540423
21.43	240.29	4.601	74.745	-0.542891
21.43	240.31	4.600	74.736	-0.544768
21.44	240.32	4.600	74.727	-0.545092
21.44	240.34	4.599	74.718	-0.544505
21.44	240.36	4.599	74.709	-0.542391
21.44	240.37	4.598	74.700	-0.539595
21.44	240.39	4.598	74.691	-0.538222
21.44	240.41	4.597	74.682	-0.537859
21.45	240.42	4.596	74.673	-0.539286
21.45	240.44	4.596	74.664	-0.539835
21.45	240.46	4.595	74.655	-0.537630
21.45	240.47	4.595	74.646	-0.534422
21.45	240.49	4.594	74.637	-0.533965
21.46	240.51	4.594	74.628	-0.537035
21.46	240.52	4.593	74.619	-0.542903
21.46	240.54	4.593	74.610	-0.547344
21.46	240.56	4.592	74.601	-0.550540
21.46	240.57	4.591	74.592	-0.551726
21.46	240.59	4.591	74.583	-0.551222
21.47	240.61	4.590	74.574	-0.549259
21.47	240.62	4.590	74.564	-0.548993
21.47	240.64	4.589	74.555	-0.551007
21.47	240.66	4.589	74.546	-0.554798
21.47	240.67	4.588	74.537	-0.559279
21.47	240.69	4.588	74.528	-0.560926
21.48	240.71	4.587	74.518	-0.561390
21.48	240.72	4.586	74.509	-0.559146
21.48	240.74	4.586	74.499	-0.556807
21.48	240.76	4.585	74.490	-0.555525
21.48	240.77	4.585	74.481	-0.554019
21.48	240.79	4.584	74.472	-0.552646
21.48	240.81	4.584	74.463	-0.549299
21.49	240.82	4.583	74.453	-0.546599
21.49	240.84	4.582	74.444	-0.544489
21.49	240.86	4.582	74.435	-0.541106
21.49	240.87	4.581	74.426	-0.537398
21.49	240.89	4.581	74.417	-0.532824
21.49	240.91	4.580	74.409	-0.528703
21.50	240.92	4.580	74.400	-0.526000
21.50	240.94	4.579	74.391	-0.524210
21.50	240.96	4.579	74.382	-0.524897
21.50	240.97	4.578	74.374	-0.526453
21.50	240.99	4.577	74.365	-0.527643
21.51	241.01	4.577	74.356	-0.528197
21.51	241.02	4.576	74.347	-0.527234
21.51	241.04	4.576	74.338	-0.527007
21.51	241.06	4.575	74.330	-0.524124
21.51	241.07	4.575	74.321	-0.521055
21.51	241.09	4.574	74.312	-0.517440
21.52	241.11	4.574	74.304	-0.516842
21.52	241.12	4.573	74.295	-0.520366
21.52	241.14	4.573	74.286	-0.523021
21.52	241.16	4.572	74.277	-0.526636
21.52	241.17	4.572	74.269	-0.526773
21.52	241.19	4.571	74.260	-0.524668
21.53	241.21	4.571	74.251	-0.520462
21.53	241.22	4.570	74.243	-0.514372
21.53	241.24	4.569	74.234	-0.512542
21.53	241.26	4.569	74.226	-0.515243
21.53	241.27	4.568	74.217	-0.519407
21.53	241.29	4.568	74.208	-0.523391
21.53	241.31	4.567	74.199	-0.524169
21.54	241.32	4.567	74.191	-0.522661
21.54	241.34	4.566	74.182	-0.520147
21.54	241.36	4.566	74.173	-0.519048
21.54	241.37	4.565	74.165	-0.518822
21.54	241.39	4.565	74.156	-0.519874
21.54	241.41	4.564	74.147	-0.518773
21.55	241.42	4.564	74.139	-0.514056
21.55	241.44	4.563	74.130	-0.513736
21.55	241.46	4.563	74.122	-0.514928
21.55	241.47	4.562	74.113	-0.519601
21.55	241.49	4.561	74.104	-0.524501
21.56	241.51	4.561	74.096	-0.526014
21.56	241.52	4.560	74.087	-0.526661
21.56	241.54	4.560	74.078	-0.523541
21.56	241.56	4.559	74.069	-0.518822
21.56	241.57	4.559	74.061	-0.515662
21.56	241.59	4.558	74.052	-0.515068
21.57	241.61	4.558	74.044	-0.518961
21.57	241.62	4.557	74.035	-0.523681
21.57	241.64	4.557	74.026	-0.526701
21.57	241.66	4.556	74.017	-0.529221
21.57	241.67	4.556	74.009	-0.529218
21.57	241.69	4.555	74.000	-0.529716
21.58	241.71	4.554	73.991	-0.530357
21.58	241.72	4.554	73.982	-0.528892
21.58	241.74	4.553	73.973	-0.527981
21.58	241.76	4.553	73.965	-0.528396
21.58	241.77	4.552	73.956	-0.530824
21.58	241.79	4.552	73.947	-0.532973
21.58	241.81	4.551	73.938	-0.532555
21.59	241.82	4.551	73.929	-0.529533
21.59	241.84	4.550	73.920	-0.527844
21.59	241.86	4.550	73.912	-0.529220
21.59	241.87	4.549	73.903	-0.530182
21.59	241.89	4.549	73.894	-0.530637
21.59	241.91	4.548	73.885	-0.528526
21.60	241.92	4.547	73.876	-0.526195
21.60	241.94	4.547	73.867	-0.527389
21.60	241.96	4.546	73.859	-0.527251
21.60	241.97	4.546	73.850	-0.528215
21.60	241.99	4.545	73.841	-0.527159
21.61	242.01	4.545	73.832	-0.525236
21.61	242.02	4.544	73.824	-0.521666
21.61	242.04	4.544	73.815	-0.516305
21.61	242.06	4.543	73.806	-0.512733
21.61	242.07	4.543	73.798	-0.511861
21.61	242.09	4.542	73.789	-0.512960
21.62	242.11	4.542	73.781	-0.512091
21.62	242.12	4.541	73.772	-0.511588
21.62	242.14	4.541	73.764	-0.510627
21.62	242.16	4.540	73.755	-0.510488
21.62	242.17	4.539	73.747	-0.509847
21.62	242.19	4.539	73.738	-0.508840
21.63	242.21	4.538	73.730	-0.509757
21.63	242.22	4.538	73.721	-0.511591
21.63	242.24	4.537	73.713	-0.513058
21.63	242.26	4.537	73.704	-0.513376
21.63	242.27	4.536	73.696	-0.513330
21.63	242.29	4.536	73.687	-0.513422
21.63	242.31	4.535	73.679	-0.513513
21.64	242.32	4.535	73.670	-0.513926
21.64	242.34	4.534	73.661	-0.513969
21.64	242.36	4.534	73.653	-0.514288
21.64	242.37	4.533	73.644	-0.512546
21.64	242.39	4.533	73.636	-0.510302
21.64	242.41	4.532	73.627	-0.508289
21.65	242.42	4.532	73.619	-0.509252
21.65	242.44	4.531	73.610	-0.509939
21.65	242.46	4.531	73.602	-0.509342
21.65	242.47	4.530	73.593	-0.508793
21.65	242.49	4.529	73.585	-0.507557
21.66	242.51	4.529	73.576	-0.506642
21.66	242.52	4.528	73.568	-0.504718
21.66	242.54	4.528	73.560	-0.502931
21.66	242.55	4.527	73.551	-0.503161
21.66	242.57	4.527	73.543	-0.504122
21.66	242.59	4.526	73.534	-0.504718
21.67	242.60	4.526	73.526	-0.508200
21.67	242.62	4.525	73.518	-0.512368
21.67	242.64	4.525	73.509	-0.515712
21.67	242.65	4.524	73.500	-0.515392
21.67	242.67	4.524	73.492	-0.511773
21.67	242.69	4.523	73.483	-0.511221
21.68	242.70	4.523	73.475	-0.511451
21.68	242.72	4.522	73.466	-0.513328
21.68	242.74	4.522	73.458	-0.516033
21.68	242.75	4.521	73.449	-0.517591
21.68	242.77	4.521	73.440	-0.519835
21.68	242.79	4.520	73.432	-0.520847
21.68	242.80	4.520	73.423	-0.520528
21.69	242.82	4.519	73.414	-0.521219
21.69	242.84	4.518	73.406	-0.523232
21.69	242.85	4.518	73.397	-0.526895
21.69	242.87	4.517	73.388	-0.532255
21.69	242.89	4.517	73.379	-0.536427
21.69	242.90	4.516	73.370	-0.537619
21.70	242.92	4.516	73.361	-0.537570
21.70	242.94	4.515	73.352	-0.538119
21.70	242.95	4.515	73.343	-0.540597
21.70	242.97	4.514	73.334	-0.541292
21.70	242.99	4.514	73.325	-0.541797
21.71	243.00	4.513	73.316	-0.541842
21.71	243.02	4.512	73.307	-0.542713
21.71	243.04	4.512	73.298	-0.543730
21.71	243.05	4.511	73.289	-0.540708
21.71	243.07	4.511	73.280	-0.536353
21.71	243.09	4.510	73.271	-0.532322
21.72	243.10	4.510	73.263	-0.531631
21.72	243.12	4.509	73.254	-0.533242
21.72	243.14	4.509	73.245	-0.534990
21.72	243.15	4.508	73.236	-0.533703
21.72	243.17	4.507	73.227	-0.531551
21.72	243.19	4.507	73.218	-0.530679
21.73	243.20	4.506	73.209	-0.529031
21.73	243.22	4.506	73.201	-0.527982
21.73	243.24	4.505	73.192	-0.524633
21.73	243.25	4.505	73.183	-0.523807
21.73	243.27	4.504	73.175	-0.524908
21.73	243.29	4.504	73.166	-0.525555
21.73	243.30	4.503	73.157	-0.524686
21.74	243.32	4.503	73.148	-0.522212
21.74	243.34	4.502	73.140	-0.521982
21.74	243.35	4.502	73.131	-0.522208
21.74	243.37	4.501	73.122	-0.524454
21.74	243.39	4.500	73.113	-0.524638
21.74	243.40	4.500	73.105	-0.523080
21.75	243.42	4.499	73.096	-0.520055
21.75	243.44	4.499	73.087	-0.516111
21.75	243.45	4.498	73.079	-0.510602
21.75	243.47	4.498	73.070	-0.506701
21.75	243.49	4.497	73.062	-0.504636
21.76	243.50	4.497	73.054	-0.503856
21.76	243.52	4.496	73.045	-0.503168
21.76	243.54	4.496	73.037	-0.500275
21.76	243.55	4.495	73.029	-0.497704
21.76	243.57	4.495	73.020	-0.495776
21.76	243.59	4.494	73.012	-0.495683
21.77	243.60	4.494	73.004	-0.494810
21.77	243.62	4.493	72.996	-0.493295
21.77	243.64	4.493	72.988	-0.490309
21.77	243.65	4.492	72.979	-0.489527
21.77	243.67	4.492	72.971	-0.490766
21.77	243.69	4.491	72.963	-0.491455
21.78	243.70	4.491	72.955	-0.493246
21.78	243.72	4.490	72.947	-0.493475
21.78	243.74	4.490	72.939	-0.493016
21.78	243.75	4.489	72.930	-0.491868
21.78	243.77	4.489	72.922	-0.490627
21.78	243.79	4.488	72.914	-0.490259
21.78	243.80	4.488	72.906	-0.492463
21.79	243.82	4.487	72.898	-0.493015
21.79	243.84	4.487	72.890	-0.491544
21.79	243.85	4.486	72.881	-0.490303
21.79	243.87	4.486	72.873	-0.489430
21.79	243.89	4.485	72.865	-0.490625
21.79	243.90	4.485	72.857	-0.491178
21.80	243.92	4.484	72.849	-0.492004
21.80	243.94	4.484	72.841	-0.492877
21.80	243.95	4.483	72.833	-0.492325
21.80	243.97	4.483	72.824	-0.492508
21.80	243.99	4.482	72.816	-0.491590
21.81	244.00	4.482	72.808	-0.491912
21.81	244.02	4.481	72.800	-0.493887
21.81	244.03	4.481	72.792	-0.497334
21.81	244.05	4.480	72.783	-0.499173
21.81	244.07	4.480	72.775	-0.500138
21.81	244.08	4.479	72.767	-0.500460
21.82	244.10	4.479	72.758	-0.500551
21.82	244.12	4.478	72.750	-0.502895
21.82	244.13	4.478	72.742	-0.503952
21.82	244.15	4.477	72.733	-0.505882
21.82	244.17	4.477	72.725	-0.507307
21.82	244.18	4.476	72.717	-0.509145
21.83	244.20	4.476	72.708	-0.510662
21.83	244.22	4.475	72.700	-0.511397
21.83	244.23	4.474	72.691	-0.512408
21.83	244.25	4.474	72.683	-0.512086
21.83	244.27	4.473	72.674	-0.514108
21.83	244.28	4.473	72.666	-0.515211
21.83	244.30	4.472	72.657	-0.516314
21.84	244.32	4.472	72.648	-0.518057
21.84	244.33	4.471	72.640	-0.520491
21.84	244.35	4.471	72.631	-0.523890
21.84	244.37	4.470	72.622	-0.524306
21.84	244.38	4.470	72.614	-0.523111
21.84	244.40	4.469	72.605	-0.519890
21.85	244.42	4.469	72.596	-0.518005
21.85	244.43	4.468	72.588	-0.517177
21.85	244.45	4.468	72.579	-0.516580
21.85	244.47	4.467	72.571	-0.517956
21.85	244.48	4.467	72.562	-0.518182
21.86	244.50	4.466	72.553	-0.517631
21.86	244.52	4.465	72.545	-0.515653
21.86	244.53	4.465	72.536	-0.512987
21.86	244.55	4.464	72.528	-0.510967
21.86	244.57	4.464	72.519	-0.507984
21.86	244.58	4.463	72.511	-0.507022
21.87	244.60	4.463	72.502	-0.507022
21.87	244.62	4.462	72.494	-0.509544
21.87	244.63	4.462	72.486	-0.512342
21.87	244.65	4.461	72.477	-0.513945
21.87	244.67	4.461	72.468	-0.514587
21.87	244.68	4.460	72.460	-0.512658
21.88	244.70	4.460	72.451	-0.511694
21.88	244.72	4.459	72.443	-0.508299
21.88	244.73	4.459	72.434	-0.505959
21.88	244.75	4.458	72.426	-0.503392
21.88	244.77	4.458	72.418	-0.501283
21.88	244.78	4.457	72.409	-0.501741
21.88	244.80	4.457	72.401	-0.500504
21.89	244.82	4.456	72.393	-0.501374
21.89	244.83	4.456	72.384	-0.502290
21.89	244.85	4.455	72.376	-0.503711
21.89	244.87	4.455	72.367	-0.504259
21.89	244.88	4.454	72.359	-0.502244
21.89	244.90	4.454	72.351	-0.500092
21.90	244.92	4.453	72.342	-0.501236
21.90	244.93	4.453	72.334	-0.506638
21.90	244.95	4.452	72.326	-0.511627
21.90	244.97	4.451	72.317	-0.512910
21.90	244.98	4.451	72.308	-0.511353
21.91	245.00	4.450	72.300	-0.508011
21.91	245.02	4.450	72.291	-0.505950
21.91	245.03	4.449	72.283	-0.504210
21.91	245.05	4.449	72.275	-0.504072
21.91	245.07	4.448	72.266	-0.503614
21.91	245.08	4.448	72.258	-0.506998
21.92	245.10	4.447	72.250	-0.510153
21.92	245.12	4.447	72.241	-0.512440
21.92	245.13	4.446	72.232	-0.515368
21.92	245.15	4.446	72.224	-0.514819
21.92	245.17	4.445	72.215	-0.514680
21.92	245.18	4.445	72.206	-0.514266
21.93	245.20	4.444	72.198	-0.512757
21.93	245.22	4.444	72.189	-0.511477
21.93	245.23	4.443	72.181	-0.512938
21.93	245.25	4.443	72.172	-0.514308
21.93	245.27	4.442	72.164	-0.515219
21.93	245.28	4.441	72.155	-0.515539
21.93	245.30	4.441	72.147	-0.514260
21.94	245.32	4.440	72.138	-0.511015
21.94	245.33	4.440	72.129	-0.507541
21.94	245.35	4.439	72.121	-0.502513
21.94	245.37	4.439	72.113	-0.500503
21.94	245.38	4.438	72.104	-0.501736
21.94	245.40	4.438	72.096	-0.502878
21.95	245.42	4.437	72.087	-0.502787
21.95	245.43	4.437	72.079	-0.501051
21.95	245.45	4.436	72.071	-0.497213
21.95	245.47	4.436	72.062	-0.493514
21.95	245.48	4.435	72.054	-0.492052
21.96	245.50	4.435	72.046	-0.490682
21.96	245.52	4.434	72.038	-0.489312
21.96	245.53	4.434	72.030	-0.487760
21.96	245.55	4.433	72.022	-0.487443
21.96	245.57	4.433	72.013	-0.489726
21.96	245.58	4.432	72.005	-0.492511
21.97	245.60	4.432	71.997	-0.494154
21.97	245.62	4.431	71.989	-0.494565
21.97	245.63	4.431	71.980	-0.492098
21.97	245.65	4.430	71.972	-0.489267
21.97	245.67	4.430	71.964	-0.484977
21.97	245.68	4.429	71.956	-0.482740
21.98	245.70	4.429	71.948	-0.482329
21.98	245.72	4.428	71.940	-0.480000
21.98	245.73	4.428	71.932	-0.474247
21.98	245.75	4.427	71.924	-0.462877
21.98	245.77	4.427	71.916	-0.449909
21.98	245.78	4.426	71.909	-0.438985
21.98	245.80	4.426	71.902	-0.437746
21.99	245.82	4.425	71.895	-0.444506
21.99	245.83	4.425	71.887	-0.457665
21.99	245.85	4.425	71.879	-0.476530
21.99	245.87	4.424	71.871	-0.497397
21.99	245.88	4.423	71.863	-0.521691
21.99	245.90	4.423	71.854	-0.544121
22.00	245.92	4.422	71.844	-0.559880
22.00	245.93	4.422	71.835	-0.567925
22.00	245.95	4.421	71.825	-0.567050
22.00	245.97	4.421	71.816	-0.561934
22.00	245.98	4.420	71.807	-0.554540
22.01	246.00	4.419	71.797	-0.546314
22.01	246.02	4.419	71.788	-0.536905
22.01	246.03	4.418	71.779	-0.524301
22.01	246.05	4.418	71.771	-0.514346
22.01	246.07	4.417	71.762	-0.504936
22.01	246.08	4.417	71.754	-0.496663
22.02	246.10	4.416	71.746	-0.490633
22.02	246.12	4.416	71.738	-0.483506
22.02	246.13	4.415	71.729	-0.478798
22.02	246.15	4.415	71.722	-0.475366
22.02	246.17	4.414	71.714	-0.472532
22.02	246.18	4.414	71.706	-0.472212
22.03	246.20	4.413	71.698	-0.472309
22.03	246.22	4.413	71.690	-0.472265
22.03	246.23	4.412	71.682	-0.471443
22.03	246.25	4.412	71.674	-0.471303
22.03	246.27	4.411	71.666	-0.471572
22.03	246.28	4.411	71.659	-0.472115
22.03	246.30	4.410	71.651	-0.473393
22.04	246.32	4.410	71.643	-0.473530
22.04	246.34	4.409	71.635	-0.474538
22.04	246.35	4.409	71.627	-0.474954
22.04	246.37	4.408	71.619	-0.475091
```
