## Supplementary material for "Water content, transition temperature and fragility influence protection and anhydrobiotic capacity": File S2: Maltose + Glycerol 95 12202022 224 PM.txt

```
Filename	Maltose + Glycerol 95 12202022 224 PM
Instrument name	5500-0686 (192.168.1.100)
Operator	JFR
rundate	12/20/2022
Sample name	Maltose + Glycerol Unknown A
proceduresegments	Equilibrate 30.00 °C; Ramp 10.00 °C/min to 250.00 °C
[step]
Ramp 10.00 °C/min to 250.00 °C
Time	Temperature	Weight	Weight	Deriv. Weight
min	°C	mg	%	% / °C
0.00	30.16	4.286	100.825	7.39372e-3
0.00	30.16	4.286	100.825	-5.17471e-3
0.00	30.17	4.286	100.825	-0.0192278
0.01	30.17	4.286	100.825	-0.0384816
0.01	30.17	4.286	100.825	-0.0485380
0.01	30.17	4.286	100.824	-0.0370871
0.01	30.17	4.286	100.824	-0.0144883
0.01	30.18	4.286	100.824	2.96873e-3
0.01	30.18	4.286	100.824	1.11310e-3
0.01	30.18	4.286	100.824	-0.0185863
0.02	30.18	4.286	100.824	-0.0419596
0.02	30.18	4.286	100.824	-0.0524397
0.02	30.19	4.286	100.824	-0.0398898
0.02	30.19	4.286	100.824	-0.0190431
0.02	30.19	4.286	100.824	-1.11940e-3
0.03	30.19	4.286	100.824	-1.86525e-3
0.03	30.19	4.286	100.824	-0.0190633
0.03	30.20	4.286	100.824	-0.0366850
0.03	30.20	4.286	100.824	-0.0434708
0.03	30.20	4.286	100.824	-0.0337783
0.03	30.20	4.286	100.824	-0.0154240
0.03	30.20	4.286	100.824	-2.64163e-3
0.04	30.21	4.286	100.824	-5.27270e-3
0.04	30.21	4.286	100.824	-0.0192531
0.04	30.21	4.286	100.824	-0.0340149
0.04	30.21	4.286	100.824	-0.0412454
0.04	30.21	4.286	100.824	-0.0344763
0.05	30.22	4.286	100.823	-0.0220026
0.05	30.22	4.286	100.823	-0.0113839
0.05	30.22	4.286	100.823	-6.83328e-3
0.05	30.22	4.286	100.823	-0.0129147
0.05	30.22	4.286	100.823	-0.0205283
0.05	30.23	4.286	100.823	-0.0270023
0.05	30.23	4.286	100.823	-0.0281200
0.06	30.23	4.286	100.823	-0.0250920
0.06	30.23	4.285	100.823	-0.0182902
0.06	30.23	4.285	100.823	-8.01700e-3
0.06	30.24	4.285	100.823	-3.81993e-3
0.06	30.24	4.285	100.823	-5.73036e-3
0.07	30.24	4.285	100.823	-0.0172118
0.07	30.24	4.285	100.823	-0.0302627
0.07	30.24	4.285	100.823	-0.0344897
0.07	30.25	4.285	100.823	-0.0279915
0.07	30.25	4.285	100.823	-0.0107508
0.07	30.25	4.285	100.823	4.60276e-3
0.08	30.25	4.285	100.823	5.76635e-3
0.08	30.25	4.285	100.823	-6.53218e-3
0.08	30.26	4.285	100.823	-0.0253562
0.08	30.26	4.285	100.823	-0.0345927
0.08	30.26	4.285	100.823	-0.0261743
0.08	30.26	4.285	100.823	-8.86646e-3
0.08	30.26	4.285	100.823	8.47524e-3
0.09	30.27	4.285	100.823	0.0100190
0.09	30.27	4.285	100.823	-2.30375e-3
0.09	30.27	4.285	100.823	-0.0188859
0.09	30.27	4.285	100.823	-0.0278316
0.09	30.27	4.285	100.823	-0.0216773
0.09	30.28	4.285	100.823	-6.58599e-3
0.10	30.28	4.285	100.823	7.36704e-3
0.10	30.28	4.285	100.823	8.12955e-3
0.10	30.28	4.285	100.823	-5.81042e-3
0.10	30.28	4.285	100.823	-0.0232454
0.10	30.29	4.285	100.822	-0.0313973
0.11	30.29	4.285	100.822	-0.0232605
0.11	30.29	4.285	100.822	-6.96968e-3
0.11	30.29	4.285	100.822	3.10137e-3
0.11	30.29	4.285	100.822	1.16166e-3
0.11	30.30	4.285	100.822	-0.0108382
0.11	30.30	4.285	100.822	-0.0247796
0.12	30.30	4.285	100.822	-0.0298242
0.12	30.30	4.285	100.822	-0.0251758
0.12	30.30	4.285	100.822	-0.0139369
0.12	30.31	4.285	100.822	-3.09523e-3
0.12	30.31	4.285	100.822	-3.09530e-3
0.12	30.31	4.285	100.822	-5.80570e-3
0.13	30.31	4.285	100.822	-0.0104566
0.13	30.31	4.285	100.822	-0.0127871
0.13	30.32	4.285	100.822	-9.69368e-3
0.13	30.32	4.285	100.822	-6.99073e-3
0.13	30.32	4.285	100.822	-2.33145e-3
0.13	30.32	4.285	100.822	1.94242e-3
0.14	30.32	4.285	100.822	3.88191e-3
0.14	30.33	4.285	100.822	1.93791e-3
0.14	30.33	4.285	100.822	-3.49100e-3
0.14	30.33	4.285	100.822	-0.0135741
0.14	30.33	4.285	100.822	-0.0213329
0.14	30.33	4.285	100.822	-0.0186140
0.14	30.33	4.285	100.822	-8.52991e-3
0.15	30.34	4.285	100.822	5.81673e-3
0.15	30.34	4.285	100.822	9.69586e-3
0.15	30.34	4.285	100.822	1.16482e-3
0.15	30.34	4.285	100.822	-0.0120232
0.15	30.34	4.285	100.822	-0.0209015
0.16	30.35	4.285	100.822	-0.0150611
0.16	30.35	4.285	100.822	2.32195e-3
0.16	30.35	4.285	100.822	0.0185030
0.16	30.35	4.285	100.822	0.0219523
0.16	30.35	4.285	100.822	9.23558e-3
0.16	30.36	4.285	100.822	-0.0107807
0.16	30.36	4.285	100.822	-0.0223347
0.17	30.36	4.285	100.822	-0.0180859
0.17	30.36	4.285	100.822	-2.66910e-3
0.17	30.36	4.285	100.822	0.0115114
0.17	30.37	4.285	100.822	0.0126297
0.17	30.37	4.285	100.822	-1.14927e-3
0.18	30.37	4.285	100.822	-0.0202632
0.18	30.37	4.285	100.822	-0.0309545
0.18	30.37	4.285	100.822	-0.0255953
0.18	30.38	4.285	100.822	-0.0106766
0.18	30.38	4.285	100.822	1.14692e-3
0.18	30.38	4.285	100.822	3.76026e-4
0.19	30.38	4.285	100.822	-9.88491e-3
0.19	30.38	4.285	100.822	-0.0208768
0.19	30.39	4.285	100.822	-0.0238669
0.19	30.39	4.285	100.822	-0.0192930
0.19	30.39	4.285	100.822	-0.0117159
0.19	30.39	4.285	100.822	-7.55437e-3
0.19	30.39	4.285	100.822	-8.30637e-3
0.20	30.40	4.285	100.822	-9.42897e-3
0.20	30.40	4.285	100.822	-0.0124252
0.20	30.40	4.285	100.822	-0.0131572
0.20	30.40	4.285	100.822	-0.0146322
0.20	30.40	4.285	100.821	-0.0149814
0.21	30.41	4.285	100.821	-0.0115882
0.21	30.41	4.285	100.821	-7.45920e-3
0.21	30.41	4.285	100.821	-3.34862e-3
0.21	30.41	4.285	100.821	-7.42941e-4
0.21	30.41	4.285	100.821	-4.45764e-3
0.21	30.42	4.285	100.821	-0.0118557
0.21	30.42	4.285	100.821	-0.0173589
0.22	30.42	4.285	100.821	-0.0173057
0.22	30.42	4.285	100.821	-9.19320e-3
0.22	30.43	4.285	100.821	2.57555e-3
0.22	30.43	4.285	100.821	8.80719e-3
0.22	30.43	4.285	100.821	4.01234e-3
0.23	30.43	4.285	100.821	-0.0102392
0.23	30.43	4.285	100.821	-0.0240134
0.23	30.44	4.285	100.821	-0.0268192
0.23	30.44	4.285	100.821	-0.0151702
0.23	30.44	4.285	100.821	7.38719e-4
0.23	30.44	4.285	100.821	8.62291e-3
0.24	30.44	4.285	100.821	1.76582e-3
0.24	30.45	4.285	100.821	-0.0135795
0.24	30.45	4.285	100.821	-0.0238561
0.24	30.45	4.285	100.821	-0.0198493
0.24	30.45	4.285	100.821	-4.20826e-3
0.24	30.45	4.285	100.821	8.10109e-3
0.24	30.46	4.285	100.821	9.43809e-3
0.25	30.46	4.285	100.821	-7.16910e-4
0.25	30.46	4.285	100.821	-0.0152926
0.25	30.46	4.285	100.821	-0.0224776
0.25	30.47	4.285	100.821	-0.0206466
0.25	30.47	4.285	100.821	-9.57670e-3
0.26	30.47	4.285	100.821	3.53341e-4
0.26	30.47	4.285	100.821	3.29011e-4
0.26	30.47	4.285	100.821	-8.46857e-3
0.26	30.48	4.285	100.821	-0.0197955
0.26	30.48	4.285	100.821	-0.0236460
0.26	30.48	4.285	100.821	-0.0185061
0.26	30.48	4.285	100.821	-8.85317e-3
0.27	30.49	4.285	100.821	-9.64316e-4
0.27	30.49	4.285	100.821	1.61940e-3
0.27	30.49	4.285	100.821	6.38288e-4
0.27	30.49	4.285	100.821	-6.42962e-4
0.27	30.50	4.285	100.821	-1.26678e-3
0.28	30.50	4.285	100.821	-2.53356e-3
0.28	30.50	4.285	100.821	-6.27433e-3
0.28	30.50	4.285	100.821	-7.44898e-3
0.28	30.51	4.285	100.821	-5.51506e-3
0.28	30.51	4.285	100.821	9.37683e-4
0.28	30.51	4.285	100.821	3.92605e-3
0.29	30.51	4.285	100.821	8.76790e-4
0.29	30.52	4.285	100.821	-6.26123e-3
0.29	30.52	4.285	100.821	-0.0126391
0.29	30.52	4.285	100.821	-0.0119156
0.29	30.52	4.285	100.821	-4.56631e-3
0.29	30.53	4.285	100.821	7.17406e-3
0.30	30.53	4.285	100.821	0.0141169
0.30	30.53	4.285	100.821	0.0125074
0.30	30.53	4.285	100.821	4.35281e-3
0.30	30.54	4.285	100.821	-4.92756e-3
0.30	30.54	4.285	100.821	-4.27700e-3
0.30	30.54	4.285	100.821	3.77478e-3
0.30	30.55	4.285	100.821	0.0147516
0.31	30.55	4.285	100.821	0.0215124
0.31	30.55	4.285	100.821	0.0168247
0.31	30.55	4.285	100.821	7.75356e-3
0.31	30.56	4.285	100.821	1.22929e-3
0.31	30.56	4.285	100.821	3.48337e-3
0.31	30.56	4.285	100.821	0.0136120
0.32	30.57	4.285	100.821	0.0238820
0.32	30.57	4.285	100.821	0.0265366
0.32	30.57	4.285	100.821	0.0209990
0.32	30.58	4.285	100.821	0.0117784
0.32	30.58	4.285	100.821	5.13650e-3
0.33	30.58	4.285	100.821	6.42579e-3
0.33	30.59	4.285	100.821	0.0130565
0.33	30.59	4.285	100.821	0.0202832
0.33	30.59	4.285	100.821	0.0228357
0.33	30.60	4.285	100.822	0.0207811
0.33	30.60	4.285	100.822	0.0167830
0.34	30.61	4.285	100.822	0.0129183
0.34	30.61	4.285	100.822	0.0130941
0.34	30.61	4.285	100.822	0.0163382
0.34	30.62	4.285	100.822	0.0207559
0.34	30.62	4.285	100.822	0.0251768
0.34	30.63	4.285	100.822	0.0265166
0.35	30.63	4.285	100.822	0.0260256
0.35	30.63	4.285	100.822	0.0237844
0.35	30.64	4.285	100.822	0.0202469
0.35	30.64	4.285	100.822	0.0183643
0.35	30.65	4.285	100.822	0.0183726
0.35	30.65	4.285	100.823	0.0217769
0.35	30.66	4.285	100.823	0.0259900
0.36	30.66	4.285	100.823	0.0283020
0.36	30.67	4.285	100.823	0.0275840
0.36	30.67	4.285	100.823	0.0237387
0.36	30.68	4.286	100.823	0.0202019
0.36	30.68	4.286	100.823	0.0194182
0.36	30.69	4.286	100.823	0.0222084
0.37	30.69	4.286	100.824	0.0263993
0.37	30.70	4.286	100.824	0.0283553
0.37	30.70	4.286	100.824	0.0263148
0.37	30.71	4.286	100.824	0.0221289
0.37	30.72	4.286	100.824	0.0181084
0.38	30.72	4.286	100.824	0.0179312
0.38	30.73	4.286	100.824	0.0214976
0.38	30.73	4.286	100.824	0.0256410
0.38	30.74	4.286	100.825	0.0276828
0.38	30.75	4.286	100.825	0.0251646
0.38	30.75	4.286	100.825	0.0199510
0.39	30.76	4.286	100.825	0.0162029
0.39	30.77	4.286	100.825	0.0160666
0.39	30.77	4.286	100.825	0.0197890
0.39	30.78	4.286	100.825	0.0246615
0.39	30.79	4.286	100.826	0.0263558
0.39	30.79	4.286	100.826	0.0239976
0.40	30.80	4.286	100.826	0.0194737
0.40	30.81	4.286	100.826	0.0158266
0.40	30.82	4.286	100.826	0.0160995
0.40	30.82	4.286	100.826	0.0189049
0.40	30.83	4.286	100.827	0.0211203
0.40	30.84	4.286	100.827	0.0218317
0.40	30.85	4.286	100.827	0.0199900
0.41	30.86	4.286	100.827	0.0173787
0.41	30.86	4.286	100.827	0.0156716
0.41	30.87	4.286	100.827	0.0152761
0.41	30.88	4.286	100.827	0.0162124
0.41	30.89	4.286	100.828	0.0179033
0.41	30.90	4.286	100.828	0.0186820
0.42	30.91	4.286	100.828	0.0180781
0.42	30.92	4.286	100.828	0.0168274
0.42	30.93	4.286	100.828	0.0150368
0.42	30.94	4.286	100.828	0.0136989
0.42	30.95	4.286	100.828	0.0131232
0.43	30.95	4.286	100.829	0.0128814
0.43	30.96	4.286	100.829	0.0133540
0.43	30.97	4.286	100.829	0.0139699
0.43	30.98	4.286	100.829	0.0142638
0.43	30.99	4.286	100.829	0.0134837
0.43	31.00	4.286	100.829	0.0119777
0.44	31.01	4.286	100.829	0.0103640
0.44	31.02	4.286	100.829	9.89285e-3
0.44	31.04	4.286	100.830	0.0108030
0.44	31.05	4.286	100.830	0.0122654
0.44	31.06	4.286	100.830	0.0129793
0.44	31.07	4.286	100.830	0.0119946
0.45	31.08	4.286	100.830	9.57490e-3
0.45	31.09	4.286	100.830	7.00764e-3
0.45	31.10	4.286	100.830	6.67827e-3
0.45	31.11	4.286	100.830	8.24200e-3
0.45	31.12	4.286	100.830	0.0109033
0.45	31.13	4.286	100.831	0.0121861
0.45	31.15	4.286	100.831	0.0108212
0.46	31.16	4.286	100.831	7.92489e-3
0.46	31.17	4.286	100.831	5.28252e-3
0.46	31.18	4.286	100.831	5.05648e-3
0.46	31.19	4.286	100.831	6.73017e-3
0.46	31.21	4.286	100.831	9.25311e-3
0.46	31.22	4.286	100.831	9.98439e-3
0.47	31.23	4.286	100.831	8.60191e-3
0.47	31.24	4.286	100.832	6.26053e-3
0.47	31.25	4.286	100.832	4.45116e-3
0.47	31.27	4.286	100.832	4.66556e-3
0.47	31.28	4.286	100.832	6.19901e-3
0.48	31.29	4.286	100.832	7.76653e-3
0.48	31.31	4.286	100.832	7.70930e-3
0.48	31.32	4.286	100.832	6.35845e-3
0.48	31.33	4.286	100.832	4.50396e-3
0.48	31.34	4.286	100.832	3.13995e-3
0.48	31.36	4.286	100.832	2.94870e-3
0.49	31.37	4.286	100.832	3.62147e-3
0.49	31.38	4.286	100.832	4.51405e-3
0.49	31.40	4.286	100.832	5.11150e-3
0.49	31.41	4.286	100.832	5.19590e-3
0.49	31.42	4.286	100.832	4.54914e-3
0.49	31.44	4.286	100.832	3.79809e-3
0.50	31.45	4.286	100.833	3.11139e-3
0.50	31.47	4.286	100.833	2.93188e-3
0.50	31.48	4.286	100.833	3.52412e-3
0.50	31.49	4.286	100.833	4.10971e-3
0.50	31.51	4.286	100.833	4.30680e-3
0.50	31.52	4.286	100.833	3.68948e-3
0.50	31.54	4.286	100.833	2.59191e-3
0.51	31.55	4.286	100.833	1.34339e-3
0.51	31.56	4.286	100.833	5.35035e-4
0.51	31.58	4.286	100.833	5.34598e-4
0.51	31.59	4.286	100.833	1.65032e-3
0.51	31.61	4.286	100.833	3.01981e-3
0.51	31.62	4.286	100.833	3.74541e-3
0.52	31.64	4.286	100.833	3.04621e-3
0.52	31.65	4.286	100.833	1.09668e-3
0.52	31.66	4.286	100.833	-4.19162e-4
0.52	31.68	4.286	100.833	-9.35505e-4
0.52	31.69	4.286	100.833	1.05687e-4
0.53	31.71	4.286	100.833	1.60355e-3
0.53	31.72	4.286	100.833	2.16378e-3
0.53	31.74	4.286	100.833	1.43610e-3
0.53	31.75	4.286	100.833	-2.06870e-4
0.53	31.77	4.286	100.833	-1.68604e-3
0.53	31.78	4.286	100.833	-1.73050e-3
0.53	31.80	4.286	100.833	-6.58795e-4
0.54	31.81	4.286	100.833	7.61175e-4
0.54	31.83	4.286	100.833	1.41495e-3
0.54	31.84	4.286	100.833	6.54320e-4
0.54	31.86	4.286	100.833	-5.04234e-4
0.54	31.87	4.286	100.833	-1.50609e-3
0.55	31.89	4.286	100.833	-1.15129e-3
0.55	31.90	4.286	100.833	1.01162e-4
0.55	31.92	4.286	100.833	1.19806e-3
0.55	31.93	4.286	100.833	1.19431e-3
0.55	31.95	4.286	100.833	-1.26680e-6
0.55	31.97	4.286	100.833	-1.48898e-3
0.55	31.98	4.286	100.833	-2.22792e-3
0.56	32.00	4.286	100.833	-1.82818e-3
0.56	32.01	4.286	100.833	-1.03576e-3
0.56	32.03	4.286	100.833	-3.94091e-4
0.56	32.04	4.286	100.833	-3.44645e-4
0.56	32.06	4.286	100.833	-8.35779e-4
0.57	32.07	4.286	100.833	-1.37451e-3
0.57	32.09	4.286	100.833	-1.76491e-3
0.57	32.10	4.286	100.833	-2.15455e-3
0.57	32.12	4.286	100.833	-2.15190e-3
0.57	32.14	4.286	100.833	-1.90512e-3
0.57	32.15	4.286	100.833	-1.61016e-3
0.58	32.17	4.286	100.833	-1.21865e-3
0.58	32.18	4.286	100.833	-1.11996e-3
0.58	32.20	4.286	100.833	-1.75161e-3
0.58	32.21	4.286	100.833	-2.57634e-3
0.58	32.23	4.286	100.833	-3.64238e-3
0.58	32.25	4.286	100.833	-4.17373e-3
0.58	32.26	4.286	100.833	-3.54043e-3
0.59	32.28	4.286	100.832	-2.52031e-3
0.59	32.29	4.286	100.832	-1.54980e-3
0.59	32.31	4.286	100.832	-1.83944e-3
0.59	32.32	4.286	100.832	-3.04771e-3
0.59	32.34	4.286	100.832	-4.59299e-3
0.60	32.36	4.286	100.832	-5.12259e-3
0.60	32.37	4.286	100.832	-4.15429e-3
0.60	32.39	4.286	100.832	-2.55877e-3
0.60	32.40	4.286	100.832	-1.54455e-3
0.60	32.42	4.286	100.832	-2.02681e-3
0.60	32.44	4.286	100.832	-3.56989e-3
0.60	32.45	4.286	100.832	-5.25712e-3
0.61	32.47	4.286	100.832	-5.54442e-3
0.61	32.48	4.286	100.832	-4.48214e-3
0.61	32.50	4.286	100.832	-3.13204e-3
0.61	32.51	4.286	100.832	-2.45696e-3
0.61	32.53	4.286	100.832	-3.13094e-3
0.62	32.55	4.286	100.832	-4.57570e-3
0.62	32.56	4.286	100.831	-5.63513e-3
0.62	32.58	4.286	100.831	-5.63468e-3
0.62	32.59	4.286	100.831	-4.62321e-3
0.62	32.61	4.286	100.831	-3.22633e-3
0.62	32.63	4.286	100.831	-2.40768e-3
0.63	32.64	4.286	100.831	-2.88920e-3
0.63	32.66	4.286	100.831	-4.09232e-3
0.63	32.67	4.286	100.831	-5.00655e-3
0.63	32.69	4.286	100.831	-5.24669e-3
0.63	32.70	4.286	100.831	-4.66932e-3
0.63	32.72	4.286	100.831	-3.94755e-3
0.63	32.74	4.286	100.831	-3.75542e-3
0.64	32.75	4.286	100.831	-4.04476e-3
0.64	32.77	4.286	100.831	-4.52661e-3
0.64	32.78	4.286	100.831	-4.67132e-3
0.64	32.80	4.286	100.830	-4.71993e-3
0.64	32.82	4.286	100.830	-4.67243e-3
0.65	32.83	4.286	100.830	-4.67334e-3
0.65	32.85	4.286	100.830	-4.48141e-3
0.65	32.86	4.286	100.830	-3.75887e-3
0.65	32.88	4.286	100.830	-3.27727e-3
0.65	32.89	4.286	100.830	-3.27778e-3
0.65	32.91	4.286	100.830	-3.85651e-3
0.65	32.93	4.286	100.830	-4.62777e-3
0.66	32.94	4.286	100.830	-4.72430e-3
0.66	32.96	4.286	100.830	-4.53206e-3
0.66	32.97	4.286	100.830	-3.85799e-3
0.66	32.99	4.286	100.830	-3.27954e-3
0.66	33.01	4.286	100.830	-3.23146e-3
0.67	33.02	4.286	100.830	-3.85874e-3
0.67	33.04	4.286	100.830	-4.82452e-3
0.67	33.05	4.286	100.829	-5.25999e-3
0.67	33.07	4.286	100.829	-4.63302e-3
0.67	33.08	4.286	100.829	-3.32974e-3
0.67	33.10	4.286	100.829	-2.50939e-3
0.68	33.12	4.286	100.829	-2.55780e-3
0.68	33.13	4.286	100.829	-3.95779e-3
0.68	33.15	4.286	100.829	-5.16557e-3
0.68	33.16	4.286	100.829	-5.45625e-3
0.68	33.18	4.286	100.829	-4.24967e-3
0.68	33.20	4.286	100.829	-2.51120e-3
0.68	33.21	4.286	100.829	-1.64192e-3
0.69	33.23	4.286	100.829	-1.97986e-3
0.69	33.24	4.286	100.829	-3.33187e-3
0.69	33.26	4.286	100.829	-4.10464e-3
0.69	33.27	4.286	100.829	-4.20121e-3
0.69	33.29	4.286	100.829	-3.13908e-3
0.70	33.31	4.286	100.829	-1.88355e-3
0.70	33.32	4.286	100.829	-1.11074e-3
0.70	33.34	4.286	100.828	-9.17552e-4
0.70	33.35	4.286	100.828	-1.59342e-3
0.70	33.37	4.286	100.828	-2.36542e-3
0.70	33.38	4.286	100.828	-2.70250e-3
0.70	33.40	4.286	100.828	-2.70182e-3
0.71	33.42	4.286	100.828	-2.26758e-3
0.71	33.43	4.286	100.828	-1.97810e-3
0.71	33.45	4.286	100.828	-2.17120e-3
0.71	33.46	4.286	100.828	-2.21919e-3
0.71	33.48	4.286	100.828	-2.55614e-3
0.72	33.50	4.286	100.828	-2.84496e-3
0.72	33.51	4.286	100.828	-3.03697e-3
0.72	33.53	4.286	100.828	-3.27720e-3
0.72	33.54	4.286	100.828	-2.98742e-3
0.72	33.56	4.286	100.828	-2.31214e-3
0.72	33.57	4.286	100.828	-1.68551e-3
0.73	33.59	4.286	100.828	-1.58885e-3
0.73	33.61	4.286	100.828	-2.16571e-3
0.73	33.62	4.286	100.828	-2.93482e-3
0.73	33.64	4.286	100.828	-3.12642e-3
0.73	33.65	4.286	100.828	-2.40412e-3
0.73	33.67	4.286	100.828	-1.34577e-3
0.73	33.69	4.286	100.828	-5.76553e-4
0.74	33.70	4.286	100.828	-6.72527e-4
0.74	33.72	4.286	100.828	-1.63273e-3
0.74	33.73	4.286	100.828	-2.49598e-3
0.74	33.75	4.286	100.828	-2.68658e-3
0.74	33.76	4.286	100.828	-1.86979e-3
0.75	33.78	4.286	100.828	-6.22835e-4
0.75	33.80	4.286	100.828	4.79478e-5
0.75	33.81	4.286	100.828	-2.87478e-4
0.75	33.83	4.286	100.828	-1.43631e-3
0.75	33.84	4.286	100.827	-2.58380e-3
0.75	33.86	4.286	100.827	-2.91667e-3
0.75	33.88	4.286	100.827	-2.15030e-3
0.76	33.89	4.286	100.827	-5.72785e-4
0.76	33.91	4.286	100.827	2.86512e-4
0.76	33.92	4.286	100.827	-2.39039e-7
0.76	33.94	4.286	100.827	-1.19247e-3
0.76	33.96	4.286	100.827	-2.33533e-3
0.77	33.97	4.286	100.827	-2.28594e-3
0.77	33.99	4.286	100.827	-1.57059e-3
0.77	34.00	4.286	100.827	-7.13470e-4
0.77	34.02	4.286	100.827	-3.80402e-4
0.77	34.04	4.286	100.827	-7.12928e-4
0.77	34.05	4.286	100.827	-1.70963e-3
0.78	34.07	4.286	100.827	-2.56278e-3
0.78	34.08	4.286	100.827	-3.08266e-3
0.78	34.10	4.286	100.827	-2.98580e-3
0.78	34.12	4.286	100.827	-2.65240e-3
0.78	34.13	4.286	100.827	-2.46143e-3
0.78	34.15	4.286	100.827	-2.41274e-3
0.78	34.17	4.286	100.827	-2.45861e-3
0.79	34.18	4.286	100.827	-2.55169e-3
0.79	34.20	4.286	100.827	-2.83318e-3
0.79	34.21	4.286	100.827	-3.11367e-3
0.79	34.23	4.286	100.827	-3.20533e-3
0.79	34.25	4.286	100.827	-2.96742e-3
0.80	34.26	4.286	100.827	-2.49449e-3
0.80	34.28	4.286	100.827	-1.97533e-3
0.80	34.29	4.286	100.827	-1.69189e-3
0.80	34.31	4.286	100.827	-1.92578e-3
0.80	34.33	4.286	100.827	-2.48783e-3
0.80	34.34	4.286	100.826	-2.90806e-3
0.80	34.36	4.286	100.826	-2.76504e-3
0.81	34.38	4.286	100.826	-1.91970e-3
0.81	34.39	4.286	100.826	-1.26331e-3
0.81	34.41	4.286	100.826	-1.35628e-3
0.81	34.43	4.286	100.826	-2.43024e-3
0.81	34.44	4.286	100.826	-3.73561e-3
0.82	34.46	4.286	100.826	-4.33892e-3
0.82	34.47	4.286	100.826	-3.82253e-3
0.82	34.49	4.286	100.826	-2.46874e-3
0.82	34.51	4.286	100.826	-1.44291e-3
0.82	34.52	4.286	100.826	-1.44222e-3
0.82	34.54	4.286	100.826	-2.27791e-3
0.83	34.56	4.286	100.826	-3.43712e-3
0.83	34.57	4.286	100.826	-4.08417e-3
0.83	34.59	4.286	100.826	-3.57071e-3
0.83	34.61	4.286	100.826	-2.64080e-3
0.83	34.62	4.286	100.826	-1.66674e-3
0.83	34.64	4.286	100.826	-1.61971e-3
0.83	34.65	4.286	100.826	-2.45090e-3
0.84	34.67	4.286	100.826	-3.60450e-3
0.84	34.69	4.286	100.826	-3.97029e-3
0.84	34.70	4.286	100.825	-3.55135e-3
0.84	34.72	4.286	100.825	-2.67260e-3
0.84	34.74	4.286	100.825	-1.88797e-3
0.85	34.75	4.286	100.825	-2.16297e-3
0.85	34.77	4.286	100.825	-2.89735e-3
0.85	34.79	4.286	100.825	-3.86004e-3
0.85	34.80	4.286	100.825	-3.94893e-3
0.85	34.82	4.286	100.825	-3.80872e-3
0.85	34.84	4.286	100.825	-3.30191e-3
0.85	34.85	4.286	100.825	-2.93326e-3
0.86	34.87	4.286	100.825	-3.06894e-3
0.86	34.89	4.286	100.825	-3.20426e-3
0.86	34.90	4.286	100.825	-3.61326e-3
0.86	34.92	4.286	100.825	-3.79305e-3
0.86	34.94	4.286	100.825	-3.92715e-3
0.87	34.95	4.286	100.825	-3.74177e-3
0.87	34.97	4.286	100.825	-3.46611e-3
0.87	34.99	4.286	100.825	-2.91680e-3
0.87	35.00	4.286	100.825	-2.27756e-3
0.87	35.02	4.286	100.824	-2.27651e-3
0.87	35.04	4.286	100.824	-2.59379e-3
0.88	35.05	4.286	100.824	-3.32027e-3
0.88	35.07	4.286	100.824	-3.63612e-3
0.88	35.09	4.286	100.824	-3.27034e-3
0.88	35.10	4.286	100.824	-2.36044e-3
0.88	35.12	4.286	100.824	-1.40647e-3
0.88	35.14	4.286	100.824	-1.40592e-3
0.88	35.16	4.286	100.824	-2.22132e-3
0.89	35.17	4.286	100.824	-2.94494e-3
0.89	35.19	4.286	100.824	-3.03350e-3
0.89	35.21	4.286	100.824	-2.12646e-3
0.89	35.22	4.286	100.824	-9.04300e-4
0.89	35.24	4.286	100.824	-3.16345e-4
0.90	35.26	4.286	100.824	-4.51939e-4
0.90	35.27	4.286	100.824	-1.53574e-3
0.90	35.29	4.286	100.824	-2.79901e-3
0.90	35.31	4.286	100.824	-3.33935e-3
0.90	35.32	4.286	100.824	-2.97698e-3
0.90	35.34	4.286	100.824	-2.07391e-3
0.90	35.36	4.286	100.824	-1.30689e-3
0.91	35.37	4.286	100.824	-1.89225e-3
0.91	35.39	4.286	100.824	-3.06258e-3
0.91	35.41	4.286	100.824	-4.45712e-3
0.91	35.43	4.286	100.824	-4.77015e-3
0.91	35.44	4.286	100.823	-4.04862e-3
0.92	35.46	4.286	100.823	-3.14803e-3
0.92	35.48	4.286	100.823	-2.56296e-3
0.92	35.49	4.286	100.823	-3.28180e-3
0.92	35.51	4.286	100.823	-4.04493e-3
0.92	35.53	4.285	100.823	-4.85245e-3
0.92	35.54	4.285	100.823	-4.76109e-3
0.93	35.56	4.285	100.823	-3.86167e-3
0.93	35.58	4.285	100.823	-2.96292e-3
0.93	35.60	4.285	100.823	-2.55825e-3
0.93	35.61	4.285	100.823	-2.87194e-3
0.93	35.63	4.285	100.823	-2.91638e-3
0.93	35.65	4.285	100.823	-2.51220e-3
0.93	35.66	4.285	100.823	-2.01842e-3
0.94	35.68	4.285	100.823	-1.88369e-3
0.94	35.70	4.285	100.823	-2.42145e-3
0.94	35.71	4.285	100.823	-2.37604e-3
0.94	35.73	4.285	100.823	-1.97238e-3
0.94	35.75	4.285	100.823	-1.83773e-3
0.95	35.77	4.285	100.823	-2.15146e-3
0.95	35.78	4.285	100.822	-3.04756e-3
0.95	35.80	4.285	100.822	-3.80863e-3
0.95	35.82	4.285	100.822	-3.85278e-3
0.95	35.83	4.285	100.822	-3.40447e-3
0.95	35.85	4.285	100.822	-2.41848e-3
0.95	35.87	4.285	100.822	-1.61226e-3
0.96	35.88	4.285	100.822	-1.65695e-3
0.96	35.90	4.285	100.822	-2.32864e-3
0.96	35.92	4.285	100.822	-3.31390e-3
0.96	35.94	4.285	100.822	-3.71638e-3
0.96	35.95	4.285	100.822	-3.49259e-3
0.97	35.97	4.285	100.822	-2.41818e-3
0.97	35.99	4.285	100.822	-2.01538e-3
0.97	36.00	4.285	100.822	-2.50803e-3
0.97	36.02	4.285	100.822	-4.07527e-3
0.97	36.04	4.285	100.822	-5.64214e-3
0.97	36.06	4.285	100.822	-5.73141e-3
0.98	36.07	4.285	100.821	-5.14914e-3
0.98	36.09	4.285	100.821	-3.80537e-3
0.98	36.11	4.285	100.821	-2.82031e-3
0.98	36.12	4.285	100.821	-2.77560e-3
0.98	36.14	4.285	100.821	-3.31289e-3
0.98	36.16	4.285	100.821	-4.47700e-3
0.98	36.17	4.285	100.821	-5.14853e-3
0.99	36.19	4.285	100.821	-4.61093e-3
0.99	36.21	4.285	100.821	-3.35709e-3
0.99	36.23	4.285	100.821	-2.46180e-3
0.99	36.24	4.285	100.821	-2.28285e-3
0.99	36.26	4.285	100.821	-3.04444e-3
1.00	36.28	4.285	100.821	-4.20918e-3
1.00	36.29	4.285	100.821	-4.74655e-3
1.00	36.31	4.285	100.821	-4.70154e-3
1.00	36.33	4.285	100.821	-3.44790e-3
1.00	36.34	4.285	100.820	-2.64200e-3
1.00	36.36	4.285	100.820	-2.28376e-3
1.00	36.38	4.285	100.820	-2.50745e-3
1.01	36.40	4.285	100.820	-3.49218e-3
1.01	36.41	4.285	100.820	-2.99992e-3
1.01	36.43	4.285	100.820	-2.50766e-3
1.01	36.45	4.285	100.820	-1.74653e-3
1.01	36.46	4.285	100.820	-1.25396e-3
1.02	36.48	4.285	100.820	-1.52278e-3
1.02	36.50	4.285	100.820	-1.65733e-3
1.02	36.52	4.285	100.820	-2.19507e-3
1.02	36.53	4.285	100.820	-2.77763e-3
1.02	36.55	4.285	100.820	-3.62903e-3
1.02	36.57	4.285	100.820	-3.85305e-3
1.03	36.58	4.285	100.820	-3.62886e-3
1.03	36.60	4.285	100.820	-3.31502e-3
1.03	36.62	4.285	100.820	-2.46397e-3
1.03	36.63	4.285	100.820	-2.10568e-3
1.03	36.65	4.285	100.820	-2.19540e-3
1.03	36.67	4.285	100.820	-2.50930e-3
1.03	36.69	4.285	100.820	-3.04728e-3
1.04	36.70	4.285	100.820	-2.73398e-3
1.04	36.72	4.285	100.820	-1.70327e-3
1.04	36.74	4.285	100.819	-7.62044e-4
1.04	36.75	4.285	100.820	-6.27565e-4
1.04	36.77	4.285	100.820	-1.38953e-3
1.05	36.79	4.285	100.819	-2.15145e-3
1.05	36.80	4.285	100.819	-2.06181e-3
1.05	36.82	4.285	100.819	-9.86217e-4
1.05	36.84	4.285	100.819	4.48069e-5
1.05	36.86	4.285	100.819	4.48304e-4
1.05	36.87	4.285	100.819	-8.96901e-5
1.05	36.89	4.285	100.819	-1.52433e-3
1.06	36.91	4.285	100.819	-2.95909e-3
1.06	36.92	4.285	100.819	-3.99084e-3
1.06	36.94	4.285	100.819	-4.34997e-3
1.06	36.96	4.285	100.819	-4.21572e-3
1.06	36.97	4.285	100.819	-4.48473e-3
1.07	36.99	4.285	100.819	-5.24733e-3
1.07	37.01	4.285	100.819	-6.72770e-3
1.07	37.03	4.285	100.819	-8.11905e-3
1.07	37.04	4.285	100.819	-8.65859e-3
1.07	37.06	4.285	100.818	-8.03090e-3
1.07	37.08	4.285	100.818	-6.55115e-3
1.08	37.09	4.285	100.818	-5.34035e-3
1.08	37.11	4.285	100.818	-4.35350e-3
1.08	37.13	4.285	100.818	-4.48833e-3
1.08	37.14	4.285	100.818	-4.66807e-3
1.08	37.16	4.285	100.818	-4.17465e-3
1.08	37.18	4.285	100.818	-3.45667e-3
1.08	37.20	4.285	100.818	-2.46925e-3
1.09	37.21	4.285	100.818	-2.15512e-3
1.09	37.23	4.285	100.818	-2.60428e-3
1.09	37.25	4.285	100.818	-2.78426e-3
1.09	37.26	4.285	100.818	-2.69458e-3
1.09	37.28	4.285	100.818	-2.64990e-3
1.09	37.30	4.285	100.818	-3.00944e-3
1.10	37.31	4.285	100.818	-3.90810e-3
1.10	37.33	4.285	100.817	-4.35767e-3
1.10	37.35	4.285	100.817	-3.95325e-3
1.10	37.37	4.285	100.817	-2.60549e-3
1.10	37.38	4.285	100.817	-1.93173e-3
1.11	37.40	4.285	100.817	-2.02191e-3
1.11	37.42	4.285	100.817	-2.69621e-3
1.11	37.43	4.285	100.817	-3.77512e-3
1.11	37.45	4.285	100.817	-3.95498e-3
1.11	37.47	4.285	100.817	-3.41541e-3
1.11	37.48	4.285	100.817	-1.93270e-3
1.12	37.50	4.285	100.817	3.14550e-4
1.12	37.52	4.285	100.817	1.61830e-3
1.12	37.54	4.285	100.817	2.29305e-3
1.12	37.55	4.285	100.817	2.42793e-3
1.12	37.57	4.285	100.817	2.24827e-3
1.12	37.59	4.285	100.817	3.73234e-3
1.13	37.60	4.285	100.817	5.66699e-3
1.13	37.62	4.285	100.817	6.83739e-3
1.13	37.64	4.285	100.817	6.29687e-3
1.13	37.65	4.285	100.818	3.86804e-3
1.13	37.67	4.285	100.818	1.16947e-3
1.13	37.69	4.285	100.818	-3.14843e-4
1.13	37.71	4.285	100.818	-1.70942e-3
1.14	37.72	4.285	100.818	-2.56434e-3
1.14	37.74	4.285	100.817	-2.51960e-3
1.14	37.76	4.285	100.817	-2.02460e-3
1.14	37.77	4.285	100.817	-1.03476e-3
1.14	37.79	4.285	100.817	-1.66459e-3
1.14	37.81	4.285	100.817	-3.50965e-3
1.15	37.82	4.285	100.817	-5.53503e-3
1.15	37.84	4.285	100.817	-6.16521e-3
1.15	37.86	4.285	100.817	-4.45491e-3
1.15	37.87	4.285	100.817	-2.29499e-3
1.15	37.89	4.285	100.817	-1.44002e-3
1.16	37.91	4.285	100.817	-2.74521e-3
1.16	37.93	4.285	100.817	-5.08631e-3
1.16	37.94	4.285	100.817	-5.98705e-3
1.16	37.96	4.285	100.817	-5.08656e-3
1.16	37.98	4.285	100.817	-2.65546e-3
1.16	37.99	4.285	100.817	-1.03522e-3
1.17	38.01	4.285	100.817	-1.93543e-3
1.17	38.03	4.285	100.817	-4.41124e-3
1.17	38.04	4.285	100.816	-6.79711e-3
1.17	38.06	4.285	100.816	-6.61653e-3
1.17	38.08	4.285	100.816	-4.27579e-3
1.17	38.09	4.285	100.816	-1.75531e-3
1.18	38.11	4.285	100.816	-1.12521e-3
1.18	38.13	4.285	100.816	-2.52060e-3
1.18	38.15	4.285	100.816	-4.50136e-3
1.18	38.16	4.285	100.816	-5.76161e-3
1.18	38.18	4.285	100.816	-4.77133e-3
1.18	38.20	4.285	100.816	-2.88085e-3
1.18	38.21	4.285	100.816	-1.08035e-3
1.19	38.23	4.285	100.816	-8.10263e-4
1.19	38.25	4.285	100.816	-2.47605e-3
1.19	38.26	4.285	100.816	-4.09710e-3
1.19	38.28	4.285	100.816	-4.72758e-3
1.19	38.30	4.285	100.815	-3.73738e-3
1.19	38.32	4.285	100.815	-2.25152e-3
1.20	38.33	4.285	100.815	-1.98132e-3
1.20	38.35	4.285	100.815	-2.52152e-3
1.20	38.37	4.285	100.815	-3.60160e-3
1.20	38.38	4.285	100.815	-4.36672e-3
1.20	38.40	4.285	100.815	-4.18655e-3
1.21	38.42	4.285	100.815	-3.64599e-3
1.21	38.43	4.285	100.815	-2.83571e-3
1.21	38.45	4.285	100.815	-2.47563e-3
1.21	38.47	4.285	100.815	-2.70074e-3
1.21	38.48	4.285	100.815	-3.37596e-3
1.21	38.50	4.285	100.815	-3.69079e-3
1.22	38.52	4.285	100.815	-3.46532e-3
1.22	38.54	4.285	100.815	-3.05994e-3
1.22	38.55	4.285	100.815	-2.38492e-3
1.22	38.57	4.285	100.815	-1.93509e-3
1.22	38.59	4.285	100.815	-1.53005e-3
1.22	38.60	4.285	100.815	-1.48499e-3
1.23	38.62	4.285	100.815	-1.97974e-3
1.23	38.64	4.285	100.815	-2.92429e-3
1.23	38.65	4.285	100.815	-3.59962e-3
1.23	38.67	4.285	100.814	-3.41989e-3
1.23	38.69	4.285	100.814	-2.65500e-3
1.23	38.71	4.285	100.814	-1.70973e-3
1.23	38.72	4.285	100.814	-1.66451e-3
1.24	38.74	4.285	100.814	-2.51915e-3
1.24	38.76	4.285	100.814	-3.68874e-3
1.24	38.77	4.285	100.814	-4.49833e-3
1.24	38.79	4.285	100.814	-4.45302e-3
1.24	38.81	4.285	100.814	-3.37303e-3
1.24	38.82	4.285	100.814	-2.15866e-3
1.25	38.84	4.285	100.814	-1.39414e-3
1.25	38.86	4.285	100.814	-1.88876e-3
1.25	38.87	4.285	100.814	-3.37297e-3
1.25	38.89	4.285	100.814	-4.31750e-3
1.25	38.91	4.285	100.814	-4.18247e-3
1.26	38.93	4.285	100.814	-2.96800e-3
1.26	38.94	4.285	100.814	-1.61866e-3
1.26	38.96	4.285	100.814	-1.12402e-3
1.26	38.98	4.285	100.814	-1.93321e-3
1.26	38.99	4.285	100.814	-3.50624e-3
1.26	39.01	4.285	100.813	-4.85413e-3
1.27	39.03	4.285	100.813	-4.98819e-3
1.27	39.04	4.285	100.813	-3.63985e-3
1.27	39.06	4.285	100.813	-1.93219e-3
1.27	39.08	4.285	100.813	-1.30299e-3
1.27	39.10	4.285	100.813	-2.20140e-3
1.27	39.11	4.285	100.813	-4.13267e-3
1.28	39.13	4.285	100.813	-5.79446e-3
1.28	39.15	4.285	100.813	-5.74998e-3
1.28	39.16	4.285	100.813	-4.04313e-3
1.28	39.18	4.285	100.813	-1.39225e-3
1.28	39.20	4.285	100.813	-2.24493e-4
1.28	39.21	4.285	100.813	-1.03286e-3
1.28	39.23	4.285	100.813	-3.41270e-3
1.29	39.25	4.285	100.813	-5.29810e-3
1.29	39.27	4.285	100.813	-4.98320e-3
1.29	39.28	4.285	100.813	-3.14232e-3
1.29	39.30	4.285	100.812	-7.63077e-4
1.29	39.32	4.285	100.813	-1.79551e-4
1.29	39.33	4.285	100.813	-1.79524e-3
1.30	39.35	4.285	100.812	-4.48814e-3
1.30	39.37	4.285	100.812	-6.46244e-3
1.30	39.38	4.285	100.812	-6.23691e-3
1.30	39.40	4.285	100.812	-4.21672e-3
1.30	39.42	4.285	100.812	-2.33236e-3
1.31	39.44	4.285	100.812	-1.92852e-3
1.31	39.45	4.285	100.812	-3.49775e-3
1.31	39.47	4.285	100.812	-5.42522e-3
1.31	39.49	4.285	100.812	-5.29043e-3
1.31	39.50	4.285	100.812	-4.21478e-3
1.31	39.52	4.285	100.812	-2.77993e-3
1.32	39.54	4.285	100.812	-2.37630e-3
1.32	39.55	4.285	100.812	-3.04852e-3
1.32	39.57	4.285	100.812	-3.63073e-3
1.32	39.59	4.285	100.812	-4.07818e-3
1.32	39.61	4.285	100.811	-3.76422e-3
1.32	39.62	4.285	100.811	-3.89857e-3
1.33	39.64	4.285	100.811	-3.94323e-3
1.33	39.66	4.285	100.811	-4.48054e-3
1.33	39.67	4.285	100.811	-4.12135e-3
1.33	39.69	4.285	100.811	-1.79189e-3
1.33	39.71	4.285	100.811	-1.79286e-4
1.33	39.72	4.285	100.811	-3.13694e-4
1.33	39.74	4.285	100.811	-2.64331e-3
1.34	39.76	4.285	100.811	-5.46517e-3
1.34	39.78	4.285	100.811	-5.68821e-3
1.34	39.79	4.285	100.811	-3.35933e-3
1.34	39.81	4.285	100.811	-8.06115e-4
1.34	39.83	4.285	100.811	-5.37550e-4
1.34	39.84	4.285	100.811	-3.17941e-3
1.35	39.86	4.285	100.811	-6.49159e-3
1.35	39.88	4.285	100.811	-7.87964e-3
1.35	39.90	4.285	100.810	-6.17791e-3
1.35	39.91	4.285	100.810	-2.90910e-3
1.35	39.93	4.285	100.810	-4.92148e-4
1.36	39.95	4.285	100.810	-9.39667e-4
1.36	39.96	4.285	100.810	-3.89351e-3
1.36	39.98	4.285	100.810	-6.98233e-3
1.36	40.00	4.285	100.810	-7.87654e-3
1.36	40.01	4.285	100.810	-5.50360e-3
1.36	40.03	4.285	100.810	-2.10264e-3
1.37	40.05	4.285	100.810	1.78933e-4
1.37	40.07	4.285	100.810	-7.60542e-4
1.37	40.08	4.285	100.810	-3.84684e-3
1.37	40.10	4.285	100.810	-6.30576e-3
1.37	40.12	4.285	100.810	-6.17006e-3
1.37	40.13	4.285	100.809	-3.62124e-3
1.38	40.15	4.285	100.809	-1.11768e-3
1.38	40.17	4.285	100.809	-6.25934e-4
1.38	40.18	4.285	100.809	-2.81586e-3
1.38	40.20	4.285	100.809	-5.22801e-3
1.38	40.22	4.285	100.809	-6.12158e-3
1.38	40.24	4.285	100.809	-4.64748e-3
1.38	40.25	4.285	100.809	-2.14479e-3
1.39	40.27	4.285	100.809	-1.11698e-3
1.39	40.29	4.285	100.809	-1.83178e-3
1.39	40.30	4.285	100.809	-3.57437e-3
1.39	40.32	4.285	100.809	-4.28921e-3
1.39	40.34	4.285	100.809	-3.57403e-3
1.39	40.36	4.285	100.809	-2.54626e-3
1.40	40.37	4.285	100.809	-2.18894e-3
1.40	40.39	4.285	100.809	-3.03772e-3
1.40	40.41	4.285	100.809	-3.66261e-3
1.40	40.42	4.285	100.809	-3.17071e-3
1.40	40.44	4.285	100.809	-2.27729e-3
1.41	40.46	4.285	100.809	-2.09848e-3
1.41	40.48	4.285	100.809	-3.39291e-3
1.41	40.49	4.285	100.808	-5.26720e-3
1.41	40.51	4.285	100.808	-6.07075e-3
1.41	40.53	4.285	100.808	-5.08905e-3
1.41	40.54	4.285	100.808	-3.03520e-3
1.42	40.56	4.285	100.808	-1.33892e-3
1.42	40.58	4.285	100.808	-1.69588e-3
1.42	40.59	4.285	100.808	-4.01648e-3
1.42	40.61	4.285	100.808	-6.56033e-3
1.42	40.63	4.285	100.808	-6.87199e-3
1.42	40.65	4.285	100.808	-4.37222e-3
1.43	40.66	4.285	100.808	-1.07065e-3
1.43	40.68	4.285	100.808	4.01573e-4
1.43	40.70	4.285	100.808	-1.78468e-3
1.43	40.71	4.285	100.808	-5.44295e-3
1.43	40.73	4.285	100.808	-7.89517e-3
1.43	40.75	4.285	100.807	-7.31375e-3
1.43	40.77	4.285	100.807	-4.28080e-3
1.44	40.78	4.285	100.807	-2.00655e-3
1.44	40.80	4.285	100.807	-2.58628e-3
1.44	40.82	4.285	100.807	-5.61905e-3
1.44	40.83	4.285	100.807	-8.83004e-3
1.44	40.85	4.285	100.807	-9.72172e-3
1.44	40.87	4.285	100.807	-7.67087e-3
1.45	40.89	4.285	100.807	-4.41541e-3
1.45	40.90	4.285	100.807	-2.00685e-3
1.45	40.92	4.285	100.807	-2.31892e-3
1.45	40.94	4.285	100.806	-4.59221e-3
1.45	40.95	4.285	100.806	-6.55332e-3
1.46	40.97	4.285	100.806	-6.24161e-3
1.46	40.99	4.285	100.806	-3.74495e-3
1.46	41.01	4.285	100.806	-1.33745e-3
1.46	41.02	4.285	100.806	-5.79555e-4
1.46	41.04	4.285	100.806	-1.56030e-3
1.46	41.06	4.285	100.806	-3.16540e-3
1.47	41.07	4.285	100.806	-3.78975e-3
1.47	41.09	4.285	100.806	-3.25516e-3
1.47	41.11	4.285	100.806	-2.27448e-3
1.47	41.13	4.285	100.806	-1.29344e-3
1.47	41.14	4.285	100.806	-1.38274e-3
1.47	41.16	4.285	100.806	-2.05180e-3
1.48	41.18	4.285	100.806	-2.58678e-3
1.48	41.19	4.285	100.806	-3.03240e-3
1.48	41.21	4.285	100.806	-3.43370e-3
1.48	41.23	4.285	100.806	-4.37077e-3
1.48	41.25	4.285	100.805	-5.48662e-3
1.48	41.26	4.285	100.805	-5.97774e-3
1.48	41.28	4.285	100.805	-5.21912e-3
1.49	41.30	4.285	100.805	-3.92572e-3
1.49	41.31	4.285	100.805	-3.16738e-3
1.49	41.33	4.285	100.805	-3.83680e-3
1.49	41.35	4.285	100.805	-5.57740e-3
1.49	41.36	4.285	100.805	-6.60368e-3
1.49	41.38	4.285	100.805	-5.93466e-3
1.50	41.40	4.285	100.805	-3.79273e-3
1.50	41.42	4.285	100.805	-1.87402e-3
1.50	41.43	4.285	100.805	-2.40944e-3
1.50	41.45	4.285	100.805	-4.68464e-3
1.50	41.47	4.285	100.804	-7.31737e-3
1.51	41.48	4.285	100.804	-8.12196e-3
1.51	41.50	4.285	100.804	-6.33814e-3
1.51	41.52	4.285	100.804	-3.88392e-3
1.51	41.54	4.285	100.804	-2.18768e-3
1.51	41.55	4.285	100.804	-2.90227e-3
1.51	41.57	4.285	100.804	-5.04577e-3
1.52	41.59	4.285	100.804	-6.96584e-3
1.52	41.60	4.285	100.804	-7.01085e-3
1.52	41.62	4.285	100.804	-5.09110e-3
1.52	41.64	4.285	100.804	-2.76920e-3
1.52	41.66	4.285	100.804	-1.47404e-3
1.52	41.67	4.285	100.804	-2.45685e-3
1.53	41.69	4.285	100.803	-4.42275e-3
1.53	41.71	4.285	100.803	-6.43354e-3
1.53	41.72	4.285	100.803	-6.74748e-3
1.53	41.74	4.285	100.803	-4.64769e-3
1.53	41.76	4.285	100.803	-2.32423e-3
1.53	41.77	4.285	100.803	-1.51975e-3
1.53	41.79	4.285	100.803	-3.39741e-3
1.54	41.81	4.285	100.803	-5.94667e-3
1.54	41.83	4.285	100.803	-6.61751e-3
1.54	41.84	4.285	100.803	-5.14210e-3
1.54	41.86	4.285	100.803	-2.77242e-3
1.54	41.88	4.285	100.803	-1.92286e-3
1.54	41.89	4.285	100.803	-1.69961e-3
1.55	41.91	4.285	100.803	-2.37106e-3
1.55	41.93	4.285	100.803	-2.72971e-3
1.55	41.95	4.285	100.802	-2.59605e-3
1.55	41.96	4.285	100.802	-3.62587e-3
1.55	41.98	4.285	100.802	-4.52120e-3
1.56	42.00	4.285	100.802	-5.86433e-3
1.56	42.01	4.285	100.802	-6.53639e-3
1.56	42.03	4.285	100.802	-6.76129e-3
1.56	42.05	4.285	100.802	-7.38886e-3
1.56	42.06	4.285	100.802	-8.59843e-3
1.56	42.08	4.285	100.802	-9.94198e-3
1.57	42.10	4.285	100.801	-0.0104799
1.57	42.12	4.285	100.801	-0.0104811
1.57	42.13	4.285	100.801	-9.76511e-3
1.57	42.15	4.285	100.801	-8.91539e-3
1.57	42.17	4.285	100.801	-8.46774e-3
1.57	42.18	4.285	100.801	-8.51290e-3
1.58	42.20	4.285	100.800	-8.78233e-3
1.58	42.22	4.285	100.800	-9.36588e-3
1.58	42.23	4.285	100.800	-9.23207e-3
1.58	42.25	4.285	100.800	-8.02242e-3
1.58	42.27	4.285	100.800	-6.58855e-3
1.58	42.29	4.285	100.800	-5.33419e-3
1.58	42.30	4.285	100.800	-5.51459e-3
1.59	42.32	4.284	100.800	-7.03982e-3
1.59	42.34	4.284	100.799	-8.34084e-3
1.59	42.35	4.284	100.799	-8.34064e-3
1.59	42.37	4.284	100.799	-7.08493e-3
1.59	42.39	4.284	100.799	-5.06753e-3
1.59	42.41	4.284	100.799	-4.21590e-3
1.60	42.42	4.284	100.799	-5.15852e-3
1.60	42.44	4.284	100.799	-6.81926e-3
1.60	42.46	4.284	100.799	-8.07627e-3
1.60	42.47	4.284	100.799	-6.99941e-3
1.60	42.49	4.284	100.798	-4.48684e-3
1.61	42.51	4.284	100.798	-1.61521e-3
1.61	42.52	4.284	100.798	4.48674e-4
1.61	42.54	4.284	100.798	6.72982e-4
1.61	42.56	4.284	100.798	6.28119e-4
1.61	42.58	4.284	100.798	6.28131e-4
1.61	42.59	4.284	100.798	1.83968e-3
1.62	42.61	4.284	100.798	2.91676e-3
1.62	42.63	4.284	100.799	3.09657e-3
1.62	42.64	4.284	100.799	1.48105e-3
1.62	42.66	4.284	100.799	-1.57087e-3
1.62	42.68	4.284	100.799	-4.12881e-3
1.62	42.69	4.284	100.798	-5.69827e-3
1.63	42.71	4.284	100.798	-5.06934e-3
1.63	42.73	4.284	100.798	-4.53047e-3
1.63	42.75	4.284	100.798	-5.02434e-3
1.63	42.76	4.284	100.798	-6.46030e-3
1.63	42.78	4.284	100.798	-7.98634e-3
1.63	42.80	4.284	100.798	-8.07646e-3
1.63	42.81	4.284	100.798	-7.13302e-3
1.64	42.83	4.284	100.798	-6.05578e-3
1.64	42.85	4.284	100.798	-6.01068e-3
1.64	42.86	4.284	100.797	-7.13146e-3
1.64	42.88	4.284	100.797	-8.34307e-3
1.64	42.90	4.284	100.797	-8.92578e-3
1.64	42.92	4.284	100.797	-8.29667e-3
1.65	42.93	4.284	100.797	-6.95077e-3
1.65	42.95	4.284	100.797	-6.18735e-3
1.65	42.97	4.284	100.797	-6.81490e-3
1.65	42.98	4.284	100.797	-8.24963e-3
1.65	43.00	4.284	100.796	-8.87709e-3
1.66	43.02	4.284	100.796	-7.75681e-3
1.66	43.03	4.284	100.796	-6.05289e-3
1.66	43.05	4.284	100.796	-5.64982e-3
1.66	43.07	4.284	100.796	-6.86068e-3
1.66	43.09	4.284	100.796	-8.38528e-3
1.66	43.10	4.284	100.796	-8.74381e-3
1.67	43.12	4.284	100.795	-7.84588e-3
1.67	43.14	4.284	100.795	-6.09676e-3
1.67	43.15	4.284	100.795	-5.37898e-3
1.67	43.17	4.284	100.795	-6.14120e-3
1.67	43.19	4.284	100.795	-7.97981e-3
1.67	43.20	4.284	100.795	-9.28020e-3
1.68	43.22	4.284	100.795	-8.47234e-3
1.68	43.24	4.284	100.795	-6.81319e-3
1.68	43.26	4.284	100.794	-5.69227e-3
1.68	43.27	4.284	100.794	-6.36412e-3
1.68	43.29	4.284	100.794	-8.29071e-3
1.68	43.31	4.284	100.794	-9.36570e-3
1.68	43.32	4.284	100.794	-8.69395e-3
1.69	43.34	4.284	100.794	-6.85646e-3
1.69	43.36	4.284	100.794	-5.37688e-3
1.69	43.37	4.284	100.794	-5.60047e-3
1.69	43.39	4.284	100.794	-7.25800e-3
1.69	43.41	4.284	100.793	-8.69229e-3
1.69	43.43	4.284	100.793	-8.46868e-3
1.70	43.44	4.284	100.793	-6.67604e-3
1.70	43.46	4.284	100.793	-4.70447e-3
1.70	43.48	4.284	100.793	-4.34621e-3
1.70	43.49	4.284	100.793	-5.82510e-3
1.70	43.51	4.284	100.793	-7.88641e-3
1.71	43.53	4.284	100.793	-9.09583e-3
1.71	43.55	4.284	100.792	-8.19892e-3
1.71	43.56	4.284	100.792	-6.36201e-3
1.71	43.58	4.284	100.792	-4.88374e-3
1.71	43.60	4.284	100.792	-5.28727e-3
1.71	43.61	4.284	100.792	-6.99018e-3
1.72	43.63	4.284	100.792	-8.06472e-3
1.72	43.65	4.284	100.792	-7.57055e-3
1.72	43.66	4.284	100.792	-5.46518e-3
1.72	43.68	4.284	100.792	-3.85299e-3
1.72	43.70	4.284	100.792	-3.80886e-3
1.72	43.72	4.284	100.791	-5.19862e-3
1.73	43.73	4.284	100.791	-6.85656e-3
1.73	43.75	4.284	100.791	-7.34916e-3
1.73	43.77	4.284	100.791	-6.94489e-3
1.73	43.78	4.284	100.791	-6.18249e-3
1.73	43.80	4.284	100.791	-6.22678e-3
1.73	43.82	4.284	100.791	-7.39111e-3
1.73	43.83	4.284	100.791	-8.86955e-3
1.74	43.85	4.284	100.790	-9.54106e-3
1.74	43.87	4.284	100.790	-8.73392e-3
1.74	43.89	4.284	100.790	-7.52453e-3
1.74	43.90	4.284	100.790	-6.89778e-3
1.74	43.92	4.284	100.790	-7.65912e-3
1.74	43.94	4.284	100.790	-9.00263e-3
1.75	43.95	4.284	100.790	-9.53961e-3
1.75	43.97	4.284	100.789	-9.31655e-3
1.75	43.99	4.284	100.789	-8.24205e-3
1.75	44.00	4.284	100.789	-7.70436e-3
1.75	44.02	4.284	100.789	-8.06286e-3
1.76	44.04	4.284	100.789	-8.37678e-3
1.76	44.06	4.284	100.789	-8.37738e-3
1.76	44.07	4.284	100.789	-7.21276e-3
1.76	44.09	4.284	100.788	-6.13730e-3
1.76	44.11	4.284	100.788	-5.77843e-3
1.76	44.12	4.284	100.788	-6.53991e-3
1.77	44.14	4.284	100.788	-8.15192e-3
1.77	44.16	4.284	100.788	-8.91297e-3
1.77	44.18	4.284	100.788	-8.55508e-3
1.77	44.19	4.284	100.788	-6.98747e-3
1.77	44.21	4.284	100.788	-5.73337e-3
1.77	44.23	4.284	100.788	-6.04669e-3
1.78	44.24	4.284	100.787	-7.52419e-3
1.78	44.26	4.284	100.787	-9.13667e-3
1.78	44.28	4.284	100.787	-9.13689e-3
1.78	44.29	4.284	100.787	-7.74861e-3
1.78	44.31	4.284	100.787	-6.04634e-3
1.78	44.33	4.284	100.787	-5.23995e-3
1.78	44.35	4.284	100.787	-6.13555e-3
1.79	44.36	4.284	100.787	-7.74742e-3
1.79	44.38	4.284	100.786	-8.59830e-3
1.79	44.40	4.284	100.786	-7.74742e-3
1.79	44.41	4.284	100.786	-5.15033e-3
1.79	44.43	4.284	100.786	-1.92598e-3
1.79	44.45	4.284	100.786	4.47647e-5
1.80	44.46	4.284	100.786	4.03103e-4
1.80	44.48	4.284	100.786	-5.82239e-4
1.80	44.50	4.284	100.786	-1.70199e-3
1.80	44.52	4.284	100.786	-1.74649e-3
1.80	44.53	4.284	100.786	-1.16422e-3
1.81	44.55	4.284	100.786	-8.05994e-4
1.81	44.57	4.284	100.786	-1.83598e-3
1.81	44.58	4.284	100.786	-4.20971e-3
1.81	44.60	4.284	100.786	-6.58327e-3
1.81	44.62	4.284	100.786	-7.92793e-3
1.81	44.64	4.284	100.786	-8.06363e-3
1.82	44.65	4.284	100.785	-7.48141e-3
1.82	44.67	4.284	100.785	-7.21181e-3
1.82	44.69	4.284	100.785	-7.25580e-3
1.82	44.70	4.284	100.785	-7.61408e-3
1.82	44.72	4.284	100.785	-8.15138e-3
1.82	44.74	4.284	100.785	-8.28613e-3
1.83	44.75	4.284	100.785	-8.19636e-3
1.83	44.77	4.284	100.785	-7.79400e-3
1.83	44.79	4.284	100.784	-7.66162e-3
1.83	44.81	4.284	100.784	-7.57286e-3
1.83	44.82	4.284	100.784	-7.61818e-3
1.83	44.84	4.284	100.784	-7.75210e-3
1.83	44.86	4.284	100.784	-7.88652e-3
1.84	44.87	4.284	100.784	-8.55889e-3
1.84	44.89	4.284	100.784	-9.00739e-3
1.84	44.91	4.284	100.783	-9.00822e-3
1.84	44.92	4.284	100.783	-8.69491e-3
1.84	44.94	4.284	100.783	-7.75511e-3
1.84	44.96	4.284	100.783	-7.21814e-3
1.85	44.98	4.284	100.783	-7.53326e-3
1.85	44.99	4.284	100.783	-8.52039e-3
1.85	45.01	4.284	100.783	-9.95519e-3
1.85	45.03	4.284	100.782	-0.0106724
1.85	45.04	4.284	100.782	-9.68619e-3
1.86	45.06	4.284	100.782	-7.80326e-3
1.86	45.08	4.284	100.782	-6.63723e-3
1.86	45.09	4.284	100.782	-7.31005e-3
1.86	45.11	4.284	100.782	-9.64224e-3
1.86	45.13	4.284	100.782	-0.0113014
1.86	45.15	4.284	100.781	-0.0108087
1.87	45.16	4.284	100.781	-8.52119e-3
1.87	45.18	4.284	100.781	-6.32410e-3
1.87	45.20	4.284	100.781	-5.96571e-3
1.87	45.21	4.284	100.781	-7.67031e-3
1.87	45.23	4.284	100.781	-9.51075e-3
1.87	45.25	4.284	100.780	-0.0100052
1.88	45.26	4.284	100.780	-8.65887e-3
1.88	45.28	4.284	100.780	-6.28056e-3
1.88	45.30	4.284	100.780	-5.06860e-3
1.88	45.32	4.284	100.780	-5.92077e-3
1.88	45.33	4.284	100.780	-8.74788e-3
1.88	45.35	4.284	100.780	-0.0120247
1.88	45.37	4.284	100.780	-0.0136417
1.89	45.38	4.284	100.779	-0.0132369
1.89	45.40	4.284	100.779	-0.0120709
1.89	45.42	4.284	100.779	-0.0120268
1.89	45.43	4.284	100.779	-0.0133300
1.89	45.45	4.284	100.778	-0.0153957
1.89	45.47	4.284	100.778	-0.0163824
1.90	45.49	4.284	100.778	-0.0159336
1.90	45.50	4.284	100.778	-0.0147210
1.90	45.52	4.284	100.777	-0.0133294
1.90	45.54	4.284	100.777	-0.0127903
1.90	45.55	4.284	100.777	-0.0125659
1.91	45.57	4.284	100.777	-0.0124318
1.91	45.59	4.284	100.776	-0.0121180
1.91	45.60	4.284	100.776	-0.0112652
1.91	45.62	4.283	100.776	-0.0107717
1.91	45.64	4.283	100.776	-0.0105929
1.91	45.66	4.283	100.776	-0.0103694
1.92	45.67	4.283	100.776	-9.83212e-3
1.92	45.69	4.283	100.775	-8.80055e-3
1.92	45.71	4.283	100.775	-8.08319e-3
1.92	45.72	4.283	100.775	-8.48721e-3
1.92	45.74	4.283	100.775	-9.56432e-3
1.92	45.76	4.283	100.775	-0.0102376
1.93	45.77	4.283	100.775	-9.69804e-3
1.93	45.79	4.283	100.774	-7.58727e-3
1.93	45.81	4.283	100.774	-4.98252e-3
1.93	45.83	4.283	100.774	-3.23176e-3
1.93	45.84	4.283	100.774	-2.51396e-3
1.93	45.86	4.283	100.774	-2.73872e-3
1.93	45.88	4.283	100.774	-2.42482e-3
1.94	45.89	4.283	100.774	-9.43037e-4
1.94	45.91	4.283	100.774	9.42948e-4
1.94	45.93	4.283	100.774	1.88636e-3
1.94	45.94	4.283	100.774	2.24461e-4
1.94	45.96	4.283	100.774	-3.45828e-3
1.94	45.98	4.283	100.774	-7.27564e-3
1.95	46.00	4.283	100.774	-8.84688e-3
1.95	46.01	4.283	100.774	-7.85924e-3
1.95	46.03	4.283	100.774	-6.01754e-3
1.95	46.05	4.283	100.774	-5.43346e-3
1.95	46.06	4.283	100.774	-7.22984e-3
1.96	46.08	4.283	100.773	-0.0102837
1.96	46.10	4.283	100.773	-0.0124853
1.96	46.11	4.283	100.773	-0.0124425
1.96	46.13	4.283	100.773	-0.0103331
1.96	46.15	4.283	100.773	-8.22224e-3
1.96	46.17	4.283	100.772	-7.81847e-3
1.97	46.18	4.283	100.772	-9.30164e-3
1.97	46.20	4.283	100.772	-0.0109196
1.97	46.22	4.283	100.772	-0.0115043
1.97	46.23	4.283	100.772	-0.0107853
1.97	46.25	4.283	100.772	-9.88563e-3
1.97	46.27	4.283	100.771	-9.57066e-3
1.98	46.28	4.283	100.771	-0.0100645
1.98	46.30	4.283	100.771	-0.0109184
1.98	46.32	4.283	100.771	-0.0111890
1.98	46.34	4.283	100.771	-0.0111898
1.98	46.35	4.283	100.771	-0.0103816
1.98	46.37	4.283	100.770	-0.0100220
1.98	46.39	4.283	100.770	-0.0104712
1.99	46.40	4.283	100.770	-0.0109651
1.99	46.42	4.283	100.770	-0.0110988
1.99	46.44	4.283	100.770	-0.0103804
1.99	46.45	4.283	100.769	-9.70765e-3
1.99	46.47	4.283	100.769	-0.0100240
1.99	46.49	4.283	100.769	-0.0111493
2.00	46.51	4.283	100.769	-0.0120477
2.00	46.52	4.283	100.769	-0.0120463
2.00	46.54	4.283	100.768	-0.0110577
2.00	46.56	4.283	100.768	-0.0101592
2.00	46.57	4.283	100.768	-0.0102497
2.01	46.59	4.283	100.768	-0.0114648
2.01	46.61	4.283	100.768	-0.0129484
2.01	46.62	4.283	100.768	-0.0131739
2.01	46.64	4.283	100.767	-0.0119140
2.01	46.66	4.283	100.767	-0.0103398
2.01	46.67	4.283	100.767	-9.57560e-3
2.02	46.69	4.283	100.767	-0.0104745
2.02	46.71	4.283	100.767	-0.0122745
2.02	46.73	4.283	100.766	-0.0134900
2.02	46.74	4.283	100.766	-0.0131778
2.02	46.76	4.283	100.766	-0.0114702
2.02	46.78	4.283	100.766	-9.85115e-3
2.03	46.79	4.283	100.766	-9.67161e-3
2.03	46.81	4.283	100.765	-0.0112906
2.03	46.83	4.283	100.765	-0.0134039
2.03	46.84	4.283	100.765	-0.0143454
2.03	46.86	4.283	100.765	-0.0135344
2.03	46.88	4.283	100.764	-0.0116904
2.03	46.90	4.283	100.764	-0.0103415
2.04	46.91	4.283	100.764	-0.0107024
2.04	46.93	4.283	100.764	-0.0120966
2.04	46.95	4.283	100.764	-0.0135360
2.04	46.96	4.283	100.764	-0.0138505
2.04	46.98	4.283	100.763	-0.0130851
2.04	47.00	4.283	100.763	-0.0121403
2.05	47.01	4.283	100.763	-0.0116012
2.05	47.03	4.283	100.763	-0.0120517
2.05	47.05	4.283	100.762	-0.0128626
2.05	47.07	4.283	100.762	-0.0133132
2.05	47.08	4.283	100.762	-0.0128191
2.06	47.10	4.283	100.762	-0.0118301
2.06	47.12	4.283	100.762	-0.0113805
2.06	47.13	4.283	100.761	-0.0117864
2.06	47.15	4.283	100.761	-0.0127758
2.06	47.17	4.283	100.761	-0.0132710
2.06	47.18	4.283	100.761	-0.0130010
2.07	47.20	4.283	100.761	-0.0124154
2.07	47.22	4.283	100.760	-0.0118756
2.07	47.23	4.283	100.760	-0.0116052
2.07	47.25	4.283	100.760	-0.0116504
2.07	47.27	4.283	100.760	-0.0117864
2.07	47.29	4.283	100.760	-0.0116962
2.08	47.30	4.283	100.759	-0.0115615
2.08	47.32	4.283	100.759	-0.0113810
2.08	47.34	4.283	100.759	-0.0114705
2.08	47.35	4.283	100.759	-0.0118306
2.08	47.37	4.283	100.759	-0.0119647
2.08	47.39	4.283	100.758	-0.0116501
2.08	47.40	4.283	100.758	-0.0110194
2.09	47.42	4.283	100.758	-0.0105689
2.09	47.44	4.283	100.758	-0.0107031
2.09	47.46	4.283	100.758	-0.0113772
2.09	47.47	4.283	100.757	-0.0120972
2.09	47.49	4.283	100.757	-0.0121414
2.09	47.51	4.283	100.757	-0.0114219
2.10	47.52	4.283	100.757	-0.0102967
2.10	47.54	4.283	100.757	-9.89207e-3
2.10	47.56	4.283	100.757	-0.0104775
2.10	47.57	4.283	100.756	-0.0115118
2.10	47.59	4.283	100.756	-0.0122321
2.11	47.61	4.283	100.756	-0.0118729
2.11	47.62	4.283	100.756	-0.0108385
2.11	47.64	4.283	100.756	-0.0101637
2.11	47.66	4.283	100.755	-0.0103881
2.11	47.68	4.283	100.755	-0.0114216
2.11	47.69	4.283	100.755	-0.0125008
2.12	47.71	4.283	100.755	-0.0125922
2.12	47.73	4.283	100.755	-0.0118280
2.12	47.74	4.283	100.754	-0.0107501
2.12	47.76	4.283	100.754	-0.0105706
2.12	47.78	4.283	100.754	-0.0113800
2.12	47.79	4.283	100.754	-0.0128203
2.13	47.81	4.283	100.754	-0.0134934
2.13	47.83	4.283	100.753	-0.0129980
2.13	47.85	4.283	100.753	-0.0119173
2.13	47.86	4.283	100.753	-0.0112423
2.13	47.88	4.283	100.753	-0.0116025
2.13	47.90	4.282	100.753	-0.0124128
2.14	47.91	4.282	100.752	-0.0133144
2.14	47.93	4.282	100.752	-0.0131357
2.14	47.95	4.282	100.752	-0.0124615
2.14	47.96	4.282	100.752	-0.0116514
2.14	47.98	4.282	100.751	-0.0116964
2.14	48.00	4.282	100.751	-0.0126859
2.14	48.02	4.282	100.751	-0.0135397
2.15	48.03	4.282	100.751	-0.0138096
2.15	48.05	4.282	100.751	-0.0129999
2.15	48.07	4.282	100.750	-0.0122366
2.15	48.08	4.282	100.750	-0.0119232
2.15	48.10	4.282	100.750	-0.0125526
2.16	48.12	4.282	100.750	-0.0137218
2.16	48.13	4.282	100.749	-0.0140817
2.16	48.15	4.282	100.749	-0.0134972
2.16	48.17	4.282	100.749	-0.0122382
2.16	48.18	4.282	100.749	-0.0113388
2.16	48.20	4.282	100.749	-0.0116980
2.16	48.22	4.282	100.748	-0.0129134
2.17	48.24	4.282	100.748	-0.0140845
2.17	48.25	4.282	100.748	-0.0141752
2.17	48.27	4.282	100.748	-0.0136351
2.17	48.29	4.282	100.747	-0.0129140
2.17	48.30	4.282	100.747	-0.0129142
2.18	48.32	4.282	100.747	-0.0138595
2.18	48.34	4.282	100.747	-0.0140864
2.18	48.35	4.282	100.747	-0.0138164
2.18	48.37	4.282	100.746	-0.0130045
2.18	48.39	4.282	100.746	-0.0123293
2.18	48.41	4.282	100.746	-0.0128234
2.19	48.42	4.282	100.746	-0.0139042
2.19	48.44	4.282	100.745	-0.0149848
2.19	48.46	4.282	100.745	-0.0151662
2.19	48.47	4.282	100.745	-0.0140438
2.19	48.49	4.282	100.745	-0.0128298
2.19	48.51	4.282	100.745	-0.0125160
2.19	48.52	4.282	100.744	-0.0135960
2.20	48.54	4.282	100.744	-0.0150816
2.20	48.56	4.282	100.744	-0.0155311
2.20	48.57	4.282	100.743	-0.0148091
2.20	48.59	4.282	100.743	-0.0133231
2.20	48.61	4.282	100.743	-0.0127822
2.21	48.63	4.282	100.743	-0.0135023
2.21	48.64	4.282	100.743	-0.0148966
2.21	48.66	4.282	100.742	-0.0156155
2.21	48.68	4.282	100.742	-0.0148505
2.21	48.69	4.282	100.742	-0.0134114
2.21	48.71	4.282	100.742	-0.0126016
2.21	48.73	4.282	100.741	-0.0131408
2.22	48.74	4.282	100.741	-0.0148508
2.22	48.76	4.282	100.741	-0.0162001
2.22	48.78	4.282	100.741	-0.0160201
2.22	48.79	4.282	100.740	-0.0145801
2.22	48.81	4.282	100.740	-0.0131405
2.23	48.83	4.282	100.740	-0.0129171
2.23	48.85	4.282	100.740	-0.0141333
2.23	48.86	4.282	100.739	-0.0157077
2.23	48.88	4.282	100.739	-0.0162463
2.23	48.90	4.282	100.739	-0.0156155
2.23	48.91	4.282	100.739	-0.0139945
2.24	48.93	4.282	100.738	-0.0130501
2.24	48.95	4.282	100.738	-0.0135442
2.24	48.96	4.282	100.738	-0.0147591
2.24	48.98	4.282	100.738	-0.0157952
2.24	49.00	4.282	100.737	-0.0157059
2.24	49.02	4.282	100.737	-0.0147625
2.24	49.03	4.282	100.737	-0.0142224
2.25	49.05	4.282	100.737	-0.0143127
2.25	49.07	4.282	100.736	-0.0152132
2.25	49.08	4.282	100.736	-0.0160695
2.25	49.10	4.282	100.736	-0.0160245
2.25	49.12	4.282	100.736	-0.0153939
2.26	49.13	4.282	100.735	-0.0146294
2.26	49.15	4.282	100.735	-0.0144500
2.26	49.17	4.282	100.735	-0.0148552
2.26	49.18	4.282	100.735	-0.0152596
2.26	49.20	4.282	100.734	-0.0155290
2.26	49.22	4.282	100.734	-0.0152600
2.26	49.24	4.282	100.734	-0.0148558
2.27	49.25	4.282	100.734	-0.0149022
2.27	49.27	4.282	100.733	-0.0151290
2.27	49.29	4.282	100.733	-0.0155342
2.27	49.30	4.282	100.733	-0.0154442
2.27	49.32	4.282	100.733	-0.0147685
2.28	49.34	4.282	100.732	-0.0142295
2.28	49.35	4.282	100.732	-0.0143658
2.28	49.37	4.282	100.732	-0.0154477
2.28	49.39	4.282	100.732	-0.0164385
2.28	49.41	4.282	100.731	-0.0167091
2.28	49.42	4.282	100.731	-0.0156746
2.29	49.44	4.282	100.731	-0.0144131
2.29	49.46	4.282	100.730	-0.0140074
2.29	49.47	4.282	100.730	-0.0149523
2.29	49.49	4.282	100.730	-0.0165285
2.29	49.51	4.282	100.730	-0.0172953
2.29	49.52	4.282	100.729	-0.0171172
2.29	49.54	4.282	100.729	-0.0155867
2.30	49.56	4.281	100.729	-0.0145061
2.30	49.57	4.281	100.729	-0.0145068
2.30	49.59	4.281	100.728	-0.0154538
2.30	49.61	4.281	100.728	-0.0168968
2.30	49.63	4.281	100.728	-0.0173024
2.31	49.64	4.281	100.728	-0.0164451
2.31	49.66	4.281	100.727	-0.0151833
2.31	49.68	4.281	100.727	-0.0145528
2.31	49.69	4.281	100.727	-0.0152290
2.31	49.71	4.281	100.727	-0.0165375
2.31	49.73	4.281	100.726	-0.0173952
2.31	49.74	4.281	100.726	-0.0172165
2.32	49.76	4.281	100.726	-0.0159541
2.32	49.78	4.281	100.725	-0.0148247
2.32	49.79	4.281	100.725	-0.0146426
2.32	49.81	4.281	100.725	-0.0153634
2.32	49.83	4.281	100.725	-0.0162660
2.33	49.85	4.281	100.724	-0.0166719
2.33	49.86	4.281	100.724	-0.0162649
2.33	49.88	4.281	100.724	-0.0154976
2.33	49.90	4.281	100.723	-0.0151369
2.33	49.91	4.281	100.723	-0.0150484
2.33	49.93	4.281	100.723	-0.0156823
2.34	49.95	4.281	100.723	-0.0164503
2.34	49.96	4.281	100.722	-0.0167658
2.34	49.98	4.281	100.722	-0.0168999
2.34	50.00	4.281	100.722	-0.0167632
2.34	50.01	4.281	100.722	-0.0167628
2.34	50.03	4.281	100.721	-0.0168984
2.34	50.05	4.281	100.721	-0.0169442
2.35	50.07	4.281	100.721	-0.0167196
2.35	50.08	4.281	100.720	-0.0164950
2.35	50.10	4.281	100.720	-0.0165841
2.35	50.12	4.281	100.720	-0.0171237
2.35	50.13	4.281	100.720	-0.0175743
2.36	50.15	4.281	100.719	-0.0174395
2.36	50.17	4.281	100.719	-0.0168560
2.36	50.18	4.281	100.719	-0.0161807
2.36	50.20	4.281	100.718	-0.0163152
2.36	50.22	4.281	100.718	-0.0168098
2.36	50.23	4.281	100.718	-0.0173482
2.36	50.25	4.281	100.718	-0.0176636
2.37	50.27	4.281	100.717	-0.0172130
2.37	50.29	4.281	100.717	-0.0166723
2.37	50.30	4.281	100.717	-0.0162232
2.37	50.32	4.281	100.716	-0.0163591
2.37	50.34	4.281	100.716	-0.0174866
2.38	50.35	4.281	100.716	-0.0185227
2.38	50.37	4.281	100.716	-0.0188824
2.38	50.39	4.281	100.715	-0.0179802
2.38	50.40	4.281	100.715	-0.0164912
2.38	50.42	4.281	100.715	-0.0155894
2.38	50.44	4.281	100.714	-0.0158601
2.39	50.45	4.281	100.714	-0.0172133
2.39	50.47	4.281	100.714	-0.0182515
2.39	50.49	4.281	100.713	-0.0183858
2.39	50.51	4.281	100.713	-0.0172588
2.39	50.52	4.281	100.713	-0.0157268
2.39	50.54	4.281	100.713	-0.0150061
2.39	50.56	4.281	100.712	-0.0155926
2.40	50.57	4.281	100.712	-0.0169904
2.40	50.59	4.281	100.712	-0.0180273
2.40	50.61	4.281	100.712	-0.0178930
2.40	50.62	4.281	100.711	-0.0167662
2.40	50.64	4.281	100.711	-0.0158641
2.41	50.66	4.281	100.711	-0.0156835
2.41	50.67	4.281	100.710	-0.0163129
2.41	50.69	4.281	100.710	-0.0170779
2.41	50.71	4.281	100.710	-0.0168055
2.41	50.73	4.281	100.710	-0.0156774
2.41	50.74	4.281	100.709	-0.0143243
2.41	50.76	4.281	100.709	-0.0137384
2.42	50.78	4.281	100.709	-0.0145495
2.42	50.79	4.281	100.709	-0.0157217
2.42	50.81	4.281	100.708	-0.0169389
2.42	50.83	4.281	100.708	-0.0175237
2.42	50.84	4.281	100.708	-0.0177035
2.43	50.86	4.281	100.707	-0.0182899
2.43	50.88	4.281	100.707	-0.0189681
2.43	50.90	4.281	100.707	-0.0198287
2.43	50.91	4.281	100.706	-0.0201019
2.43	50.93	4.281	100.706	-0.0200117
2.43	50.95	4.281	100.706	-0.0197404
2.44	50.96	4.280	100.705	-0.0198747
2.44	50.98	4.280	100.705	-0.0203267
2.44	51.00	4.280	100.705	-0.0208230
2.44	51.01	4.280	100.704	-0.0209577
2.44	51.03	4.280	100.704	-0.0203272
2.44	51.05	4.280	100.704	-0.0195187
2.44	51.06	4.280	100.703	-0.0191601
2.45	51.08	4.280	100.703	-0.0198377
2.45	51.10	4.280	100.703	-0.0208282
2.45	51.12	4.280	100.702	-0.0210967
2.45	51.13	4.280	100.702	-0.0203309
2.45	51.15	4.280	100.702	-0.0190276
2.46	51.17	4.280	100.701	-0.0180851
2.46	51.18	4.280	100.701	-0.0183598
2.46	51.20	4.280	100.701	-0.0194455
2.46	51.22	4.280	100.700	-0.0203920
2.46	51.23	4.280	100.700	-0.0201218
2.46	51.25	4.280	100.700	-0.0184070
2.46	51.27	4.280	100.699	-0.0168284
2.47	51.28	4.280	100.699	-0.0166053
2.47	51.30	4.280	100.699	-0.0181411
2.47	51.32	4.280	100.699	-0.0200809
2.47	51.34	4.280	100.698	-0.0205335
2.47	51.35	4.280	100.698	-0.0196775
2.48	51.37	4.280	100.697	-0.0179210
2.48	51.39	4.280	100.697	-0.0170670
2.48	51.40	4.280	100.697	-0.0175193
2.48	51.42	4.280	100.697	-0.0188748
2.48	51.44	4.280	100.696	-0.0198244
2.48	51.45	4.280	100.696	-0.0195110
2.49	51.47	4.280	100.696	-0.0181590
2.49	51.49	4.280	100.695	-0.0167616
2.49	51.50	4.280	100.695	-0.0160835
2.49	51.52	4.280	100.695	-0.0156313
2.49	51.54	4.280	100.695	-0.0150437
2.49	51.55	4.280	100.694	-0.0138708
2.49	51.57	4.280	100.694	-0.0123829
2.50	51.59	4.280	100.694	-0.0115712
2.50	51.61	4.280	100.694	-0.0117528
2.50	51.62	4.280	100.693	-0.0130192
2.50	51.64	4.280	100.693	-0.0146935
2.50	51.66	4.280	100.693	-0.0157807
2.51	51.67	4.280	100.693	-0.0162800
2.51	51.69	4.280	100.692	-0.0165065
2.51	51.71	4.280	100.692	-0.0172765
2.51	51.72	4.280	100.692	-0.0182278
2.51	51.74	4.280	100.692	-0.0193147
2.51	51.76	4.280	100.691	-0.0194970
2.51	51.77	4.280	100.691	-0.0190907
2.52	51.79	4.280	100.691	-0.0187305
2.52	51.81	4.280	100.690	-0.0189575
2.52	51.82	4.280	100.690	-0.0202715
2.52	51.84	4.280	100.690	-0.0211350
2.52	51.86	4.280	100.689	-0.0215000
2.53	51.88	4.280	100.689	-0.0209130
2.53	51.89	4.280	100.688	-0.0200977
2.53	51.91	4.280	100.688	-0.0198244
2.53	51.93	4.280	100.688	-0.0204576
2.53	51.94	4.280	100.687	-0.0216358
2.53	51.96	4.280	100.687	-0.0221342
2.54	51.98	4.280	100.687	-0.0218621
2.54	51.99	4.280	100.686	-0.0204589
2.54	52.01	4.280	100.686	-0.0193718
2.54	52.03	4.280	100.686	-0.0194644
2.54	52.04	4.280	100.685	-0.0204631
2.54	52.06	4.280	100.685	-0.0216869
2.54	52.08	4.280	100.685	-0.0219148
2.55	52.09	4.280	100.684	-0.0209626
2.55	52.11	4.280	100.684	-0.0196934
2.55	52.13	4.280	100.684	-0.0192834
2.55	52.14	4.280	100.683	-0.0199611
2.55	52.16	4.280	100.683	-0.0209601
2.56	52.18	4.280	100.683	-0.0215054
2.56	52.20	4.280	100.682	-0.0211899
2.56	52.21	4.279	100.682	-0.0201928
2.56	52.23	4.279	100.682	-0.0195568
2.56	52.25	4.279	100.681	-0.0195581
2.56	52.26	4.279	100.681	-0.0202820
2.56	52.28	4.279	100.681	-0.0213233
2.57	52.30	4.279	100.680	-0.0214577
2.57	52.31	4.279	100.680	-0.0208687
2.57	52.33	4.279	100.679	-0.0201920
2.57	52.35	4.279	100.679	-0.0197867
2.57	52.36	4.279	100.679	-0.0202423
2.58	52.38	4.279	100.678	-0.0210121
2.58	52.40	4.279	100.678	-0.0212376
2.58	52.41	4.279	100.678	-0.0212824
2.58	52.43	4.279	100.677	-0.0207824
2.58	52.45	4.279	100.677	-0.0204641
2.58	52.46	4.279	100.677	-0.0207362
2.59	52.48	4.279	100.676	-0.0210088
2.59	52.50	4.279	100.676	-0.0213262
2.59	52.52	4.279	100.676	-0.0212790
2.59	52.53	4.279	100.675	-0.0209564
2.59	52.55	4.279	100.675	-0.0209531
2.59	52.57	4.279	100.675	-0.0210417
2.59	52.58	4.279	100.674	-0.0211326
2.60	52.60	4.279	100.674	-0.0209555
2.60	52.62	4.279	100.673	-0.0203685
2.60	52.63	4.279	100.673	-0.0198723
2.60	52.65	4.279	100.673	-0.0198275
2.60	52.67	4.279	100.672	-0.0201430
2.61	52.68	4.279	100.672	-0.0207292
2.61	52.70	4.279	100.672	-0.0210898
2.61	52.72	4.279	100.671	-0.0208188
2.61	52.73	4.279	100.671	-0.0203214
2.61	52.75	4.279	100.671	-0.0200054
2.61	52.77	4.279	100.670	-0.0201399
2.61	52.79	4.279	100.670	-0.0209993
2.62	52.80	4.279	100.670	-0.0218611
2.62	52.82	4.279	100.669	-0.0222237
2.62	52.84	4.279	100.669	-0.0220859
2.62	52.85	4.279	100.669	-0.0211773
2.62	52.87	4.279	100.668	-0.0207655
2.63	52.89	4.279	100.668	-0.0208555
2.63	52.90	4.279	100.668	-0.0214455
2.63	52.92	4.279	100.667	-0.0220819
2.63	52.94	4.279	100.667	-0.0218587
2.63	52.95	4.279	100.666	-0.0215414
2.63	52.97	4.279	100.666	-0.0210864
2.64	52.99	4.279	100.666	-0.0211293
2.64	53.00	4.279	100.665	-0.0215788
2.64	53.02	4.279	100.665	-0.0219840
2.64	53.04	4.279	100.665	-0.0223901
2.64	53.06	4.279	100.664	-0.0219820
2.64	53.07	4.279	100.664	-0.0216197
2.64	53.09	4.279	100.663	-0.0213488
2.65	53.11	4.279	100.663	-0.0218011
2.65	53.12	4.279	100.663	-0.0230208
2.65	53.14	4.279	100.662	-0.0237875
2.65	53.16	4.279	100.662	-0.0236033
2.65	53.17	4.279	100.662	-0.0228336
2.66	53.19	4.279	100.661	-0.0220213
2.66	53.21	4.279	100.661	-0.0220218
2.66	53.22	4.279	100.660	-0.0229719
2.66	53.24	4.279	100.660	-0.0235587
2.66	53.26	4.279	100.660	-0.0236469
2.66	53.27	4.279	100.659	-0.0231948
2.66	53.29	4.279	100.659	-0.0227422
2.67	53.31	4.278	100.658	-0.0227458
2.67	53.32	4.278	100.658	-0.0233357
2.67	53.34	4.278	100.658	-0.0237869
2.67	53.36	4.278	100.657	-0.0239662
2.67	53.38	4.278	100.657	-0.0234667
2.68	53.39	4.278	100.656	-0.0226543
2.68	53.41	4.278	100.656	-0.0221594
2.68	53.43	4.278	100.656	-0.0222504
2.68	53.44	4.278	100.655	-0.0229282
2.68	53.46	4.278	100.655	-0.0230181
2.68	53.48	4.278	100.655	-0.0229272
2.69	53.49	4.278	100.654	-0.0225212
2.69	53.51	4.278	100.654	-0.0223865
2.69	53.53	4.278	100.653	-0.0228835
2.69	53.54	4.278	100.653	-0.0235172
2.69	53.56	4.278	100.653	-0.0240599
2.69	53.58	4.278	100.652	-0.0238806
2.69	53.59	4.278	100.652	-0.0235204
2.70	53.61	4.278	100.651	-0.0234772
2.70	53.63	4.278	100.651	-0.0238397
2.70	53.65	4.278	100.651	-0.0245624
2.70	53.66	4.278	100.650	-0.0247863
2.70	53.68	4.278	100.650	-0.0246026
2.71	53.70	4.278	100.649	-0.0242893
2.71	53.71	4.278	100.649	-0.0235688
2.71	53.73	4.278	100.649	-0.0235704
2.71	53.75	4.278	100.648	-0.0240255
2.71	53.76	4.278	100.648	-0.0247036
2.71	53.78	4.278	100.647	-0.0250673
2.71	53.80	4.278	100.647	-0.0243897
2.72	53.81	4.278	100.647	-0.0236641
2.72	53.83	4.278	100.646	-0.0233937
2.72	53.85	4.278	100.646	-0.0238472
2.72	53.86	4.278	100.645	-0.0243444
2.72	53.88	4.278	100.645	-0.0244819
2.73	53.90	4.278	100.645	-0.0238963
2.73	53.92	4.278	100.644	-0.0231759
2.73	53.93	4.278	100.644	-0.0230437
2.73	53.95	4.278	100.643	-0.0237701
2.73	53.97	4.278	100.643	-0.0249037
2.73	53.98	4.278	100.643	-0.0256300
2.74	54.00	4.278	100.642	-0.0253141
2.74	54.02	4.278	100.642	-0.0241368
2.74	54.03	4.278	100.641	-0.0234585
2.74	54.05	4.278	100.641	-0.0238214
2.74	54.07	4.278	100.640	-0.0252739
2.74	54.08	4.278	100.640	-0.0265887
2.74	54.10	4.278	100.640	-0.0269548
2.75	54.12	4.278	100.639	-0.0260052
2.75	54.13	4.278	100.639	-0.0249185
2.75	54.15	4.278	100.638	-0.0245123
2.75	54.17	4.278	100.638	-0.0251019
2.75	54.18	4.278	100.637	-0.0261482
2.76	54.20	4.278	100.637	-0.0265585
2.76	54.22	4.278	100.637	-0.0261089
2.76	54.24	4.278	100.636	-0.0252075
2.76	54.25	4.278	100.636	-0.0246203
2.76	54.27	4.278	100.635	-0.0248487
2.76	54.29	4.277	100.635	-0.0258020
2.76	54.30	4.277	100.634	-0.0263945
2.77	54.32	4.277	100.634	-0.0266721
2.77	54.34	4.277	100.634	-0.0262662
2.77	54.35	4.277	100.633	-0.0260388
2.77	54.37	4.277	100.633	-0.0264483
2.77	54.39	4.277	100.632	-0.0270429
2.78	54.40	4.277	100.632	-0.0277292
2.78	54.42	4.277	100.631	-0.0275988
2.78	54.44	4.277	100.631	-0.0271946
2.78	54.45	4.277	100.630	-0.0267871
2.78	54.47	4.277	100.630	-0.0268786
2.78	54.49	4.277	100.629	-0.0273798
2.79	54.50	4.277	100.629	-0.0276541
2.79	54.52	4.277	100.629	-0.0273394
2.79	54.54	4.277	100.628	-0.0266600
2.79	54.55	4.277	100.628	-0.0262961
2.79	54.57	4.277	100.627	-0.0263427
2.79	54.59	4.277	100.627	-0.0273897
2.79	54.61	4.277	100.626	-0.0280762
2.80	54.62	4.277	100.626	-0.0279457
2.80	54.64	4.277	100.625	-0.0273581
2.80	54.66	4.277	100.625	-0.0265885
2.80	54.67	4.277	100.624	-0.0265897
2.80	54.69	4.277	100.624	-0.0273212
2.81	54.71	4.277	100.624	-0.0281882
2.81	54.72	4.277	100.623	-0.0286890
2.81	54.74	4.277	100.623	-0.0283272
2.81	54.76	4.277	100.622	-0.0274185
2.81	54.77	4.277	100.622	-0.0267849
2.81	54.79	4.277	100.621	-0.0272906
2.81	54.81	4.277	100.621	-0.0282945
2.82	54.82	4.277	100.620	-0.0288431
2.82	54.84	4.277	100.620	-0.0285708
2.82	54.86	4.277	100.619	-0.0273431
2.82	54.87	4.277	100.619	-0.0263907
2.82	54.89	4.277	100.618	-0.0263924
2.83	54.91	4.277	100.618	-0.0273960
2.83	54.92	4.277	100.617	-0.0285343
2.83	54.94	4.277	100.617	-0.0288087
2.83	54.96	4.277	100.616	-0.0280792
2.83	54.97	4.277	100.616	-0.0266666
2.83	54.99	4.277	100.616	-0.0260757
2.84	55.01	4.277	100.615	-0.0265319
2.84	55.02	4.277	100.615	-0.0275793
2.84	55.04	4.277	100.614	-0.0285818
2.84	55.06	4.277	100.614	-0.0284005
2.84	55.07	4.277	100.613	-0.0275370
2.84	55.09	4.277	100.613	-0.0272214
2.84	55.11	4.277	100.612	-0.0273143
2.85	55.13	4.277	100.612	-0.0273180
2.85	55.14	4.277	100.611	-0.0273224
2.85	55.16	4.276	100.611	-0.0269144
2.85	55.18	4.276	100.611	-0.0270978
2.85	55.19	4.276	100.610	-0.0280112
2.86	55.21	4.276	100.610	-0.0285122
2.86	55.23	4.276	100.609	-0.0288772
2.86	55.24	4.276	100.609	-0.0288337
2.86	55.26	4.276	100.608	-0.0288812
2.86	55.28	4.276	100.608	-0.0284745
2.86	55.29	4.276	100.607	-0.0276120
2.86	55.31	4.276	100.607	-0.0270209
2.87	55.33	4.276	100.606	-0.0274364
2.87	55.34	4.276	100.606	-0.0291268
2.87	55.36	4.276	100.605	-0.0302229
2.87	55.38	4.276	100.605	-0.0298161
2.87	55.39	4.276	100.604	-0.0284927
2.88	55.41	4.276	100.604	-0.0278550
2.88	55.43	4.276	100.603	-0.0285395
2.88	55.44	4.276	100.603	-0.0296363
2.88	55.46	4.276	100.602	-0.0301904
2.88	55.48	4.276	100.602	-0.0298297
2.88	55.49	4.276	100.601	-0.0289201
2.89	55.51	4.276	100.601	-0.0286933
2.89	55.53	4.276	100.600	-0.0291501
2.89	55.54	4.276	100.600	-0.0302906
2.89	55.56	4.276	100.599	-0.0311110
2.89	55.58	4.276	100.599	-0.0307903
2.89	55.59	4.276	100.598	-0.0296043
2.89	55.61	4.276	100.598	-0.0285135
2.90	55.63	4.276	100.597	-0.0283772
2.90	55.64	4.276	100.597	-0.0288823
2.90	55.66	4.276	100.596	-0.0299774
2.90	55.68	4.276	100.596	-0.0305699
2.90	55.69	4.276	100.595	-0.0303895
2.91	55.71	4.276	100.595	-0.0295205
2.91	55.73	4.276	100.594	-0.0285147
2.91	55.74	4.276	100.594	-0.0285565
2.91	55.76	4.276	100.594	-0.0294238
2.91	55.78	4.276	100.593	-0.0303866
2.91	55.79	4.276	100.593	-0.0305755
2.91	55.81	4.276	100.592	-0.0300748
2.92	55.83	4.276	100.592	-0.0292050
2.92	55.84	4.276	100.591	-0.0286998
2.92	55.86	4.276	100.591	-0.0287442
2.92	55.88	4.276	100.590	-0.0291092
2.92	55.89	4.276	100.590	-0.0297009
2.93	55.91	4.276	100.589	-0.0298385
2.93	55.93	4.276	100.589	-0.0297466
2.93	55.94	4.276	100.588	-0.0297922
2.93	55.96	4.275	100.588	-0.0302035
2.93	55.98	4.275	100.587	-0.0309328
2.93	56.00	4.275	100.587	-0.0311609
2.94	56.01	4.275	100.586	-0.0306555
2.94	56.03	4.275	100.586	-0.0298731
2.94	56.05	4.275	100.585	-0.0295922
2.94	56.06	4.275	100.585	-0.0301808
2.94	56.08	4.275	100.584	-0.0309993
2.94	56.10	4.275	100.583	-0.0310434
2.94	56.11	4.275	100.583	-0.0299494
2.95	56.13	4.275	100.582	-0.0287622
2.95	56.15	4.275	100.582	-0.0282140
2.95	56.16	4.275	100.582	-0.0288938
2.95	56.18	4.275	100.581	-0.0303024
2.95	56.20	4.275	100.581	-0.0311681
2.96	56.21	4.275	100.580	-0.0313988
2.96	56.23	4.275	100.579	-0.0312158
2.96	56.25	4.275	100.579	-0.0314387
2.96	56.26	4.275	100.578	-0.0323419
2.96	56.28	4.275	100.578	-0.0337926
2.96	56.30	4.275	100.577	-0.0351125
2.96	56.31	4.275	100.577	-0.0354288
2.97	56.33	4.275	100.576	-0.0351548
2.97	56.35	4.275	100.576	-0.0341035
2.97	56.36	4.275	100.575	-0.0335078
2.97	56.38	4.275	100.574	-0.0338728
2.97	56.40	4.275	100.574	-0.0342826
2.98	56.41	4.275	100.573	-0.0347818
2.98	56.43	4.275	100.573	-0.0340479
2.98	56.45	4.275	100.572	-0.0329495
2.98	56.46	4.275	100.572	-0.0320349
2.98	56.48	4.275	100.571	-0.0315337
2.98	56.50	4.275	100.571	-0.0322617
2.99	56.51	4.275	100.570	-0.0325810
2.99	56.53	4.275	100.569	-0.0324005
2.99	56.55	4.275	100.569	-0.0309883
2.99	56.56	4.275	100.568	-0.0293040
2.99	56.58	4.275	100.568	-0.0287593
2.99	56.60	4.275	100.567	-0.0295329
2.99	56.61	4.275	100.567	-0.0312146
3.00	56.63	4.275	100.566	-0.0317995
3.00	56.65	4.275	100.566	-0.0313388
3.00	56.67	4.275	100.565	-0.0301080
3.00	56.68	4.275	100.565	-0.0284239
3.00	56.70	4.274	100.564	-0.0276060
3.01	56.72	4.274	100.564	-0.0264241
3.01	56.73	4.274	100.563	-0.0254241
3.01	56.75	4.274	100.563	-0.0231051
3.01	56.77	4.274	100.563	-0.0200094
3.01	56.78	4.274	100.562	-0.0181880
3.01	56.80	4.274	100.562	-0.0182311
3.01	56.82	4.274	100.562	-0.0210933
3.02	56.83	4.274	100.561	-0.0245028
3.02	56.85	4.274	100.561	-0.0261381
3.02	56.87	4.274	100.560	-0.0260454
3.02	56.88	4.274	100.560	-0.0256812
3.02	56.90	4.274	100.560	-0.0265908
3.03	56.92	4.274	100.559	-0.0294097
3.03	56.93	4.274	100.559	-0.0318666
3.03	56.95	4.274	100.558	-0.0312279
3.03	56.97	4.274	100.558	-0.0289558
3.03	56.98	4.274	100.557	-0.0274103
3.03	57.00	4.274	100.557	-0.0283619
3.04	57.02	4.274	100.556	-0.0319050
3.04	57.03	4.274	100.556	-0.0338113
3.04	57.05	4.274	100.555	-0.0335825
3.04	57.07	4.274	100.554	-0.0318109
3.04	57.08	4.274	100.554	-0.0306755
3.04	57.10	4.274	100.553	-0.0315362
3.04	57.12	4.274	100.553	-0.0335342
3.05	57.14	4.274	100.552	-0.0353955
3.05	57.15	4.274	100.552	-0.0355318
3.05	57.17	4.274	100.551	-0.0343073
3.05	57.19	4.274	100.551	-0.0324434
3.05	57.20	4.274	100.550	-0.0313508
3.06	57.22	4.274	100.550	-0.0319414
3.06	57.24	4.274	100.549	-0.0330312
3.06	57.25	4.274	100.548	-0.0338483
3.06	57.27	4.274	100.548	-0.0331190
3.06	57.29	4.274	100.547	-0.0312066
3.06	57.30	4.274	100.547	-0.0295259
3.06	57.32	4.274	100.546	-0.0296616
3.07	57.34	4.274	100.546	-0.0315260
3.07	57.35	4.274	100.545	-0.0332099
3.07	57.37	4.274	100.545	-0.0333909
3.07	57.39	4.274	100.544	-0.0313941
3.07	57.40	4.274	100.544	-0.0299396
3.08	57.42	4.274	100.543	-0.0299850
3.08	57.44	4.274	100.543	-0.0317549
3.08	57.45	4.274	100.542	-0.0333864
3.08	57.47	4.274	100.541	-0.0330222
3.08	57.49	4.274	100.541	-0.0316574
3.08	57.50	4.273	100.540	-0.0302005
3.09	57.52	4.273	100.540	-0.0306499
3.09	57.54	4.273	100.539	-0.0322822
3.09	57.55	4.273	100.539	-0.0336443
3.09	57.57	4.273	100.538	-0.0334627
3.09	57.59	4.273	100.538	-0.0318736
3.09	57.61	4.273	100.537	-0.0309634
3.09	57.62	4.273	100.537	-0.0312317
3.10	57.64	4.273	100.536	-0.0331324
3.10	57.66	4.273	100.536	-0.0347613
3.10	57.67	4.273	100.535	-0.0348067
3.10	57.69	4.273	100.534	-0.0337637
3.10	57.71	4.273	100.534	-0.0319938
3.11	57.72	4.273	100.533	-0.0314464
3.11	57.74	4.273	100.533	-0.0324886
3.11	57.76	4.273	100.532	-0.0343483
3.11	57.77	4.273	100.532	-0.0357532
3.11	57.79	4.273	100.531	-0.0355717
3.11	57.81	4.273	100.530	-0.0341214
3.11	57.82	4.273	100.530	-0.0328047
3.12	57.84	4.273	100.529	-0.0329870
3.12	57.86	4.273	100.529	-0.0343890
3.12	57.87	4.273	100.528	-0.0356544
3.12	57.89	4.273	100.528	-0.0355587
3.12	57.91	4.273	100.527	-0.0343749
3.13	57.92	4.273	100.526	-0.0330121
3.13	57.94	4.273	100.526	-0.0330069
3.13	57.96	4.273	100.525	-0.0342280
3.13	57.98	4.273	100.525	-0.0354925
3.13	57.99	4.273	100.524	-0.0360776
3.13	58.01	4.273	100.523	-0.0348944
3.14	58.03	4.273	100.523	-0.0331249
3.14	58.04	4.273	100.522	-0.0323085
3.14	58.06	4.273	100.522	-0.0331242
3.14	58.08	4.273	100.521	-0.0347562
3.14	58.09	4.273	100.521	-0.0359789
3.14	58.11	4.273	100.520	-0.0356617
3.14	58.13	4.273	100.519	-0.0342578
3.15	58.14	4.273	100.519	-0.0333039
3.15	58.16	4.273	100.518	-0.0336189
3.15	58.18	4.273	100.518	-0.0348859
3.15	58.19	4.272	100.517	-0.0361066
3.15	58.21	4.272	100.517	-0.0360144
3.16	58.23	4.272	100.516	-0.0346068
3.16	58.24	4.272	100.515	-0.0336081
3.16	58.26	4.272	100.515	-0.0336526
3.16	58.28	4.272	100.514	-0.0350099
3.16	58.30	4.272	100.514	-0.0361405
3.16	58.31	4.272	100.513	-0.0362311
3.16	58.33	4.272	100.512	-0.0351911
3.17	58.35	4.272	100.512	-0.0340119
3.17	58.36	4.272	100.511	-0.0340549
3.17	58.38	4.272	100.511	-0.0352276
3.17	58.40	4.272	100.510	-0.0368576
3.17	58.41	4.272	100.509	-0.0376726
3.18	58.43	4.272	100.509	-0.0369012
3.18	58.45	4.272	100.508	-0.0354531
3.18	58.46	4.272	100.508	-0.0346373
3.18	58.48	4.272	100.507	-0.0352697
3.18	58.50	4.272	100.506	-0.0370305
3.18	58.51	4.272	100.506	-0.0381168
3.19	58.53	4.272	100.505	-0.0378514
3.19	58.55	4.272	100.505	-0.0363638
3.19	58.56	4.272	100.504	-0.0352371
3.19	58.58	4.272	100.503	-0.0355073
3.19	58.60	4.272	100.503	-0.0368190
3.19	58.62	4.272	100.502	-0.0379956
3.19	58.63	4.272	100.501	-0.0379939
3.20	58.65	4.272	100.501	-0.0369976
3.20	58.67	4.272	100.500	-0.0357733
3.20	58.68	4.272	100.500	-0.0354134
3.20	58.70	4.272	100.499	-0.0362286
3.20	58.72	4.272	100.498	-0.0372719
3.21	58.73	4.272	100.498	-0.0376786
3.21	58.75	4.272	100.497	-0.0371318
3.21	58.77	4.272	100.496	-0.0360442
3.21	58.78	4.272	100.496	-0.0358162
3.21	58.80	4.272	100.495	-0.0365892
3.21	58.82	4.272	100.495	-0.0376324
3.21	58.83	4.272	100.494	-0.0383588
3.22	58.85	4.271	100.493	-0.0378162
3.22	58.87	4.271	100.493	-0.0367754
3.22	58.88	4.271	100.492	-0.0360532
3.22	58.90	4.271	100.492	-0.0364155
3.22	58.92	4.271	100.491	-0.0377282
3.23	58.94	4.271	100.490	-0.0386305
3.23	58.95	4.271	100.490	-0.0386767
3.23	58.97	4.271	100.489	-0.0374077
3.23	58.99	4.271	100.488	-0.0365036
3.23	59.00	4.271	100.488	-0.0366848
3.23	59.02	4.271	100.487	-0.0378606
3.24	59.04	4.271	100.486	-0.0393090
3.24	59.05	4.271	100.486	-0.0392184
3.24	59.07	4.271	100.485	-0.0383170
3.24	59.09	4.271	100.485	-0.0370052
3.24	59.10	4.271	100.484	-0.0365984
3.24	59.12	4.271	100.483	-0.0374581
3.24	59.14	4.271	100.483	-0.0385007
3.25	59.15	4.271	100.482	-0.0394093
3.25	59.17	4.271	100.481	-0.0391846
3.25	59.19	4.271	100.481	-0.0381880
3.25	59.20	4.271	100.480	-0.0375102
3.25	59.22	4.271	100.479	-0.0376067
3.26	59.24	4.271	100.479	-0.0387472
3.26	59.26	4.271	100.478	-0.0397951
3.26	59.27	4.271	100.477	-0.0398413
3.26	59.29	4.271	100.477	-0.0388868
3.26	59.31	4.271	100.476	-0.0378009
3.26	59.32	4.271	100.475	-0.0376683
3.26	59.34	4.271	100.475	-0.0382601
3.27	59.36	4.271	100.474	-0.0391677
3.27	59.37	4.271	100.474	-0.0393019
3.27	59.39	4.271	100.473	-0.0388033
3.27	59.41	4.271	100.472	-0.0382157
3.27	59.42	4.271	100.472	-0.0378120
3.28	59.44	4.271	100.471	-0.0382269
3.28	59.46	4.271	100.470	-0.0392735
3.28	59.47	4.270	100.470	-0.0398204
3.28	59.49	4.270	100.469	-0.0396862
3.28	59.51	4.270	100.468	-0.0389641
3.28	59.52	4.270	100.468	-0.0383804
3.29	59.54	4.270	100.467	-0.0387442
3.29	59.56	4.270	100.466	-0.0394728
3.29	59.58	4.270	100.466	-0.0399274
3.29	59.59	4.270	100.465	-0.0396143
3.29	59.61	4.270	100.464	-0.0387583
3.29	59.63	4.270	100.464	-0.0381735
3.29	59.64	4.270	100.463	-0.0384065
3.30	59.66	4.270	100.462	-0.0393189
3.30	59.68	4.270	100.462	-0.0402297
3.30	59.69	4.270	100.461	-0.0400500
3.30	59.71	4.270	100.460	-0.0391000
3.30	59.73	4.270	100.460	-0.0381515
3.31	59.74	4.270	100.459	-0.0379329
3.31	59.76	4.270	100.458	-0.0389412
3.31	59.78	4.270	100.458	-0.0401736
3.31	59.79	4.270	100.457	-0.0406317
3.31	59.81	4.270	100.456	-0.0400010
3.31	59.83	4.270	100.456	-0.0386872
3.31	59.84	4.270	100.455	-0.0377839
3.32	59.86	4.270	100.455	-0.0381494
3.32	59.88	4.270	100.454	-0.0393770
3.32	59.89	4.270	100.453	-0.0405175
3.32	59.91	4.270	100.452	-0.0405212
3.32	59.93	4.270	100.452	-0.0393869
3.33	59.94	4.270	100.451	-0.0383434
3.33	59.96	4.270	100.451	-0.0383443
3.33	59.98	4.270	100.450	-0.0395768
3.33	59.99	4.270	100.449	-0.0410846
3.33	60.01	4.270	100.449	-0.0415017
3.33	60.03	4.270	100.448	-0.0405080
3.34	60.05	4.270	100.447	-0.0389176
3.34	60.06	4.269	100.447	-0.0380991
3.34	60.08	4.269	100.446	-0.0388729
3.34	60.10	4.269	100.445	-0.0403322
3.34	60.11	4.269	100.445	-0.0412038
3.34	60.13	4.269	100.444	-0.0408907
3.34	60.15	4.269	100.443	-0.0397113
3.35	60.16	4.269	100.442	-0.0388513
3.35	60.18	4.269	100.442	-0.0388986
3.35	60.20	4.269	100.441	-0.0396328
3.35	60.21	4.269	100.441	-0.0405503
3.35	60.23	4.269	100.440	-0.0406006
3.36	60.25	4.269	100.439	-0.0398751
3.36	60.26	4.269	100.438	-0.0391469
3.36	60.28	4.269	100.438	-0.0390987
3.36	60.30	4.269	100.437	-0.0400547
3.36	60.31	4.269	100.437	-0.0409251
3.36	60.33	4.269	100.436	-0.0410656
3.36	60.35	4.269	100.435	-0.0403428
3.37	60.36	4.269	100.434	-0.0395268
3.37	60.38	4.269	100.434	-0.0397091
3.37	60.40	4.269	100.433	-0.0407158
3.37	60.41	4.269	100.432	-0.0419526
3.37	60.43	4.269	100.432	-0.0422349
3.38	60.45	4.269	100.431	-0.0411032
3.38	60.46	4.269	100.430	-0.0399224
3.38	60.48	4.269	100.430	-0.0397399
3.38	60.50	4.269	100.429	-0.0411561
3.38	60.51	4.269	100.428	-0.0430755
3.38	60.53	4.269	100.428	-0.0436261
3.39	60.55	4.269	100.427	-0.0428999
3.39	60.56	4.269	100.426	-0.0412579
3.39	60.58	4.269	100.425	-0.0404400
3.39	60.60	4.269	100.425	-0.0409905
3.39	60.61	4.269	100.424	-0.0421364
3.39	60.63	4.269	100.423	-0.0431953
3.39	60.65	4.268	100.423	-0.0427417
3.40	60.66	4.268	100.422	-0.0415116
3.40	60.68	4.268	100.421	-0.0405535
3.40	60.70	4.268	100.421	-0.0406448
3.40	60.71	4.268	100.420	-0.0419731
3.40	60.73	4.268	100.419	-0.0432995
3.41	60.75	4.268	100.418	-0.0436223
3.41	60.76	4.268	100.418	-0.0427553
3.41	60.78	4.268	100.417	-0.0414335
3.41	60.80	4.268	100.416	-0.0410214
3.41	60.81	4.268	100.416	-0.0421197
3.41	60.83	4.268	100.415	-0.0435835
3.41	60.85	4.268	100.414	-0.0444048
3.42	60.86	4.268	100.413	-0.0438099
3.42	60.88	4.268	100.413	-0.0423472
3.42	60.90	4.268	100.412	-0.0414782
3.42	60.91	4.268	100.411	-0.0415734
3.42	60.93	4.268	100.411	-0.0423568
3.43	60.95	4.268	100.410	-0.0430451
3.43	60.97	4.268	100.409	-0.0429090
3.43	60.98	4.268	100.409	-0.0422654
3.43	61.00	4.268	100.408	-0.0417171
3.43	61.02	4.268	100.407	-0.0417209
3.43	61.03	4.268	100.406	-0.0425426
3.44	61.05	4.268	100.406	-0.0432211
3.44	61.07	4.268	100.405	-0.0434008
3.44	61.08	4.268	100.404	-0.0426252
3.44	61.10	4.268	100.404	-0.0418999
3.44	61.12	4.268	100.403	-0.0419009
3.44	61.13	4.268	100.402	-0.0426290
3.44	61.15	4.268	100.401	-0.0434991
3.45	61.17	4.268	100.401	-0.0435468
3.45	61.18	4.268	100.400	-0.0429527
3.45	61.20	4.267	100.399	-0.0420807
3.45	61.22	4.267	100.399	-0.0419827
3.45	61.23	4.267	100.398	-0.0426611
3.46	61.25	4.267	100.397	-0.0436183
3.46	61.27	4.267	100.396	-0.0438913
3.46	61.28	4.267	100.396	-0.0433006
3.46	61.30	4.267	100.395	-0.0422995
3.46	61.32	4.267	100.394	-0.0417961
3.46	61.33	4.267	100.394	-0.0425260
3.46	61.35	4.267	100.393	-0.0438973
3.47	61.37	4.267	100.392	-0.0449022
3.47	61.38	4.267	100.391	-0.0446738
3.47	61.40	4.267	100.391	-0.0434385
3.47	61.42	4.267	100.390	-0.0425211
3.47	61.43	4.267	100.389	-0.0429759
3.48	61.45	4.267	100.388	-0.0444383
3.48	61.47	4.267	100.388	-0.0455812
3.48	61.48	4.267	100.387	-0.0456715
3.48	61.50	4.267	100.386	-0.0444383
3.48	61.52	4.267	100.385	-0.0429749
3.48	61.53	4.267	100.385	-0.0423783
3.49	61.55	4.267	100.384	-0.0430196
3.49	61.57	4.267	100.383	-0.0442953
3.49	61.58	4.267	100.383	-0.0450716
3.49	61.60	4.267	100.382	-0.0448007
3.49	61.62	4.267	100.381	-0.0436133
3.49	61.63	4.267	100.380	-0.0428865
3.49	61.65	4.267	100.380	-0.0432956
3.50	61.67	4.267	100.379	-0.0442954
3.50	61.68	4.267	100.378	-0.0451568
3.50	61.70	4.267	100.377	-0.0450167
3.50	61.72	4.267	100.377	-0.0442395
3.50	61.73	4.266	100.376	-0.0435547
3.51	61.75	4.266	100.375	-0.0435993
3.51	61.77	4.266	100.374	-0.0440519
3.51	61.78	4.266	100.374	-0.0445986
3.51	61.80	4.266	100.373	-0.0449618
3.51	61.82	4.266	100.372	-0.0447771
3.51	61.83	4.266	100.371	-0.0445935
3.51	61.85	4.266	100.371	-0.0443633
3.52	61.87	4.266	100.370	-0.0447305
3.52	61.88	4.266	100.369	-0.0452315
3.52	61.90	4.266	100.368	-0.0455479
3.52	61.92	4.266	100.368	-0.0453176
3.52	61.93	4.266	100.367	-0.0445844
3.53	61.95	4.266	100.366	-0.0444475
3.53	61.97	4.266	100.365	-0.0448136
3.53	61.98	4.266	100.365	-0.0457709
3.53	62.00	4.266	100.364	-0.0462251
3.53	62.02	4.266	100.363	-0.0458558
3.53	62.03	4.266	100.362	-0.0451663
3.54	62.05	4.266	100.362	-0.0448013
3.54	62.07	4.266	100.361	-0.0451653
3.54	62.08	4.266	100.360	-0.0458029
3.54	62.10	4.266	100.359	-0.0464841
3.54	62.12	4.266	100.359	-0.0462496
3.54	62.13	4.266	100.358	-0.0452897
3.54	62.15	4.266	100.357	-0.0443259
3.55	62.17	4.266	100.356	-0.0440532
3.55	62.18	4.266	100.356	-0.0449663
3.55	62.20	4.266	100.355	-0.0460577
3.55	62.22	4.266	100.354	-0.0463759
3.55	62.23	4.266	100.353	-0.0456877
3.56	62.25	4.265	100.353	-0.0445509
3.56	62.27	4.265	100.352	-0.0440047
3.56	62.29	4.265	100.351	-0.0445469
3.56	62.30	4.265	100.350	-0.0459157
3.56	62.32	4.265	100.350	-0.0468287
3.56	62.34	4.265	100.349	-0.0468764
3.56	62.35	4.265	100.348	-0.0459654
3.57	62.37	4.265	100.347	-0.0451882
3.57	62.39	4.265	100.346	-0.0453727
3.57	62.40	4.265	100.346	-0.0461023
3.57	62.42	4.265	100.345	-0.0471012
3.57	62.44	4.265	100.344	-0.0472782
3.58	62.45	4.265	100.343	-0.0464533
3.58	62.47	4.265	100.343	-0.0454949
3.58	62.49	4.265	100.342	-0.0453561
3.58	62.50	4.265	100.341	-0.0461269
3.58	62.52	4.265	100.340	-0.0474010
3.58	62.54	4.265	100.339	-0.0481714
3.59	62.55	4.265	100.339	-0.0479457
3.59	62.57	4.265	100.338	-0.0471741
3.59	62.59	4.265	100.337	-0.0464046
3.59	62.60	4.265	100.336	-0.0466357
3.59	62.62	4.265	100.336	-0.0472718
3.59	62.64	4.265	100.335	-0.0478144
3.59	62.65	4.265	100.334	-0.0477178
3.60	62.67	4.265	100.333	-0.0466674
3.60	62.69	4.265	100.332	-0.0462075
3.60	62.70	4.265	100.332	-0.0461598
3.60	62.72	4.265	100.331	-0.0469302
3.60	62.74	4.265	100.330	-0.0477004
3.61	62.75	4.265	100.329	-0.0476505
3.61	62.77	4.264	100.328	-0.0470052
3.61	62.79	4.264	100.328	-0.0461367
3.61	62.80	4.264	100.327	-0.0464513
3.61	62.82	4.264	100.326	-0.0474087
3.61	62.84	4.264	100.325	-0.0485505
3.61	62.85	4.264	100.324	-0.0484594
3.62	62.87	4.264	100.324	-0.0473685
3.62	62.89	4.264	100.323	-0.0463644
3.62	62.90	4.264	100.322	-0.0458665
3.62	62.92	4.264	100.321	-0.0465985
3.62	62.94	4.264	100.321	-0.0473295
3.63	62.95	4.264	100.320	-0.0478284
3.63	62.97	4.264	100.319	-0.0476385
3.63	62.99	4.264	100.318	-0.0466334
3.63	63.01	4.264	100.317	-0.0462204
3.63	63.02	4.264	100.317	-0.0465423
3.63	63.04	4.264	100.316	-0.0476830
3.64	63.06	4.264	100.315	-0.0487283
3.64	63.07	4.264	100.314	-0.0486361
3.64	63.09	4.264	100.313	-0.0478142
3.64	63.11	4.264	100.313	-0.0469945
3.64	63.12	4.264	100.312	-0.0471724
3.64	63.14	4.264	100.311	-0.0483519
3.64	63.16	4.264	100.310	-0.0493934
3.65	63.17	4.264	100.309	-0.0497098
3.65	63.19	4.264	100.308	-0.0488516
3.65	63.21	4.264	100.308	-0.0478555
3.65	63.22	4.264	100.307	-0.0474510
3.65	63.24	4.264	100.306	-0.0479487
3.66	63.26	4.263	100.305	-0.0488072
3.66	63.27	4.263	100.304	-0.0493091
3.66	63.29	4.263	100.304	-0.0490848
3.66	63.31	4.263	100.303	-0.0484506
3.66	63.32	4.263	100.302	-0.0480863
3.66	63.34	4.263	100.301	-0.0484029
3.66	63.36	4.263	100.300	-0.0492736
3.67	63.37	4.263	100.300	-0.0496447
3.67	63.39	4.263	100.299	-0.0494682
3.67	63.41	4.263	100.298	-0.0485616
3.67	63.42	4.263	100.297	-0.0481527
3.67	63.44	4.263	100.296	-0.0487493
3.68	63.46	4.263	100.295	-0.0500262
3.68	63.47	4.263	100.295	-0.0510764
3.68	63.49	4.263	100.294	-0.0508942
3.68	63.51	4.263	100.293	-0.0501219
3.68	63.52	4.263	100.292	-0.0493051
3.68	63.54	4.263	100.291	-0.0493062
3.69	63.56	4.263	100.290	-0.0502621
3.69	63.57	4.263	100.290	-0.0512132
3.69	63.59	4.263	100.289	-0.0513966
3.69	63.61	4.263	100.288	-0.0508089
3.69	63.62	4.263	100.287	-0.0495853
3.69	63.64	4.263	100.286	-0.0489995
3.69	63.66	4.263	100.285	-0.0495521
3.70	63.68	4.263	100.285	-0.0502860
3.70	63.69	4.263	100.284	-0.0508355
3.70	63.71	4.263	100.283	-0.0505128
3.70	63.73	4.262	100.282	-0.0496023
3.70	63.74	4.262	100.281	-0.0491008
3.71	63.76	4.262	100.280	-0.0492420
3.71	63.78	4.262	100.280	-0.0498894
3.71	63.79	4.262	100.279	-0.0507604
3.71	63.81	4.262	100.278	-0.0505850
3.71	63.83	4.262	100.277	-0.0499452
3.71	63.84	4.262	100.276	-0.0491198
3.71	63.86	4.262	100.275	-0.0490252
3.72	63.88	4.262	100.275	-0.0498950
3.72	63.89	4.262	100.274	-0.0504960
3.72	63.91	4.262	100.273	-0.0507802
3.72	63.93	4.262	100.272	-0.0501004
3.72	63.94	4.262	100.271	-0.0493692
3.73	63.96	4.262	100.270	-0.0493236
3.73	63.98	4.262	100.270	-0.0497331
3.73	63.99	4.262	100.269	-0.0505943
3.73	64.01	4.262	100.268	-0.0509581
3.73	64.03	4.262	100.267	-0.0504106
3.73	64.04	4.262	100.266	-0.0497286
3.74	64.06	4.262	100.265	-0.0493658
3.74	64.08	4.262	100.264	-0.0497263
3.74	64.09	4.262	100.264	-0.0507345
3.74	64.11	4.262	100.263	-0.0513347
3.74	64.13	4.262	100.262	-0.0511592
3.74	64.14	4.262	100.261	-0.0505705
3.74	64.16	4.262	100.260	-0.0499772
3.75	64.18	4.262	100.259	-0.0500685
3.75	64.19	4.262	100.259	-0.0508398
3.75	64.21	4.261	100.258	-0.0516132
3.75	64.23	4.261	100.257	-0.0516589
3.75	64.24	4.261	100.256	-0.0510223
3.76	64.26	4.261	100.255	-0.0502510
3.76	64.28	4.261	100.254	-0.0499361
3.76	64.29	4.261	100.253	-0.0506231
3.76	64.31	4.261	100.253	-0.0513945
3.76	64.33	4.261	100.252	-0.0518005
3.76	64.34	4.261	100.251	-0.0514259
3.76	64.36	4.261	100.250	-0.0507005
3.77	64.38	4.261	100.249	-0.0506618
3.77	64.39	4.261	100.248	-0.0513534
3.77	64.41	4.261	100.247	-0.0526821
3.77	64.43	4.261	100.247	-0.0534076
3.77	64.44	4.261	100.246	-0.0532731
3.78	64.46	4.261	100.245	-0.0524947
3.78	64.48	4.261	100.244	-0.0513582
3.78	64.49	4.261	100.243	-0.0510479
3.78	64.51	4.261	100.242	-0.0516005
3.78	64.53	4.261	100.241	-0.0524682
3.78	64.54	4.261	100.240	-0.0529656
3.79	64.56	4.261	100.240	-0.0522303
3.79	64.58	4.261	100.239	-0.0513605
3.79	64.59	4.261	100.238	-0.0509976
3.79	64.61	4.261	100.237	-0.0512715
3.79	64.63	4.261	100.236	-0.0519634
3.79	64.64	4.261	100.235	-0.0523407
3.79	64.66	4.260	100.234	-0.0523431
3.80	64.68	4.260	100.234	-0.0522494
3.80	64.69	4.260	100.233	-0.0521556
3.80	64.71	4.260	100.232	-0.0524777
3.80	64.73	4.260	100.231	-0.0529874
3.80	64.75	4.260	100.230	-0.0530428
3.81	64.76	4.260	100.229	-0.0526748
3.81	64.78	4.260	100.228	-0.0518044
3.81	64.80	4.260	100.227	-0.0512996
3.81	64.81	4.260	100.227	-0.0514343
3.81	64.83	4.260	100.226	-0.0521699
3.81	64.85	4.260	100.225	-0.0526676
3.81	64.86	4.260	100.224	-0.0526195
3.82	64.88	4.260	100.223	-0.0522133
3.82	64.90	4.260	100.222	-0.0516241
3.82	64.91	4.260	100.221	-0.0516745
3.82	64.93	4.260	100.220	-0.0523165
3.82	64.95	4.260	100.220	-0.0530860
3.83	64.96	4.260	100.219	-0.0537688
3.83	64.98	4.260	100.218	-0.0535380
3.83	65.00	4.260	100.217	-0.0529466
3.83	65.01	4.260	100.216	-0.0525426
3.83	65.03	4.260	100.215	-0.0529034
3.83	65.05	4.260	100.214	-0.0538170
3.84	65.06	4.260	100.213	-0.0543170
3.84	65.08	4.260	100.212	-0.0543652
3.84	65.10	4.260	100.212	-0.0534996
3.84	65.11	4.259	100.211	-0.0529971
3.84	65.13	4.259	100.210	-0.0531871
3.84	65.15	4.259	100.209	-0.0538798
3.84	65.16	4.259	100.208	-0.0548903
3.85	65.18	4.259	100.207	-0.0549767
3.85	65.20	4.259	100.206	-0.0545172
3.85	65.21	4.259	100.205	-0.0537404
3.85	65.23	4.259	100.204	-0.0532761
3.85	65.25	4.259	100.203	-0.0537738
3.86	65.26	4.259	100.203	-0.0546344
3.86	65.28	4.259	100.202	-0.0552307
3.86	65.30	4.259	100.201	-0.0550098
3.86	65.31	4.259	100.200	-0.0541874
3.86	65.33	4.259	100.199	-0.0536873
3.86	65.35	4.259	100.198	-0.0540503
3.86	65.36	4.259	100.197	-0.0546900
3.87	65.38	4.259	100.196	-0.0553271
3.87	65.40	4.259	100.195	-0.0553221
3.87	65.41	4.259	100.194	-0.0548652
3.87	65.43	4.259	100.193	-0.0545911
3.87	65.45	4.259	100.192	-0.0546418
3.88	65.46	4.259	100.192	-0.0551012
3.88	65.48	4.259	100.191	-0.0555632
3.88	65.50	4.259	100.190	-0.0553804
3.88	65.51	4.259	100.189	-0.0548321
3.88	65.53	4.258	100.188	-0.0540096
3.88	65.55	4.258	100.187	-0.0537860
3.89	65.56	4.258	100.186	-0.0542912
3.89	65.58	4.258	100.185	-0.0549767
3.89	65.60	4.258	100.184	-0.0552128
3.89	65.61	4.258	100.183	-0.0547050
3.89	65.63	4.258	100.182	-0.0541640
3.89	65.65	4.258	100.182	-0.0541183
3.89	65.66	4.258	100.181	-0.0547050
3.90	65.68	4.258	100.180	-0.0552484
3.90	65.70	4.258	100.179	-0.0551951
3.90	65.71	4.258	100.178	-0.0543295
3.90	65.73	4.258	100.177	-0.0534181
3.90	65.75	4.258	100.176	-0.0531920
3.91	65.76	4.258	100.175	-0.0539280
3.91	65.78	4.258	100.174	-0.0551163
3.91	65.80	4.258	100.173	-0.0557587
3.91	65.81	4.258	100.172	-0.0555276
3.91	65.83	4.258	100.171	-0.0546112
3.91	65.85	4.258	100.171	-0.0538848
3.91	65.86	4.258	100.170	-0.0542913
3.92	65.88	4.258	100.169	-0.0554819
3.92	65.90	4.258	100.168	-0.0565408
3.92	65.91	4.258	100.167	-0.0565460
3.92	65.93	4.258	100.166	-0.0554513
3.92	65.95	4.258	100.165	-0.0543975
3.93	65.96	4.257	100.164	-0.0542171
3.93	65.98	4.257	100.163	-0.0551389
3.93	66.00	4.257	100.162	-0.0562923
3.93	66.01	4.257	100.161	-0.0565745
3.93	66.03	4.257	100.160	-0.0558961
3.93	66.05	4.257	100.159	-0.0546203
3.94	66.06	4.257	100.159	-0.0542494
3.94	66.08	4.257	100.158	-0.0550702
3.94	66.10	4.257	100.157	-0.0563051
3.94	66.11	4.257	100.156	-0.0571258
3.94	66.13	4.257	100.155	-0.0566711
3.94	66.15	4.257	100.154	-0.0555328
3.94	66.16	4.257	100.153	-0.0546686
3.95	66.18	4.257	100.152	-0.0548566
3.95	66.20	4.257	100.151	-0.0557234
3.95	66.21	4.257	100.150	-0.0563586
3.95	66.23	4.257	100.149	-0.0564096
3.95	66.25	4.257	100.148	-0.0557819
3.96	66.26	4.257	100.147	-0.0553344
3.96	66.28	4.257	100.146	-0.0554310
3.96	66.30	4.257	100.146	-0.0559319
3.96	66.31	4.257	100.145	-0.0563844
3.96	66.33	4.257	100.144	-0.0563896
3.96	66.35	4.257	100.143	-0.0558481
3.96	66.36	4.257	100.142	-0.0553063
3.97	66.38	4.256	100.141	-0.0552198
3.97	66.40	4.256	100.140	-0.0558150
3.97	66.41	4.256	100.139	-0.0565934
3.97	66.43	4.256	100.138	-0.0568276
3.97	66.45	4.256	100.137	-0.0563670
3.98	66.46	4.256	100.136	-0.0557285
3.98	66.48	4.256	100.135	-0.0557336
3.98	66.50	4.256	100.134	-0.0564714
3.98	66.51	4.256	100.133	-0.0574386
3.98	66.53	4.256	100.132	-0.0576192
3.98	66.55	4.256	100.131	-0.0571612
3.99	66.56	4.256	100.131	-0.0563852
3.99	66.58	4.256	100.130	-0.0559271
3.99	66.60	4.256	100.129	-0.0564284
3.99	66.61	4.256	100.128	-0.0572070
3.99	66.63	4.256	100.127	-0.0581309
3.99	66.65	4.256	100.126	-0.0582764
3.99	66.66	4.256	100.125	-0.0576808
4.00	66.68	4.256	100.124	-0.0572200
4.00	66.70	4.256	100.123	-0.0569806
4.00	66.71	4.256	100.122	-0.0575786
4.00	66.73	4.256	100.121	-0.0583142
4.00	66.75	4.256	100.120	-0.0585459
4.01	66.76	4.256	100.119	-0.0583249
4.01	66.78	4.256	100.118	-0.0575029
4.01	66.80	4.255	100.117	-0.0572306
4.01	66.81	4.255	100.116	-0.0579153
4.01	66.83	4.255	100.115	-0.0588236
4.01	66.85	4.255	100.114	-0.0595511
4.01	66.86	4.255	100.113	-0.0591388
4.02	66.88	4.255	100.112	-0.0580852
4.02	66.90	4.255	100.111	-0.0576218
4.02	66.91	4.255	100.110	-0.0578482
4.02	66.93	4.255	100.109	-0.0585299
4.02	66.95	4.255	100.108	-0.0593138
4.03	66.96	4.255	100.107	-0.0594540
4.03	66.98	4.255	100.106	-0.0591737
4.03	67.00	4.255	100.105	-0.0588989
4.03	67.01	4.255	100.104	-0.0586673
4.03	67.03	4.255	100.103	-0.0591280
4.03	67.05	4.255	100.102	-0.0595429
4.04	67.06	4.255	100.101	-0.0596290
4.04	67.08	4.255	100.100	-0.0594349
4.04	67.10	4.255	100.099	-0.0589771
4.04	67.11	4.255	100.099	-0.0590202
4.04	67.13	4.255	100.098	-0.0593488
4.04	67.15	4.255	100.097	-0.0598122
4.04	67.16	4.255	100.096	-0.0599899
4.05	67.18	4.255	100.095	-0.0595750
4.05	67.20	4.254	100.094	-0.0592491
4.05	67.21	4.254	100.093	-0.0593407
4.05	67.23	4.254	100.092	-0.0599359
4.05	67.25	4.254	100.091	-0.0602106
4.06	67.26	4.254	100.090	-0.0593351
4.06	67.28	4.254	100.089	-0.0575820
4.06	67.30	4.254	100.088	-0.0551512
4.06	67.31	4.254	100.087	-0.0533689
4.06	67.33	4.254	100.086	-0.0528701
4.06	67.35	4.254	100.085	-0.0537424
4.06	67.36	4.254	100.084	-0.0554285
4.07	67.38	4.254	100.083	-0.0567506
4.07	67.40	4.254	100.082	-0.0580268
4.07	67.41	4.254	100.081	-0.0593054
4.07	67.43	4.254	100.080	-0.0609930
4.07	67.45	4.254	100.079	-0.0629146
4.08	67.46	4.254	100.078	-0.0641959
4.08	67.48	4.254	100.077	-0.0651050
4.08	67.50	4.254	100.076	-0.0651478
4.08	67.51	4.254	100.075	-0.0646844
4.08	67.53	4.254	100.074	-0.0644497
4.08	67.55	4.254	100.073	-0.0644468
4.09	67.56	4.254	100.072	-0.0646297
4.09	67.58	4.254	100.071	-0.0645412
4.09	67.60	4.253	100.069	-0.0635407
4.09	67.61	4.253	100.068	-0.0622083
4.09	67.63	4.253	100.067	-0.0611535
4.09	67.65	4.253	100.066	-0.0603760
4.09	67.66	4.253	100.065	-0.0605104
4.10	67.68	4.253	100.064	-0.0609193
4.10	67.70	4.253	100.063	-0.0610939
4.10	67.71	4.253	100.062	-0.0607682
4.10	67.73	4.253	100.061	-0.0600366
4.10	67.75	4.253	100.060	-0.0597622
4.11	67.76	4.253	100.059	-0.0600311
4.11	67.78	4.253	100.058	-0.0607197
4.11	67.80	4.253	100.057	-0.0612655
4.11	67.81	4.253	100.056	-0.0610827
4.11	67.83	4.253	100.055	-0.0607654
4.11	67.85	4.253	100.054	-0.0604371
4.11	67.86	4.253	100.053	-0.0606629
4.12	67.88	4.253	100.052	-0.0615743
4.12	67.90	4.253	100.051	-0.0619886
4.12	67.91	4.253	100.050	-0.0620828
4.12	67.93	4.253	100.049	-0.0613942
4.12	67.95	4.253	100.048	-0.0609288
4.13	67.96	4.253	100.047	-0.0611060
4.13	67.98	4.252	100.046	-0.0617459
4.13	68.00	4.252	100.045	-0.0626657
4.13	68.01	4.252	100.044	-0.0631256
4.13	68.03	4.252	100.043	-0.0633999
4.13	68.05	4.252	100.042	-0.0634427
4.14	68.06	4.252	100.041	-0.0635283
4.14	68.08	4.252	100.040	-0.0633455
4.14	68.10	4.252	100.039	-0.0629799
4.14	68.11	4.252	100.038	-0.0621115
4.14	68.13	4.252	100.037	-0.0607460
4.14	68.15	4.252	100.036	-0.0593318
4.14	68.16	4.252	100.035	-0.0586461
4.15	68.18	4.252	100.034	-0.0589177
4.15	68.20	4.252	100.033	-0.0597349
4.15	68.21	4.252	100.032	-0.0604607
4.15	68.23	4.252	100.031	-0.0605091
4.15	68.25	4.252	100.030	-0.0601408
4.16	68.26	4.252	100.029	-0.0599580
4.16	68.28	4.252	100.028	-0.0600576
4.16	68.30	4.252	100.027	-0.0609716
4.16	68.31	4.252	100.026	-0.0619773
4.16	68.33	4.252	100.025	-0.0624229
4.16	68.35	4.252	100.024	-0.0622715
4.16	68.36	4.251	100.022	-0.0619004
4.17	68.38	4.251	100.021	-0.0618604
4.17	68.40	4.251	100.020	-0.0624572
4.17	68.41	4.251	100.019	-0.0631940
4.17	68.43	4.251	100.018	-0.0633311
4.17	68.45	4.251	100.017	-0.0630511
4.18	68.47	4.251	100.016	-0.0624143
4.18	68.48	4.251	100.015	-0.0621887
4.18	68.50	4.251	100.014	-0.0627456
4.18	68.52	4.251	100.013	-0.0633854
4.18	68.53	4.251	100.012	-0.0635653
4.18	68.55	4.251	100.011	-0.0631483
4.19	68.57	4.251	100.010	-0.0623258
4.19	68.58	4.251	100.009	-0.0621430
4.19	68.60	4.251	100.008	-0.0626456
4.19	68.62	4.251	100.007	-0.0634739
4.19	68.63	4.251	100.006	-0.0641623
4.19	68.65	4.251	100.005	-0.0639913
4.19	68.67	4.251	100.004	-0.0633999
4.20	68.68	4.251	100.003	-0.0628456
4.20	68.70	4.251	100.001	-0.0629770
4.20	68.72	4.251	100.000	-0.0637423
4.20	68.73	4.250	99.999	-0.0642449
4.20	68.75	4.250	99.998	-0.0643481
4.21	68.77	4.250	99.997	-0.0636743
4.21	68.78	4.250	99.996	-0.0632258
4.21	68.80	4.250	99.995	-0.0633143
4.21	68.82	4.250	99.994	-0.0636314
4.21	68.83	4.250	99.993	-0.0642227
4.21	68.85	4.250	99.992	-0.0643539
4.21	68.87	4.250	99.991	-0.0638969
4.22	68.88	4.250	99.990	-0.0632484
4.22	68.90	4.250	99.989	-0.0627000
4.22	68.92	4.250	99.988	-0.0628913
4.22	68.93	4.250	99.987	-0.0633027
4.22	68.95	4.250	99.986	-0.0636742
4.23	68.97	4.250	99.984	-0.0634485
4.23	68.98	4.250	99.983	-0.0629885
4.23	69.00	4.250	99.982	-0.0629486
4.23	69.02	4.250	99.981	-0.0631772
4.23	69.03	4.250	99.980	-0.0638229
4.23	69.05	4.250	99.979	-0.0644660
4.24	69.07	4.250	99.978	-0.0645633
4.24	69.08	4.250	99.977	-0.0643863
4.24	69.10	4.249	99.976	-0.0644233
4.24	69.12	4.249	99.975	-0.0645206
4.24	69.13	4.249	99.974	-0.0649748
4.24	69.15	4.249	99.973	-0.0652582
4.24	69.17	4.249	99.972	-0.0650414
4.25	69.18	4.249	99.971	-0.0649072
4.25	69.20	4.249	99.969	-0.0646784
4.25	69.22	4.249	99.968	-0.0645324
4.25	69.23	4.249	99.967	-0.0648495
4.25	69.25	4.249	99.966	-0.0652641
4.26	69.27	4.249	99.965	-0.0656390
4.26	69.28	4.249	99.964	-0.0653308
4.26	69.30	4.249	99.963	-0.0647331
4.26	69.32	4.249	99.962	-0.0641812
4.26	69.33	4.249	99.961	-0.0645442
4.26	69.35	4.249	99.960	-0.0655932
4.26	69.37	4.249	99.959	-0.0661025
4.27	69.38	4.249	99.958	-0.0662397
4.27	69.40	4.249	99.956	-0.0651478
4.27	69.42	4.249	99.955	-0.0643730
4.27	69.43	4.249	99.954	-0.0646933
4.27	69.45	4.249	99.953	-0.0654681
4.28	69.47	4.248	99.952	-0.0663830
4.28	69.48	4.248	99.951	-0.0659682
4.28	69.50	4.248	99.950	-0.0650105
4.28	69.52	4.248	99.949	-0.0645530
4.28	69.53	4.248	99.948	-0.0652820
4.28	69.55	4.248	99.947	-0.0663831
4.29	69.57	4.248	99.946	-0.0669778
4.29	69.58	4.248	99.944	-0.0665691
4.29	69.60	4.248	99.943	-0.0656998
4.29	69.62	4.248	99.942	-0.0656112
4.29	69.63	4.248	99.941	-0.0658370
4.29	69.65	4.248	99.940	-0.0661237
4.30	69.67	4.248	99.939	-0.0661725
4.30	69.68	4.248	99.938	-0.0664470
4.30	69.70	4.248	99.937	-0.0668040
4.30	69.72	4.248	99.936	-0.0669259
4.30	69.73	4.248	99.934	-0.0665111
4.30	69.75	4.248	99.933	-0.0658280
4.30	69.77	4.248	99.932	-0.0661513
4.31	69.78	4.248	99.931	-0.0668345
4.31	69.80	4.248	99.930	-0.0671578
4.31	69.82	4.247	99.929	-0.0668833
4.31	69.83	4.247	99.928	-0.0662031
4.31	69.85	4.247	99.927	-0.0664228
4.31	69.87	4.247	99.926	-0.0673741
4.32	69.88	4.247	99.924	-0.0684718
4.32	69.90	4.247	99.923	-0.0683835
4.32	69.92	4.247	99.922	-0.0671089
4.32	69.93	4.247	99.921	-0.0656450
4.32	69.95	4.247	99.920	-0.0650046
4.33	69.97	4.247	99.919	-0.0667489
4.33	69.98	4.247	99.918	-0.0682160
4.33	70.00	4.247	99.917	-0.0679021
4.33	70.02	4.247	99.915	-0.0658825
4.33	70.03	4.247	99.914	-0.0638551
4.33	70.05	4.247	99.913	-0.0643124
4.34	70.07	4.247	99.912	-0.0672396
4.34	70.08	4.247	99.911	-0.0694056
4.34	70.10	4.247	99.910	-0.0688565
4.34	70.12	4.247	99.909	-0.0665140
4.34	70.13	4.247	99.908	-0.0649100
4.34	70.15	4.247	99.907	-0.0662792
4.35	70.17	4.246	99.906	-0.0684355
4.35	70.18	4.246	99.904	-0.0694812
4.35	70.20	4.246	99.903	-0.0683346
4.35	70.22	4.246	99.902	-0.0671912
4.35	70.23	4.246	99.901	-0.0671942
4.35	70.25	4.246	99.900	-0.0678927
4.35	70.27	4.246	99.899	-0.0691706
4.36	70.28	4.246	99.898	-0.0692983
4.36	70.30	4.246	99.896	-0.0687952
4.36	70.32	4.246	99.895	-0.0679782
4.36	70.33	4.246	99.894	-0.0678075
4.36	70.35	4.246	99.893	-0.0688173
4.36	70.37	4.246	99.892	-0.0695398
4.37	70.38	4.246	99.891	-0.0698079
4.37	70.40	4.246	99.890	-0.0689844
4.37	70.42	4.246	99.888	-0.0682005
4.37	70.43	4.246	99.887	-0.0681059
4.37	70.45	4.246	99.886	-0.0687005
4.38	70.47	4.246	99.885	-0.0697036
4.38	70.48	4.246	99.884	-0.0699355
4.38	70.50	4.246	99.883	-0.0695175
4.38	70.52	4.245	99.881	-0.0685508
4.38	70.53	4.245	99.880	-0.0678617
4.38	70.55	4.245	99.879	-0.0680841
4.39	70.57	4.245	99.878	-0.0689986
4.39	70.58	4.245	99.877	-0.0700109
4.39	70.60	4.245	99.876	-0.0704258
4.39	70.62	4.245	99.875	-0.0699555
4.39	70.63	4.245	99.873	-0.0689402
4.39	70.65	4.245	99.872	-0.0683272
4.40	70.67	4.245	99.871	-0.0685038
4.40	70.68	4.245	99.870	-0.0691011
4.40	70.70	4.245	99.869	-0.0697770
4.40	70.72	4.245	99.868	-0.0697281
4.40	70.73	4.245	99.866	-0.0691310
4.40	70.75	4.245	99.865	-0.0684882
4.40	70.77	4.245	99.864	-0.0684882
4.41	70.78	4.245	99.863	-0.0691641
4.41	70.80	4.245	99.862	-0.0699311
4.41	70.82	4.245	99.861	-0.0704792
4.41	70.83	4.245	99.860	-0.0699735
4.41	70.85	4.244	99.858	-0.0696506
4.41	70.87	4.244	99.857	-0.0696474
4.42	70.88	4.244	99.856	-0.0701402
4.42	70.90	4.244	99.855	-0.0714548
4.42	70.92	4.244	99.854	-0.0717156
4.42	70.93	4.244	99.852	-0.0709787
4.42	70.95	4.244	99.851	-0.0699777
4.43	70.97	4.244	99.850	-0.0697038
4.43	70.98	4.244	99.849	-0.0709267
4.43	71.00	4.244	99.848	-0.0717383
4.43	71.02	4.244	99.847	-0.0709950
4.43	71.03	4.244	99.845	-0.0697600
4.43	71.05	4.244	99.844	-0.0689844
4.44	71.07	4.244	99.843	-0.0697505
4.44	71.08	4.244	99.842	-0.0716209
4.44	71.10	4.244	99.841	-0.0727936
4.44	71.12	4.244	99.839	-0.0727802
4.44	71.14	4.244	99.838	-0.0715880
4.44	71.15	4.244	99.837	-0.0702658
4.45	71.17	4.244	99.836	-0.0702266
4.45	71.19	4.243	99.835	-0.0714124
4.45	71.20	4.243	99.833	-0.0728128
4.45	71.22	4.243	99.832	-0.0733954
4.45	71.24	4.243	99.831	-0.0727927
4.45	71.25	4.243	99.830	-0.0714676
4.45	71.27	4.243	99.829	-0.0705919
4.46	71.29	4.243	99.827	-0.0708589
4.46	71.30	4.243	99.826	-0.0717248
4.46	71.32	4.243	99.825	-0.0723561
4.46	71.34	4.243	99.824	-0.0719883
4.46	71.35	4.243	99.823	-0.0710185
4.46	71.37	4.243	99.821	-0.0701434
4.47	71.39	4.243	99.820	-0.0701339
4.47	71.40	4.243	99.819	-0.0709991
4.47	71.42	4.243	99.818	-0.0717701
4.47	71.44	4.243	99.817	-0.0723133
4.47	71.45	4.243	99.815	-0.0722579
4.48	71.47	4.243	99.814	-0.0717961
4.48	71.49	4.243	99.813	-0.0713473
4.48	71.50	4.243	99.812	-0.0712985
4.48	71.52	4.242	99.811	-0.0716140
4.48	71.54	4.242	99.809	-0.0717862
4.48	71.55	4.242	99.808	-0.0716432
4.49	71.57	4.242	99.807	-0.0712335
4.49	71.59	4.242	99.806	-0.0712270
4.49	71.60	4.242	99.805	-0.0719519
4.49	71.62	4.242	99.803	-0.0725370
4.49	71.64	4.242	99.802	-0.0724460
4.49	71.65	4.242	99.801	-0.0719520
4.50	71.67	4.242	99.800	-0.0710385
4.50	71.69	4.242	99.799	-0.0708988
4.50	71.70	4.242	99.797	-0.0715716
4.50	71.72	4.242	99.796	-0.0720721
4.50	71.74	4.242	99.795	-0.0721275
4.50	71.75	4.242	99.794	-0.0711295
4.50	71.77	4.242	99.793	-0.0701706
4.51	71.79	4.242	99.792	-0.0700309
4.51	71.81	4.242	99.790	-0.0707558
4.51	71.82	4.242	99.789	-0.0721209
4.51	71.84	4.241	99.788	-0.0727612
4.51	71.86	4.241	99.787	-0.0722185
4.51	71.87	4.241	99.785	-0.0709085
4.52	71.89	4.241	99.784	-0.0696796
4.52	71.91	4.241	99.783	-0.0699040
4.52	71.92	4.241	99.782	-0.0714122
4.52	71.94	4.241	99.781	-0.0728364
4.52	71.96	4.241	99.780	-0.0731651
4.53	71.97	4.241	99.778	-0.0721668
4.53	71.99	4.241	99.777	-0.0708009
4.53	72.01	4.241	99.776	-0.0703879
4.53	72.02	4.241	99.775	-0.0708009
4.53	72.04	4.241	99.774	-0.0718546
4.53	72.06	4.241	99.772	-0.0724987
4.54	72.07	4.241	99.771	-0.0723298
4.54	72.09	4.241	99.770	-0.0714188
4.54	72.11	4.241	99.769	-0.0705534
4.54	72.12	4.241	99.768	-0.0705598
4.54	72.14	4.241	99.766	-0.0714349
4.54	72.16	4.241	99.765	-0.0722716
4.55	72.17	4.240	99.764	-0.0723204
4.55	72.19	4.240	99.763	-0.0717313
4.55	72.21	4.240	99.762	-0.0710477
4.55	72.22	4.240	99.760	-0.0711030
4.55	72.24	4.240	99.759	-0.0715750
4.55	72.26	4.240	99.758	-0.0725880
4.55	72.27	4.240	99.757	-0.0727314
4.56	72.29	4.240	99.756	-0.0723210
4.56	72.31	4.240	99.754	-0.0716436
4.56	72.32	4.240	99.753	-0.0712364
4.56	72.34	4.240	99.752	-0.0716990
4.56	72.36	4.240	99.751	-0.0719401
4.56	72.37	4.240	99.750	-0.0719858
4.57	72.39	4.240	99.748	-0.0716306
4.57	72.41	4.240	99.747	-0.0712787
4.57	72.42	4.240	99.746	-0.0715166
4.57	72.44	4.240	99.745	-0.0721296
4.57	72.46	4.240	99.744	-0.0728144
4.58	72.47	4.240	99.742	-0.0728991
4.58	72.49	4.240	99.741	-0.0726218
4.58	72.51	4.239	99.740	-0.0722111
4.58	72.53	4.239	99.739	-0.0720449
4.58	72.54	4.239	99.737	-0.0725670
4.58	72.56	4.239	99.736	-0.0733144
4.59	72.58	4.239	99.735	-0.0738829
4.59	72.59	4.239	99.734	-0.0736680
4.59	72.61	4.239	99.733	-0.0726402
4.59	72.63	4.239	99.731	-0.0722451
4.59	72.64	4.239	99.730	-0.0726665
4.59	72.66	4.239	99.729	-0.0738166
4.60	72.68	4.239	99.728	-0.0746398
4.60	72.69	4.239	99.726	-0.0744637
4.60	72.71	4.239	99.725	-0.0736506
4.60	72.73	4.239	99.724	-0.0726608
4.60	72.74	4.239	99.723	-0.0726707
4.60	72.76	4.239	99.722	-0.0733705
4.60	72.78	4.239	99.720	-0.0743877
4.61	72.79	4.239	99.719	-0.0747184
4.61	72.81	4.239	99.718	-0.0740453
4.61	72.83	4.238	99.717	-0.0731786
4.61	72.84	4.238	99.715	-0.0724983
4.61	72.86	4.238	99.714	-0.0724591
4.61	72.88	4.238	99.713	-0.0730970
4.62	72.89	4.238	99.712	-0.0736042
4.62	72.91	4.238	99.711	-0.0736568
4.62	72.93	4.238	99.709	-0.0731664
4.62	72.94	4.238	99.708	-0.0724499
4.62	72.96	4.238	99.707	-0.0725023
4.63	72.98	4.238	99.706	-0.0728231
4.63	72.99	4.238	99.704	-0.0734714
4.63	73.01	4.238	99.703	-0.0738941
4.63	73.03	4.238	99.702	-0.0737277
4.63	73.04	4.238	99.701	-0.0736461
4.63	73.06	4.238	99.700	-0.0735085
4.64	73.08	4.238	99.698	-0.0737412
4.64	73.09	4.238	99.697	-0.0740197
4.64	73.11	4.238	99.696	-0.0740826
4.64	73.12	4.238	99.695	-0.0737716
4.64	73.14	4.237	99.693	-0.0733128
4.64	73.16	4.237	99.692	-0.0733621
4.65	73.17	4.237	99.691	-0.0738175
4.65	73.19	4.237	99.690	-0.0744666
4.65	73.21	4.237	99.689	-0.0747488
4.65	73.22	4.237	99.687	-0.0743392
4.65	73.24	4.237	99.686	-0.0733755
4.65	73.26	4.237	99.685	-0.0725462
4.65	73.27	4.237	99.684	-0.0725987
4.66	73.29	4.237	99.682	-0.0732545
4.66	73.31	4.237	99.681	-0.0741896
4.66	73.32	4.237	99.680	-0.0744261
4.66	73.34	4.237	99.679	-0.0739210
4.66	73.36	4.237	99.677	-0.0733377
4.66	73.37	4.237	99.676	-0.0731607
4.67	73.39	4.237	99.675	-0.0740793
4.67	73.41	4.237	99.674	-0.0748600
4.67	73.42	4.237	99.673	-0.0753547
4.67	73.44	4.237	99.671	-0.0748037
4.67	73.46	4.236	99.670	-0.0734295
4.68	73.47	4.236	99.669	-0.0729344
4.68	73.49	4.236	99.668	-0.0732233
4.68	73.51	4.236	99.666	-0.0743787
4.68	73.52	4.236	99.665	-0.0753859
4.68	73.54	4.236	99.664	-0.0753330
4.68	73.56	4.236	99.663	-0.0743225
4.69	73.57	4.236	99.661	-0.0732727
4.69	73.59	4.236	99.660	-0.0731842
4.69	73.61	4.236	99.659	-0.0741557
4.69	73.62	4.236	99.658	-0.0754882
4.69	73.64	4.236	99.657	-0.0761703
4.69	73.66	4.236	99.655	-0.0758452
4.70	73.67	4.236	99.654	-0.0746899
4.70	73.69	4.236	99.653	-0.0738172
4.70	73.71	4.236	99.652	-0.0736794
4.70	73.72	4.236	99.650	-0.0743225
4.70	73.74	4.236	99.649	-0.0751952
4.70	73.76	4.236	99.648	-0.0753330
4.70	73.77	4.235	99.647	-0.0749656
4.71	73.79	4.235	99.645	-0.0747427
4.71	73.81	4.235	99.644	-0.0749759
4.71	73.82	4.235	99.643	-0.0754353
4.71	73.84	4.235	99.642	-0.0757993
4.71	73.86	4.235	99.640	-0.0755168
4.71	73.87	4.235	99.639	-0.0751033
4.72	73.89	4.235	99.638	-0.0747818
4.72	73.91	4.235	99.637	-0.0750183
4.72	73.92	4.235	99.635	-0.0758028
4.72	73.94	4.235	99.634	-0.0764919
4.72	73.96	4.235	99.633	-0.0765803
4.73	73.97	4.235	99.632	-0.0758313
4.73	73.99	4.235	99.630	-0.0753616
4.73	74.01	4.235	99.629	-0.0754500
4.73	74.02	4.235	99.628	-0.0761743
4.73	74.04	4.235	99.627	-0.0768595
4.73	74.06	4.235	99.625	-0.0766723
4.74	74.07	4.235	99.624	-0.0759732
4.74	74.09	4.234	99.623	-0.0753799
4.74	74.11	4.234	99.621	-0.0753340
4.74	74.12	4.234	99.620	-0.0762556
4.74	74.14	4.234	99.619	-0.0773116
4.74	74.16	4.234	99.618	-0.0774845
4.75	74.17	4.234	99.616	-0.0768842
4.75	74.19	4.234	99.615	-0.0758181
4.75	74.20	4.234	99.614	-0.0753098
4.75	74.22	4.234	99.613	-0.0759488
4.75	74.24	4.234	99.611	-0.0770854
4.75	74.25	4.234	99.610	-0.0777773
4.75	74.27	4.234	99.609	-0.0775479
4.76	74.29	4.234	99.607	-0.0764501
4.76	74.30	4.234	99.606	-0.0755851
4.76	74.32	4.234	99.605	-0.0758008
4.76	74.34	4.234	99.604	-0.0764680
4.76	74.35	4.234	99.602	-0.0773253
4.76	74.37	4.234	99.601	-0.0775368
4.77	74.39	4.234	99.600	-0.0766691
4.77	74.40	4.233	99.599	-0.0755616
4.77	74.42	4.233	99.597	-0.0748144
4.77	74.44	4.233	99.596	-0.0751284
4.77	74.45	4.233	99.595	-0.0762672
4.78	74.47	4.233	99.594	-0.0767362
4.78	74.49	4.233	99.592	-0.0762883
4.78	74.50	4.233	99.591	-0.0753255
4.78	74.52	4.233	99.590	-0.0746207
4.78	74.54	4.233	99.588	-0.0750263
4.78	74.55	4.233	99.587	-0.0757103
4.79	74.57	4.233	99.586	-0.0763943
4.79	74.59	4.233	99.585	-0.0762568
4.79	74.60	4.233	99.583	-0.0755097
4.79	74.62	4.233	99.582	-0.0749920
4.79	74.64	4.233	99.581	-0.0752142
4.79	74.65	4.233	99.580	-0.0760775
4.80	74.67	4.233	99.578	-0.0767680
4.80	74.69	4.233	99.577	-0.0765777
4.80	74.70	4.232	99.576	-0.0758310
4.80	74.72	4.232	99.575	-0.0753170
4.80	74.74	4.232	99.573	-0.0753983
4.80	74.75	4.232	99.572	-0.0758984
4.80	74.77	4.232	99.571	-0.0762541
4.81	74.79	4.232	99.570	-0.0760571
4.81	74.80	4.232	99.568	-0.0754060
4.81	74.82	4.232	99.567	-0.0748993
4.81	74.84	4.232	99.566	-0.0749348
4.81	74.85	4.232	99.565	-0.0758921
4.81	74.87	4.232	99.563	-0.0772082
4.82	74.89	4.232	99.562	-0.0778413
4.82	74.90	4.232	99.561	-0.0776055
4.82	74.92	4.232	99.559	-0.0764588
4.82	74.94	4.232	99.558	-0.0756287
4.82	74.95	4.232	99.557	-0.0756676
4.83	74.97	4.232	99.556	-0.0763042
4.83	74.99	4.232	99.554	-0.0769758
4.83	75.00	4.232	99.553	-0.0768738
4.83	75.02	4.231	99.552	-0.0762165
4.83	75.04	4.231	99.550	-0.0754363
4.83	75.05	4.231	99.549	-0.0750674
4.84	75.07	4.231	99.548	-0.0755312
4.84	75.09	4.231	99.547	-0.0762553
4.84	75.10	4.231	99.545	-0.0767474
4.84	75.12	4.231	99.544	-0.0765541
4.84	75.14	4.231	99.543	-0.0762661
4.84	75.15	4.231	99.542	-0.0763014
4.85	75.17	4.231	99.540	-0.0768318
4.85	75.19	4.231	99.539	-0.0775972
4.85	75.20	4.231	99.538	-0.0778112
4.85	75.22	4.231	99.536	-0.0776251
4.85	75.24	4.231	99.535	-0.0770775
4.85	75.25	4.231	99.534	-0.0769828
4.85	75.27	4.231	99.533	-0.0774426
4.86	75.29	4.231	99.531	-0.0777550
4.86	75.31	4.231	99.530	-0.0776110
4.86	75.32	4.230	99.529	-0.0770002
4.86	75.34	4.230	99.527	-0.0763863
4.86	75.36	4.230	99.526	-0.0763233
4.86	75.37	4.230	99.525	-0.0767197
4.87	75.39	4.230	99.524	-0.0771195
4.87	75.41	4.230	99.522	-0.0774279
4.87	75.42	4.230	99.521	-0.0770562
4.87	75.44	4.230	99.520	-0.0764113
4.87	75.46	4.230	99.518	-0.0761731
4.88	75.47	4.230	99.517	-0.0764747
4.88	75.49	4.230	99.516	-0.0774206
4.88	75.51	4.230	99.514	-0.0782787
4.88	75.52	4.230	99.513	-0.0786430
4.88	75.54	4.230	99.512	-0.0780894
4.88	75.56	4.230	99.511	-0.0772137
4.89	75.57	4.230	99.509	-0.0764748
4.89	75.59	4.230	99.508	-0.0766955
4.89	75.61	4.230	99.507	-0.0772347
4.89	75.62	4.229	99.505	-0.0776792
4.89	75.64	4.229	99.504	-0.0775775
4.89	75.66	4.229	99.503	-0.0769336
4.90	75.67	4.229	99.502	-0.0764786
4.90	75.69	4.229	99.500	-0.0762442
4.90	75.71	4.229	99.499	-0.0767727
4.90	75.72	4.229	99.498	-0.0776612
4.90	75.74	4.229	99.496	-0.0778707
4.90	75.76	4.229	99.495	-0.0773253
4.90	75.77	4.229	99.494	-0.0766014
4.91	75.79	4.229	99.492	-0.0761399
4.91	75.81	4.229	99.491	-0.0764896
4.91	75.82	4.229	99.490	-0.0770629
4.91	75.84	4.229	99.489	-0.0774264
4.91	75.86	4.229	99.487	-0.0775733
4.91	75.87	4.229	99.486	-0.0772587
4.92	75.89	4.229	99.485	-0.0769370
4.92	75.91	4.229	99.483	-0.0769720
4.92	75.93	4.228	99.482	-0.0772831
4.92	75.94	4.228	99.481	-0.0776920
4.92	75.96	4.228	99.480	-0.0777303
4.93	75.98	4.228	99.478	-0.0776814
4.93	75.99	4.228	99.477	-0.0776289
4.93	76.01	4.228	99.476	-0.0779468
4.93	76.03	4.228	99.474	-0.0784919
4.93	76.04	4.228	99.473	-0.0788027
4.93	76.06	4.228	99.472	-0.0787155
4.94	76.08	4.228	99.470	-0.0780306
4.94	76.09	4.228	99.469	-0.0777652
4.94	76.11	4.228	99.468	-0.0777722
4.94	76.13	4.228	99.466	-0.0783592
4.94	76.14	4.228	99.465	-0.0789462
4.94	76.16	4.228	99.464	-0.0786629
4.95	76.18	4.228	99.462	-0.0781562
4.95	76.19	4.228	99.461	-0.0774296
4.95	76.21	4.228	99.460	-0.0772864
4.95	76.23	4.227	99.459	-0.0778207
4.95	76.24	4.227	99.457	-0.0784457
4.95	76.26	4.227	99.456	-0.0788542
4.95	76.28	4.227	99.455	-0.0784564
4.96	76.29	4.227	99.453	-0.0777788
4.96	76.31	4.227	99.452	-0.0772828
4.96	76.33	4.227	99.451	-0.0776007
4.96	76.35	4.227	99.449	-0.0784669
4.96	76.36	4.227	99.448	-0.0790262
4.96	76.38	4.227	99.447	-0.0787119
4.97	76.40	4.227	99.445	-0.0779469
4.97	76.41	4.227	99.444	-0.0774018
4.97	76.43	4.227	99.443	-0.0774472
4.97	76.45	4.227	99.441	-0.0783103
4.97	76.46	4.227	99.440	-0.0792641
4.98	76.48	4.227	99.439	-0.0796802
4.98	76.50	4.227	99.437	-0.0792822
4.98	76.51	4.227	99.436	-0.0783005
4.98	76.53	4.226	99.435	-0.0776677
4.98	76.55	4.226	99.434	-0.0779055
4.98	76.56	4.226	99.432	-0.0786818
4.99	76.58	4.226	99.431	-0.0794581
4.99	76.60	4.226	99.430	-0.0793781
4.99	76.61	4.226	99.428	-0.0788744
4.99	76.63	4.226	99.427	-0.0781925
4.99	76.65	4.226	99.426	-0.0780142
4.99	76.66	4.226	99.424	-0.0785178
5.00	76.68	4.226	99.423	-0.0789832
5.00	76.70	4.226	99.422	-0.0790814
5.00	76.71	4.226	99.420	-0.0787703
5.00	76.73	4.226	99.419	-0.0783190
5.00	76.75	4.226	99.418	-0.0781897
5.00	76.76	4.226	99.416	-0.0786971
5.00	76.78	4.226	99.415	-0.0791628
5.01	76.80	4.226	99.414	-0.0791354
5.01	76.82	4.226	99.412	-0.0784564
5.01	76.83	4.225	99.411	-0.0775952
5.01	76.85	4.225	99.410	-0.0775952
5.01	76.87	4.225	99.409	-0.0784564
5.01	76.88	4.225	99.407	-0.0793390
5.02	76.90	4.225	99.406	-0.0794902
5.02	76.92	4.225	99.404	-0.0789510
5.02	76.93	4.225	99.403	-0.0782295
5.02	76.95	4.225	99.402	-0.0781385
5.02	76.97	4.225	99.401	-0.0786394
5.03	76.98	4.225	99.399	-0.0792805
5.03	77.00	4.225	99.398	-0.0796485
5.03	77.02	4.225	99.397	-0.0793369
5.03	77.03	4.225	99.395	-0.0787700
5.03	77.05	4.225	99.394	-0.0784689
5.03	77.07	4.225	99.393	-0.0787003
5.04	77.08	4.225	99.391	-0.0792508
5.04	77.10	4.225	99.390	-0.0795625
5.04	77.12	4.225	99.389	-0.0794331
5.04	77.13	4.224	99.387	-0.0787219
5.04	77.15	4.224	99.386	-0.0781892
5.04	77.17	4.224	99.385	-0.0784314
5.05	77.18	4.224	99.383	-0.0793049
5.05	77.20	4.224	99.382	-0.0804031
5.05	77.22	4.224	99.381	-0.0804105
5.05	77.23	4.224	99.379	-0.0797866
5.05	77.25	4.224	99.378	-0.0789726
5.05	77.27	4.224	99.377	-0.0786604
5.05	77.28	4.224	99.375	-0.0789762
5.06	77.30	4.224	99.374	-0.0795236
5.06	77.32	4.224	99.373	-0.0799452
5.06	77.33	4.224	99.371	-0.0796441
5.06	77.35	4.224	99.370	-0.0790159
5.06	77.37	4.224	99.369	-0.0786050
5.06	77.38	4.224	99.367	-0.0789281
5.07	77.40	4.224	99.366	-0.0794266
5.07	77.42	4.224	99.365	-0.0797151
5.07	77.43	4.223	99.363	-0.0796420
5.07	77.45	4.223	99.362	-0.0792839
5.07	77.47	4.223	99.361	-0.0792034
5.08	77.48	4.223	99.359	-0.0793861
5.08	77.50	4.223	99.358	-0.0800292
5.08	77.52	4.223	99.357	-0.0805464
5.08	77.53	4.223	99.355	-0.0807019
5.08	77.55	4.223	99.354	-0.0802140
5.08	77.57	4.223	99.353	-0.0796270
5.09	77.58	4.223	99.351	-0.0797220
5.09	77.60	4.223	99.350	-0.0798628
5.09	77.62	4.223	99.349	-0.0805523
5.09	77.63	4.223	99.347	-0.0806474
5.09	77.65	4.223	99.346	-0.0806090
5.09	77.67	4.223	99.345	-0.0805323
5.10	77.68	4.223	99.343	-0.0803988
5.10	77.70	4.223	99.342	-0.0809550
5.10	77.72	4.222	99.341	-0.0812862
5.10	77.74	4.222	99.339	-0.0813432
5.10	77.75	4.222	99.338	-0.0809500
5.10	77.77	4.222	99.337	-0.0803551
5.10	77.79	4.222	99.335	-0.0804430
5.11	77.80	4.222	99.334	-0.0809042
5.11	77.82	4.222	99.333	-0.0814150
5.11	77.84	4.222	99.331	-0.0816056
5.11	77.85	4.222	99.330	-0.0809264
5.11	77.87	4.222	99.329	-0.0801446
5.11	77.89	4.222	99.327	-0.0795038
5.12	77.90	4.222	99.326	-0.0795075
5.12	77.92	4.222	99.325	-0.0801025
5.12	77.94	4.222	99.323	-0.0808770
5.12	77.95	4.222	99.322	-0.0811516
5.12	77.97	4.222	99.321	-0.0808881
5.13	77.99	4.222	99.319	-0.0804414
5.13	78.00	4.222	99.318	-0.0802802
5.13	78.02	4.221	99.317	-0.0806613
5.13	78.04	4.221	99.315	-0.0809473
5.13	78.05	4.221	99.314	-0.0810427
5.13	78.07	4.221	99.312	-0.0806688
5.14	78.09	4.221	99.311	-0.0804013
5.14	78.10	4.221	99.310	-0.0801375
5.14	78.12	4.221	99.308	-0.0802401
5.14	78.13	4.221	99.307	-0.0807516
5.14	78.15	4.221	99.306	-0.0811182
5.14	78.17	4.221	99.304	-0.0810649
5.15	78.18	4.221	99.303	-0.0805114
5.15	78.20	4.221	99.302	-0.0800073
5.15	78.22	4.221	99.300	-0.0801026
5.15	78.23	4.221	99.299	-0.0806599
5.15	78.25	4.221	99.298	-0.0812173
5.15	78.27	4.221	99.296	-0.0813202
5.15	78.28	4.221	99.295	-0.0808197
5.16	78.30	4.220	99.294	-0.0802806
5.16	78.32	4.220	99.292	-0.0799706
5.16	78.33	4.220	99.291	-0.0801302
5.16	78.35	4.220	99.290	-0.0802404
5.16	78.37	4.220	99.288	-0.0802863
5.16	78.38	4.220	99.287	-0.0799688
5.17	78.40	4.220	99.286	-0.0796972
5.17	78.42	4.220	99.284	-0.0795705
5.17	78.43	4.220	99.283	-0.0796310
5.17	78.45	4.220	99.282	-0.0799633
5.17	78.47	4.220	99.280	-0.0797833
5.18	78.48	4.220	99.279	-0.0792288
5.18	78.50	4.220	99.278	-0.0785753
5.18	78.52	4.220	99.276	-0.0782010
5.18	78.53	4.220	99.275	-0.0785753
5.18	78.55	4.220	99.274	-0.0792674
5.18	78.57	4.220	99.273	-0.0797411
5.19	78.58	4.220	99.271	-0.0797447
5.19	78.60	4.219	99.270	-0.0792856
5.19	78.62	4.219	99.269	-0.0788688
5.19	78.63	4.219	99.267	-0.0787239
5.19	78.65	4.219	99.266	-0.0791515
5.19	78.67	4.219	99.265	-0.0796639
5.20	78.68	4.219	99.263	-0.0799008
5.20	78.70	4.219	99.262	-0.0794526
5.20	78.72	4.219	99.261	-0.0786719
5.20	78.73	4.219	99.259	-0.0778982
5.20	78.75	4.219	99.258	-0.0775343
5.20	78.77	4.219	99.257	-0.0778523
5.20	78.78	4.219	99.255	-0.0782341
5.21	78.80	4.219	99.254	-0.0788349
5.21	78.82	4.219	99.253	-0.0794322
5.21	78.83	4.219	99.252	-0.0800331
5.21	78.85	4.219	99.250	-0.0811394
5.21	78.87	4.219	99.249	-0.0822918
5.21	78.88	4.219	99.247	-0.0834444
5.22	78.90	4.218	99.246	-0.0841259
5.22	78.92	4.218	99.245	-0.0839958
5.22	78.93	4.218	99.243	-0.0835938
5.22	78.95	4.218	99.242	-0.0831840
5.22	78.97	4.218	99.241	-0.0832721
5.23	78.98	4.218	99.239	-0.0836818
5.23	79.00	4.218	99.238	-0.0841070
5.23	79.02	4.218	99.236	-0.0841607
5.23	79.03	4.218	99.235	-0.0839347
5.23	79.05	4.218	99.234	-0.0836933
5.23	79.07	4.218	99.232	-0.0836857
5.24	79.08	4.218	99.231	-0.0840151
5.24	79.10	4.218	99.229	-0.0839348
5.24	79.12	4.218	99.228	-0.0833410
5.24	79.13	4.218	99.227	-0.0825173
5.24	79.15	4.218	99.225	-0.0820961
5.24	79.17	4.218	99.224	-0.0823794
5.25	79.18	4.217	99.223	-0.0827970
5.25	79.20	4.217	99.221	-0.0825595
5.25	79.22	4.217	99.220	-0.0818164
5.25	79.23	4.217	99.218	-0.0808824
5.25	79.25	4.217	99.217	-0.0803842
5.25	79.26	4.217	99.216	-0.0807097
5.25	79.28	4.217	99.214	-0.0811693
5.26	79.30	4.217	99.213	-0.0814338
5.26	79.31	4.217	99.212	-0.0813307
5.26	79.33	4.217	99.210	-0.0809631
5.26	79.35	4.217	99.209	-0.0805533
5.26	79.36	4.217	99.208	-0.0800937
5.26	79.38	4.217	99.206	-0.0800441
5.27	79.40	4.217	99.205	-0.0803584
5.27	79.41	4.217	99.204	-0.0805881
5.27	79.43	4.217	99.202	-0.0804577
5.27	79.45	4.217	99.201	-0.0795810
5.27	79.46	4.216	99.200	-0.0791178
5.28	79.48	4.216	99.198	-0.0791988
5.28	79.50	4.216	99.197	-0.0792834
5.28	79.51	4.216	99.196	-0.0793220
5.28	79.53	4.216	99.194	-0.0784917
5.28	79.55	4.216	99.193	-0.0775201
5.28	79.56	4.216	99.192	-0.0767783
5.29	79.58	4.216	99.191	-0.0765981
5.29	79.60	4.216	99.189	-0.0770467
5.29	79.61	4.216	99.188	-0.0774564
5.29	79.63	4.216	99.187	-0.0775834
5.29	79.65	4.216	99.185	-0.0770714
5.29	79.66	4.216	99.184	-0.0766123
5.30	79.68	4.216	99.183	-0.0766971
5.30	79.70	4.216	99.182	-0.0773362
5.30	79.71	4.216	99.180	-0.0783387
5.30	79.73	4.216	99.179	-0.0786986
5.30	79.75	4.216	99.178	-0.0784583
5.30	79.76	4.216	99.176	-0.0782110
5.30	79.78	4.215	99.175	-0.0782920
5.31	79.80	4.215	99.174	-0.0789727
5.31	79.81	4.215	99.172	-0.0795158
5.31	79.83	4.215	99.171	-0.0795506
5.31	79.85	4.215	99.170	-0.0791657
5.31	79.86	4.215	99.169	-0.0788412
5.31	79.88	4.215	99.167	-0.0788376
5.32	79.90	4.215	99.166	-0.0793876
5.32	79.91	4.215	99.165	-0.0799726
5.32	79.93	4.215	99.163	-0.0801833
5.32	79.95	4.215	99.162	-0.0800806
5.32	79.96	4.215	99.161	-0.0794705
5.33	79.98	4.215	99.159	-0.0788642
5.33	80.00	4.215	99.158	-0.0788534
5.33	80.01	4.215	99.157	-0.0793956
5.33	80.03	4.215	99.155	-0.0800366
5.33	80.05	4.215	99.154	-0.0803114
5.33	80.06	4.214	99.153	-0.0799835
5.34	80.08	4.214	99.151	-0.0796979
5.34	80.10	4.214	99.150	-0.0796412
5.34	80.11	4.214	99.149	-0.0798554
5.34	80.13	4.214	99.147	-0.0802563
5.34	80.15	4.214	99.146	-0.0802910
5.34	80.16	4.214	99.145	-0.0800165
5.35	80.18	4.214	99.143	-0.0795169
5.35	80.20	4.214	99.142	-0.0792881
5.35	80.21	4.214	99.141	-0.0795060
5.35	80.23	4.214	99.139	-0.0800366
5.35	80.25	4.214	99.138	-0.0801097
5.35	80.26	4.214	99.137	-0.0797330
5.35	80.28	4.214	99.135	-0.0793143
5.36	80.30	4.214	99.134	-0.0785757
5.36	80.31	4.214	99.133	-0.0787164
5.36	80.33	4.214	99.131	-0.0794056
5.36	80.35	4.214	99.130	-0.0799963
5.36	80.36	4.213	99.129	-0.0802101
5.36	80.38	4.213	99.127	-0.0797312
5.37	80.40	4.213	99.126	-0.0793056
5.37	80.41	4.213	99.125	-0.0795870
5.37	80.43	4.213	99.123	-0.0800018
5.37	80.45	4.213	99.122	-0.0799415
5.37	80.46	4.213	99.121	-0.0797478
5.38	80.48	4.213	99.119	-0.0792310
5.38	80.50	4.213	99.118	-0.0789990
5.38	80.51	4.213	99.117	-0.0792310
5.38	80.53	4.213	99.115	-0.0796804
5.38	80.55	4.213	99.114	-0.0803123
5.38	80.56	4.213	99.113	-0.0805369
5.39	80.58	4.213	99.111	-0.0799817
5.39	80.60	4.213	99.110	-0.0794267
5.39	80.61	4.213	99.109	-0.0793774
5.39	80.63	4.213	99.107	-0.0796368
5.39	80.65	4.213	99.106	-0.0802190
5.39	80.66	4.212	99.105	-0.0800329
5.40	80.68	4.212	99.103	-0.0796186
5.40	80.70	4.212	99.102	-0.0791167
5.40	80.71	4.212	99.101	-0.0786040
5.40	80.73	4.212	99.099	-0.0786845
5.40	80.75	4.212	99.098	-0.0790038
5.40	80.76	4.212	99.097	-0.0792738
5.40	80.78	4.212	99.095	-0.0792775
5.41	80.80	4.212	99.094	-0.0788597
5.41	80.81	4.212	99.093	-0.0783509
5.41	80.83	4.212	99.092	-0.0782561
5.41	80.85	4.212	99.090	-0.0783858
5.41	80.86	4.212	99.089	-0.0788945
5.41	80.88	4.212	99.088	-0.0793086
5.42	80.90	4.212	99.086	-0.0792174
5.42	80.91	4.212	99.085	-0.0790241
5.42	80.93	4.212	99.084	-0.0789222
5.42	80.95	4.212	99.082	-0.0790590
5.42	80.97	4.211	99.081	-0.0797009
5.43	80.98	4.211	99.080	-0.0801642
5.43	81.00	4.211	99.078	-0.0803010
5.43	81.02	4.211	99.077	-0.0802098
5.43	81.03	4.211	99.076	-0.0795641
5.43	81.05	4.211	99.074	-0.0793709
5.43	81.07	4.211	99.073	-0.0795040
5.44	81.08	4.211	99.072	-0.0795605
5.44	81.10	4.211	99.070	-0.0793926
5.44	81.12	4.211	99.069	-0.0790278
5.44	81.13	4.211	99.068	-0.0789294
5.44	81.15	4.211	99.066	-0.0790590
5.44	81.17	4.211	99.065	-0.0794201
5.45	81.18	4.211	99.064	-0.0794693
5.45	81.20	4.211	99.062	-0.0792942
5.45	81.22	4.211	99.061	-0.0790734
5.45	81.23	4.211	99.060	-0.0786701
5.45	81.25	4.210	99.058	-0.0783473
5.45	81.27	4.210	99.057	-0.0784314
5.45	81.28	4.210	99.056	-0.0784770
5.46	81.30	4.210	99.054	-0.0787121
5.46	81.32	4.210	99.053	-0.0787613
5.46	81.33	4.210	99.052	-0.0783965
5.46	81.35	4.210	99.050	-0.0784457
5.46	81.37	4.210	99.049	-0.0786245
5.46	81.38	4.210	99.048	-0.0790878
5.47	81.40	4.210	99.047	-0.0793158
5.47	81.42	4.210	99.045	-0.0792174
5.47	81.43	4.210	99.044	-0.0789018
5.47	81.45	4.210	99.043	-0.0785933
5.47	81.47	4.210	99.041	-0.0786076
5.48	81.48	4.210	99.040	-0.0787132
5.48	81.50	4.210	99.039	-0.0790855
5.48	81.52	4.210	99.037	-0.0789522
5.48	81.53	4.210	99.036	-0.0785870
5.48	81.55	4.209	99.035	-0.0779061
5.48	81.57	4.209	99.033	-0.0777341
5.49	81.58	4.209	99.032	-0.0782890
5.49	81.60	4.209	99.031	-0.0791744
5.49	81.62	4.209	99.029	-0.0800000
5.49	81.63	4.209	99.028	-0.0799050
5.49	81.65	4.209	99.027	-0.0794027
5.49	81.67	4.209	99.025	-0.0789005
5.50	81.68	4.209	99.024	-0.0787707
5.50	81.70	4.209	99.023	-0.0792875
5.50	81.72	4.209	99.021	-0.0798356
5.50	81.73	4.209	99.020	-0.0800639
5.50	81.75	4.209	99.019	-0.0797442
5.50	81.77	4.209	99.017	-0.0792491
5.50	81.78	4.209	99.016	-0.0790700
5.51	81.80	4.209	99.015	-0.0794955
5.51	81.82	4.209	99.013	-0.0797349
5.51	81.83	4.209	99.012	-0.0796472
5.51	81.85	4.208	99.011	-0.0792468
5.51	81.87	4.208	99.009	-0.0786491
5.51	81.88	4.208	99.008	-0.0784278
5.52	81.90	4.208	99.007	-0.0784278
5.52	81.92	4.208	99.006	-0.0788391
5.52	81.93	4.208	99.004	-0.0788921
5.52	81.95	4.208	99.003	-0.0785300
5.52	81.97	4.208	99.002	-0.0776686
5.53	81.98	4.208	99.000	-0.0768985
5.53	82.00	4.208	98.999	-0.0768105
5.53	82.02	4.208	98.998	-0.0769477
5.53	82.03	4.208	98.996	-0.0773170
5.53	82.05	4.208	98.995	-0.0772362
5.53	82.07	4.208	98.994	-0.0769231
5.54	82.08	4.208	98.993	-0.0767507
5.54	82.10	4.208	98.991	-0.0769336
5.54	82.12	4.208	98.990	-0.0773559
5.54	82.13	4.208	98.989	-0.0775038
5.54	82.15	4.207	98.987	-0.0775038
5.54	82.17	4.207	98.986	-0.0770569
5.55	82.18	4.207	98.985	-0.0769337
5.55	82.20	4.207	98.984	-0.0771308
5.55	82.22	4.207	98.982	-0.0778282
5.55	82.23	4.207	98.981	-0.0787895
5.55	82.25	4.207	98.980	-0.0792124
5.55	82.27	4.207	98.978	-0.0790402
5.55	82.28	4.207	98.977	-0.0785894
5.56	82.30	4.207	98.976	-0.0783676
5.56	82.32	4.207	98.974	-0.0785544
5.56	82.33	4.207	98.973	-0.0790197
5.56	82.35	4.207	98.972	-0.0789281
5.56	82.37	4.207	98.971	-0.0786605
5.56	82.38	4.207	98.969	-0.0783505
5.57	82.40	4.207	98.968	-0.0779947
5.57	82.42	4.207	98.967	-0.0781851
5.57	82.43	4.207	98.965	-0.0785060
5.57	82.45	4.206	98.964	-0.0786507
5.57	82.47	4.206	98.963	-0.0785626
5.58	82.48	4.206	98.961	-0.0781572
5.58	82.50	4.206	98.960	-0.0775226
5.58	82.52	4.206	98.959	-0.0775261
5.58	82.53	4.206	98.958	-0.0776708
5.58	82.55	4.206	98.956	-0.0779917
5.58	82.57	4.206	98.955	-0.0783127
5.59	82.58	4.206	98.954	-0.0779531
5.59	82.60	4.206	98.952	-0.0774522
5.59	82.62	4.206	98.951	-0.0769548
5.59	82.63	4.206	98.950	-0.0770148
5.59	82.65	4.206	98.948	-0.0772583
5.59	82.67	4.206	98.947	-0.0775443
5.60	82.68	4.206	98.946	-0.0771808
5.60	82.70	4.206	98.945	-0.0766231
5.60	82.72	4.206	98.943	-0.0763478
5.60	82.73	4.206	98.942	-0.0764924
5.60	82.75	4.205	98.941	-0.0773219
5.60	82.77	4.205	98.940	-0.0776044
5.60	82.78	4.205	98.938	-0.0772760
5.61	82.80	4.205	98.937	-0.0766301
5.61	82.82	4.205	98.936	-0.0763089
5.61	82.83	4.205	98.934	-0.0765488
5.61	82.85	4.205	98.933	-0.0772938
5.61	82.87	4.205	98.932	-0.0774845
5.61	82.88	4.205	98.931	-0.0772091
5.62	82.90	4.205	98.929	-0.0766653
5.62	82.92	4.205	98.928	-0.0760720
5.62	82.93	4.205	98.927	-0.0761568
5.62	82.95	4.205	98.925	-0.0764323
5.62	82.97	4.205	98.924	-0.0767041
5.63	82.98	4.205	98.923	-0.0767995
5.63	83.00	4.205	98.922	-0.0764817
5.63	83.02	4.205	98.920	-0.0762451
5.63	83.03	4.205	98.919	-0.0760545
5.63	83.05	4.205	98.918	-0.0761039
5.63	83.07	4.204	98.917	-0.0763828
5.64	83.08	4.204	98.915	-0.0765770
5.64	83.10	4.204	98.914	-0.0767147
5.64	83.12	4.204	98.913	-0.0766653
5.64	83.13	4.204	98.911	-0.0765276
5.64	83.15	4.204	98.910	-0.0767147
5.64	83.17	4.204	98.909	-0.0773116
5.65	83.18	4.204	98.908	-0.0778059
5.65	83.20	4.204	98.906	-0.0779859
5.65	83.22	4.204	98.905	-0.0775692
5.65	83.23	4.204	98.904	-0.0773468
5.65	83.25	4.204	98.902	-0.0773468
5.65	83.27	4.204	98.901	-0.0777069
5.65	83.28	4.204	98.900	-0.0780246
5.66	83.30	4.204	98.899	-0.0780705
5.66	83.32	4.204	98.897	-0.0780282
5.66	83.33	4.204	98.896	-0.0778976
5.66	83.35	4.204	98.895	-0.0777212
5.66	83.37	4.203	98.893	-0.0776788
5.66	83.38	4.203	98.892	-0.0777706
5.67	83.40	4.203	98.891	-0.0777599
5.67	83.42	4.203	98.890	-0.0781695
5.67	83.43	4.203	98.888	-0.0783882
5.67	83.45	4.203	98.887	-0.0786527
5.67	83.47	4.203	98.886	-0.0786986
5.68	83.48	4.203	98.884	-0.0777350
5.68	83.50	4.203	98.883	-0.0765065
5.68	83.52	4.203	98.882	-0.0753166
5.68	83.53	4.203	98.881	-0.0744837
5.68	83.55	4.203	98.879	-0.0743460
5.68	83.57	4.203	98.878	-0.0744905
5.69	83.58	4.203	98.877	-0.0745330
5.69	83.60	4.203	98.876	-0.0749885
5.69	83.62	4.203	98.874	-0.0751686
5.69	83.63	4.203	98.873	-0.0749358
5.69	83.65	4.203	98.872	-0.0749885
5.69	83.67	4.203	98.871	-0.0748899
5.70	83.68	4.202	98.869	-0.0753843
5.70	83.70	4.202	98.868	-0.0759314
5.70	83.71	4.202	98.867	-0.0760196
5.70	83.73	4.202	98.866	-0.0758361
5.70	83.75	4.202	98.864	-0.0755115
5.70	83.76	4.202	98.863	-0.0755046
5.70	83.78	4.202	98.862	-0.0758257
5.71	83.80	4.202	98.861	-0.0762844
5.71	83.81	4.202	98.859	-0.0764150
5.71	83.83	4.202	98.858	-0.0760904
5.71	83.85	4.202	98.857	-0.0755331
5.71	83.86	4.202	98.855	-0.0751135
5.71	83.88	4.202	98.854	-0.0747959
5.72	83.90	4.202	98.853	-0.0751135
5.72	83.91	4.202	98.852	-0.0753428
5.72	83.93	4.202	98.850	-0.0756145
5.72	83.95	4.202	98.849	-0.0758368
5.72	83.96	4.202	98.848	-0.0755158
5.73	83.98	4.201	98.847	-0.0754700
5.73	84.00	4.201	98.845	-0.0754700
5.73	84.01	4.201	98.844	-0.0756006
5.73	84.03	4.201	98.843	-0.0755971
5.73	84.05	4.201	98.842	-0.0753679
5.73	84.06	4.201	98.840	-0.0747754
5.74	84.08	4.201	98.839	-0.0745530
5.74	84.10	4.201	98.838	-0.0748212
5.74	84.11	4.201	98.837	-0.0750929
5.74	84.13	4.201	98.835	-0.0755444
5.74	84.15	4.201	98.834	-0.0754068
5.74	84.16	4.201	98.833	-0.0748040
5.75	84.18	4.201	98.832	-0.0743881
5.75	84.20	4.201	98.830	-0.0741589
5.75	84.21	4.201	98.829	-0.0743847
5.75	84.23	4.201	98.828	-0.0751215
5.75	84.25	4.201	98.827	-0.0752062
5.75	84.26	4.201	98.825	-0.0751604
5.75	84.28	4.201	98.824	-0.0747479
5.76	84.30	4.200	98.823	-0.0742896
5.76	84.31	4.200	98.822	-0.0744661
5.76	84.33	4.200	98.821	-0.0745934
5.76	84.35	4.200	98.819	-0.0748511
5.76	84.36	4.200	98.818	-0.0747034
5.76	84.38	4.200	98.817	-0.0742912
5.77	84.40	4.200	98.816	-0.0743862
5.77	84.41	4.200	98.814	-0.0744388
5.77	84.43	4.200	98.813	-0.0745305
5.77	84.45	4.200	98.812	-0.0744388
5.77	84.46	4.200	98.811	-0.0737585
5.78	84.48	4.200	98.809	-0.0733886
5.78	84.50	4.200	98.808	-0.0730646
5.78	84.51	4.200	98.807	-0.0731529
5.78	84.53	4.200	98.806	-0.0734634
5.78	84.55	4.200	98.804	-0.0735584
5.78	84.56	4.200	98.803	-0.0734600
5.79	84.58	4.200	98.802	-0.0727206
5.79	84.60	4.200	98.801	-0.0720762
5.79	84.61	4.199	98.800	-0.0716183
5.79	84.63	4.199	98.798	-0.0717589
5.79	84.65	4.199	98.797	-0.0724067
5.79	84.66	4.199	98.796	-0.0727731
5.80	84.68	4.199	98.795	-0.0728122
5.80	84.70	4.199	98.794	-0.0724883
5.80	84.71	4.199	98.792	-0.0724817
5.80	84.73	4.199	98.791	-0.0726648
5.80	84.75	4.199	98.790	-0.0732534
5.80	84.76	4.199	98.789	-0.0737536
5.80	84.78	4.199	98.788	-0.0737994
5.81	84.80	4.199	98.786	-0.0734756
5.81	84.81	4.199	98.785	-0.0730602
5.81	84.83	4.199	98.784	-0.0732399
5.81	84.85	4.199	98.783	-0.0735704
5.81	84.86	4.199	98.781	-0.0740809
5.81	84.88	4.199	98.780	-0.0741690
5.82	84.90	4.199	98.779	-0.0737960
5.82	84.91	4.199	98.778	-0.0736096
5.82	84.93	4.199	98.776	-0.0734298
5.82	84.95	4.198	98.775	-0.0736944
5.82	84.96	4.198	98.774	-0.0740470
5.83	84.98	4.198	98.773	-0.0742690
5.83	85.00	4.198	98.772	-0.0742792
5.83	85.01	4.198	98.770	-0.0743352
5.83	85.03	4.198	98.769	-0.0743809
5.83	85.05	4.198	98.768	-0.0745148
5.83	85.06	4.198	98.767	-0.0745927
5.84	85.08	4.198	98.765	-0.0744131
5.84	85.10	4.198	98.764	-0.0742334
5.84	85.11	4.198	98.763	-0.0739164
5.84	85.13	4.198	98.762	-0.0737825
5.84	85.15	4.198	98.760	-0.0737757
5.84	85.16	4.198	98.759	-0.0738147
5.85	85.18	4.198	98.758	-0.0735368
5.85	85.20	4.198	98.757	-0.0728895
5.85	85.21	4.198	98.756	-0.0721050
5.85	85.23	4.198	98.754	-0.0714612
5.85	85.25	4.198	98.753	-0.0715985
5.85	85.26	4.197	98.752	-0.0720527
5.85	85.28	4.197	98.751	-0.0724154
5.86	85.30	4.197	98.750	-0.0725035
5.86	85.31	4.197	98.748	-0.0721277
5.86	85.33	4.197	98.747	-0.0720853
5.86	85.35	4.197	98.746	-0.0721701
5.86	85.36	4.197	98.745	-0.0726666
5.86	85.38	4.197	98.743	-0.0731663
5.87	85.40	4.197	98.742	-0.0732053
5.87	85.41	4.197	98.741	-0.0731139
5.87	85.43	4.197	98.740	-0.0726566
5.87	85.45	4.197	98.739	-0.0726500
5.87	85.46	4.197	98.737	-0.0729143
5.88	85.48	4.197	98.736	-0.0731005
5.88	85.50	4.197	98.735	-0.0729633
5.88	85.51	4.197	98.734	-0.0724671
5.88	85.53	4.197	98.733	-0.0719608
5.88	85.55	4.197	98.731	-0.0716343
5.88	85.56	4.197	98.730	-0.0717257
5.89	85.58	4.196	98.729	-0.0719934
5.89	85.60	4.196	98.728	-0.0722644
5.89	85.61	4.196	98.727	-0.0721664
5.89	85.63	4.196	98.725	-0.0716636
5.89	85.65	4.196	98.724	-0.0712131
5.89	85.66	4.196	98.723	-0.0711249
5.90	85.68	4.196	98.722	-0.0712621
5.90	85.70	4.196	98.721	-0.0712653
5.90	85.71	4.196	98.719	-0.0708507
5.90	85.73	4.196	98.718	-0.0703478
5.90	85.75	4.196	98.717	-0.0702075
5.90	85.76	4.196	98.716	-0.0705667
5.90	85.78	4.196	98.715	-0.0710238
5.91	85.80	4.196	98.713	-0.0711609
5.91	85.81	4.196	98.712	-0.0707495
5.91	85.83	4.196	98.711	-0.0699204
5.91	85.85	4.196	98.710	-0.0691925
5.91	85.86	4.196	98.709	-0.0690128
5.91	85.88	4.196	98.708	-0.0691594
5.92	85.90	4.196	98.707	-0.0697207
5.92	85.91	4.195	98.705	-0.0701746
5.92	85.93	4.195	98.704	-0.0703543
5.92	85.95	4.195	98.703	-0.0704818
5.92	85.96	4.195	98.702	-0.0704818
5.93	85.98	4.195	98.701	-0.0705307
5.93	86.00	4.195	98.699	-0.0708114
5.93	86.01	4.195	98.698	-0.0709028
5.93	86.03	4.195	98.697	-0.0710857
5.93	86.05	4.195	98.696	-0.0711771
5.93	86.06	4.195	98.695	-0.0710400
5.94	86.08	4.195	98.694	-0.0713992
5.94	86.10	4.195	98.692	-0.0714025
5.94	86.11	4.195	98.691	-0.0715952
5.94	86.13	4.195	98.690	-0.0715103
5.94	86.15	4.195	98.689	-0.0711477
5.94	86.17	4.195	98.688	-0.0710400
5.95	86.18	4.195	98.686	-0.0708539
5.95	86.20	4.195	98.685	-0.0712293
5.95	86.22	4.195	98.684	-0.0716147
5.95	86.23	4.195	98.683	-0.0717226
5.95	86.25	4.194	98.682	-0.0713632
5.95	86.27	4.194	98.680	-0.0706248
5.95	86.28	4.194	98.679	-0.0701642
5.96	86.30	4.194	98.678	-0.0702493
5.96	86.32	4.194	98.677	-0.0705630
5.96	86.33	4.194	98.676	-0.0707427
5.96	86.35	4.194	98.675	-0.0711020
5.96	86.37	4.194	98.673	-0.0710562
5.96	86.38	4.194	98.672	-0.0709648
5.97	86.40	4.194	98.671	-0.0707819
5.97	86.42	4.194	98.670	-0.0705075
5.97	86.43	4.194	98.669	-0.0705597
5.97	86.45	4.194	98.667	-0.0704715
5.97	86.47	4.194	98.666	-0.0702950
5.98	86.48	4.194	98.665	-0.0699748
5.98	86.50	4.194	98.664	-0.0700206
5.98	86.52	4.194	98.663	-0.0704844
5.98	86.53	4.194	98.662	-0.0708992
5.98	86.55	4.194	98.660	-0.0709058
5.98	86.57	4.194	98.659	-0.0703111
5.99	86.58	4.193	98.658	-0.0696770
5.99	86.60	4.193	98.657	-0.0694972
5.99	86.62	4.193	98.656	-0.0698696
5.99	86.63	4.193	98.655	-0.0701899
5.99	86.65	4.193	98.653	-0.0703665
5.99	86.67	4.193	98.652	-0.0702324
6.00	86.68	4.193	98.651	-0.0698239
6.00	86.70	4.193	98.650	-0.0696110
6.00	86.72	4.193	98.649	-0.0694438
6.00	86.73	4.193	98.648	-0.0695907
6.00	86.75	4.193	98.646	-0.0695513
6.00	86.77	4.193	98.645	-0.0694597
6.00	86.78	4.193	98.644	-0.0690413
6.01	86.80	4.193	98.643	-0.0686656
6.01	86.82	4.193	98.642	-0.0686624
6.01	86.83	4.193	98.641	-0.0686261
6.01	86.85	4.193	98.640	-0.0688218
6.01	86.87	4.193	98.638	-0.0687823
6.01	86.88	4.193	98.637	-0.0684128
6.02	86.90	4.193	98.636	-0.0680008
6.02	86.92	4.192	98.635	-0.0675917
6.02	86.93	4.192	98.634	-0.0677872
6.02	86.95	4.192	98.633	-0.0682942
6.02	86.97	4.192	98.632	-0.0688044
6.03	86.98	4.192	98.630	-0.0690398
6.03	87.00	4.192	98.629	-0.0687617
6.03	87.02	4.192	98.628	-0.0686795
6.03	87.03	4.192	98.627	-0.0684932
6.03	87.05	4.192	98.626	-0.0685911
6.03	87.07	4.192	98.625	-0.0687348
6.04	87.08	4.192	98.624	-0.0686921
6.04	87.10	4.192	98.622	-0.0686005
6.04	87.12	4.192	98.621	-0.0682766
6.04	87.13	4.192	98.620	-0.0682308
6.04	87.15	4.192	98.619	-0.0682860
6.04	87.17	4.192	98.618	-0.0684329
6.05	87.18	4.192	98.617	-0.0685245
6.05	87.20	4.192	98.616	-0.0680568
6.05	87.22	4.192	98.614	-0.0677329
6.05	87.23	4.192	98.613	-0.0674152
6.05	87.25	4.192	98.612	-0.0676139
6.05	87.27	4.191	98.611	-0.0680880
6.05	87.28	4.191	98.610	-0.0681828
6.06	87.30	4.191	98.609	-0.0680088
6.06	87.32	4.191	98.608	-0.0673241
6.06	87.33	4.191	98.607	-0.0668685
6.06	87.35	4.191	98.605	-0.0668776
6.06	87.36	4.191	98.604	-0.0669725
6.06	87.38	4.191	98.603	-0.0672967
6.07	87.40	4.191	98.602	-0.0672080
6.07	87.41	4.191	98.601	-0.0669328
6.07	87.43	4.191	98.600	-0.0667126
6.07	87.45	4.191	98.599	-0.0666758
6.07	87.46	4.191	98.598	-0.0668196
6.08	87.48	4.191	98.597	-0.0671470
6.08	87.50	4.191	98.595	-0.0674255
6.08	87.51	4.191	98.594	-0.0671501
6.08	87.53	4.191	98.593	-0.0667860
6.08	87.55	4.191	98.592	-0.0664158
6.08	87.56	4.191	98.591	-0.0665076
6.09	87.58	4.191	98.590	-0.0668778
6.09	87.60	4.191	98.589	-0.0668809
6.09	87.61	4.190	98.588	-0.0666085
6.09	87.63	4.190	98.587	-0.0660087
6.09	87.65	4.190	98.585	-0.0658281
6.09	87.66	4.190	98.584	-0.0658281
6.10	87.68	4.190	98.583	-0.0661096
6.10	87.70	4.190	98.582	-0.0666636
6.10	87.71	4.190	98.581	-0.0668962
6.10	87.73	4.190	98.580	-0.0672269
6.10	87.75	4.190	98.579	-0.0671871
6.10	87.76	4.190	98.578	-0.0672790
6.10	87.78	4.190	98.577	-0.0672790
6.11	87.80	4.190	98.575	-0.0669178
6.11	87.81	4.190	98.574	-0.0663636
6.11	87.83	4.190	98.573	-0.0655338
6.11	87.85	4.190	98.572	-0.0649279
6.11	87.86	4.190	98.571	-0.0648760
6.11	87.88	4.190	98.570	-0.0649160
6.12	87.90	4.190	98.569	-0.0650048
6.12	87.91	4.190	98.568	-0.0647354
6.12	87.93	4.190	98.567	-0.0643740
6.12	87.95	4.190	98.566	-0.0643398
6.12	87.96	4.190	98.565	-0.0641561
6.13	87.98	4.189	98.564	-0.0644317
6.13	88.00	4.189	98.563	-0.0648969
6.13	88.01	4.189	98.561	-0.0651754
6.13	88.03	4.189	98.560	-0.0654571
6.13	88.05	4.189	98.559	-0.0651814
6.13	88.06	4.189	98.558	-0.0652733
6.14	88.08	4.189	98.557	-0.0654111
6.14	88.10	4.189	98.556	-0.0657786
6.14	88.11	4.189	98.555	-0.0661920
6.14	88.13	4.189	98.554	-0.0661859
6.14	88.15	4.189	98.553	-0.0662288
6.14	88.16	4.189	98.552	-0.0658553
6.15	88.18	4.189	98.551	-0.0657575
6.15	88.20	4.189	98.549	-0.0660819
6.15	88.21	4.189	98.548	-0.0662227
6.15	88.23	4.189	98.547	-0.0663636
6.15	88.25	4.189	98.546	-0.0663146
6.15	88.26	4.189	98.545	-0.0661738
6.15	88.28	4.189	98.544	-0.0662167
6.16	88.30	4.189	98.543	-0.0662227
6.16	88.31	4.189	98.542	-0.0666422
6.16	88.33	4.188	98.541	-0.0667309
6.16	88.35	4.188	98.540	-0.0663604
6.16	88.36	4.188	98.538	-0.0658462
6.16	88.38	4.188	98.537	-0.0652893
6.17	88.40	4.188	98.536	-0.0653352
6.17	88.41	4.188	98.535	-0.0654270
6.17	88.43	4.188	98.534	-0.0652433
6.17	88.44	4.188	98.533	-0.0649619
6.17	88.46	4.188	98.532	-0.0644998
6.18	88.48	4.188	98.531	-0.0641326
6.18	88.49	4.188	98.530	-0.0639060
6.18	88.51	4.188	98.529	-0.0639060
6.18	88.53	4.188	98.528	-0.0640408
6.18	88.54	4.188	98.527	-0.0638112
6.18	88.56	4.188	98.526	-0.0635270
6.19	88.58	4.188	98.525	-0.0633434
6.19	88.59	4.188	98.523	-0.0632057
6.19	88.61	4.188	98.522	-0.0634352
6.19	88.63	4.188	98.521	-0.0633463
6.19	88.64	4.188	98.520	-0.0630622
6.19	88.66	4.188	98.519	-0.0630966
6.20	88.68	4.188	98.518	-0.0631854
6.20	88.69	4.187	98.517	-0.0633173
6.20	88.71	4.187	98.516	-0.0636843
6.20	88.73	4.187	98.515	-0.0635984
6.20	88.74	4.187	98.514	-0.0635037
6.20	88.76	4.187	98.513	-0.0632655
6.20	88.78	4.187	98.512	-0.0629271
6.21	88.79	4.187	98.511	-0.0628210
6.21	88.81	4.187	98.510	-0.0629069
6.21	88.83	4.187	98.509	-0.0633196
6.21	88.84	4.187	98.508	-0.0635088
6.21	88.86	4.187	98.507	-0.0635576
6.21	88.88	4.187	98.506	-0.0630648
6.22	88.89	4.187	98.505	-0.0624656
6.22	88.91	4.187	98.503	-0.0619984
6.22	88.93	4.187	98.502	-0.0620329
6.22	88.94	4.187	98.501	-0.0620674
6.22	88.96	4.187	98.500	-0.0623425
6.23	88.98	4.187	98.499	-0.0622508
6.23	88.99	4.187	98.498	-0.0617465
6.23	89.01	4.187	98.497	-0.0616950
6.23	89.03	4.187	98.496	-0.0618353
6.23	89.04	4.187	98.495	-0.0624227
6.23	89.06	4.187	98.494	-0.0628380
6.24	89.08	4.186	98.493	-0.0627864
6.24	89.09	4.186	98.492	-0.0624656
6.24	89.11	4.186	98.491	-0.0621906
6.24	89.13	4.186	98.490	-0.0618642
6.24	89.14	4.186	98.489	-0.0618212
6.24	89.16	4.186	98.488	-0.0619502
6.25	89.18	4.186	98.487	-0.0621363
6.25	89.19	4.186	98.486	-0.0622279
6.25	89.21	4.186	98.485	-0.0621850
6.25	89.23	4.186	98.484	-0.0620990
6.25	89.24	4.186	98.483	-0.0620990
6.25	89.26	4.186	98.482	-0.0621907
6.25	89.28	4.186	98.481	-0.0616865
6.26	89.29	4.186	98.480	-0.0614115
6.26	89.31	4.186	98.479	-0.0610851
6.26	89.33	4.186	98.478	-0.0609393
6.26	89.34	4.186	98.477	-0.0612974
6.26	89.36	4.186	98.476	-0.0614806
6.26	89.38	4.186	98.475	-0.0616153
6.27	89.39	4.186	98.474	-0.0614348
6.27	89.41	4.186	98.473	-0.0610683
6.27	89.43	4.186	98.472	-0.0607907
6.27	89.44	4.186	98.471	-0.0608393
6.27	89.46	4.185	98.470	-0.0610170
6.28	89.48	4.185	98.468	-0.0608851
6.28	89.49	4.185	98.467	-0.0610712
6.28	89.51	4.185	98.466	-0.0612544
6.28	89.53	4.185	98.465	-0.0613031
6.28	89.54	4.185	98.464	-0.0615350
6.28	89.56	4.185	98.463	-0.0615780
6.29	89.58	4.185	98.462	-0.0616238
6.29	89.59	4.185	98.461	-0.0615265
6.29	89.61	4.185	98.460	-0.0613863
6.29	89.63	4.185	98.459	-0.0612058
6.29	89.64	4.185	98.458	-0.0614806
6.29	89.66	4.185	98.457	-0.0616209
6.30	89.68	4.185	98.456	-0.0616611
6.30	89.69	4.185	98.455	-0.0615180
6.30	89.71	4.185	98.454	-0.0610544
6.30	89.73	4.185	98.453	-0.0609198
6.30	89.74	4.185	98.452	-0.0610170
6.30	89.76	4.185	98.451	-0.0615208
6.30	89.78	4.185	98.450	-0.0619789
6.31	89.79	4.185	98.449	-0.0621164
6.31	89.81	4.185	98.448	-0.0618873
6.31	89.83	4.185	98.447	-0.0613778
6.31	89.84	4.184	98.446	-0.0609572
6.31	89.86	4.184	98.445	-0.0606796
6.31	89.88	4.184	98.444	-0.0607684
6.32	89.89	4.184	98.443	-0.0609974
6.32	89.91	4.184	98.442	-0.0609030
6.32	89.93	4.184	98.441	-0.0609432
6.32	89.94	4.184	98.440	-0.0606741
6.32	89.96	4.184	98.439	-0.0606768
6.33	89.98	4.184	98.438	-0.0608545
6.33	89.99	4.184	98.437	-0.0605742
6.33	90.01	4.184	98.436	-0.0604771
6.33	90.03	4.184	98.435	-0.0599762
6.33	90.04	4.184	98.434	-0.0595696
6.33	90.06	4.184	98.433	-0.0594322
6.34	90.08	4.184	98.432	-0.0593919
6.34	90.09	4.184	98.431	-0.0595778
6.34	90.11	4.184	98.430	-0.0597664
6.34	90.13	4.184	98.429	-0.0597664
6.34	90.14	4.184	98.428	-0.0594862
6.34	90.16	4.184	98.427	-0.0592599
6.35	90.18	4.184	98.426	-0.0588505
6.35	90.19	4.184	98.425	-0.0588990
6.35	90.21	4.184	98.424	-0.0587993
6.35	90.23	4.183	98.423	-0.0584680
6.35	90.24	4.183	98.422	-0.0583307
6.35	90.26	4.183	98.421	-0.0580612
6.35	90.28	4.183	98.420	-0.0583871
6.36	90.29	4.183	98.419	-0.0587050
6.36	90.31	4.183	98.418	-0.0590606
6.36	90.33	4.183	98.417	-0.0593325
6.36	90.34	4.183	98.416	-0.0590578
6.36	90.36	4.183	98.415	-0.0584654
6.36	90.38	4.183	98.414	-0.0577381
6.37	90.39	4.183	98.413	-0.0576923
6.37	90.41	4.183	98.412	-0.0582418
6.37	90.43	4.183	98.411	-0.0588370
6.37	90.44	4.183	98.410	-0.0592033
6.37	90.46	4.183	98.409	-0.0590714
6.38	90.48	4.183	98.408	-0.0589421
6.38	90.49	4.183	98.407	-0.0587616
6.38	90.51	4.183	98.406	-0.0585352
6.38	90.53	4.183	98.405	-0.0582551
6.38	90.54	4.183	98.404	-0.0578482
6.38	90.56	4.183	98.403	-0.0574844
6.39	90.58	4.183	98.403	-0.0572044
6.39	90.59	4.183	98.402	-0.0574844
6.39	90.61	4.183	98.401	-0.0579829
6.39	90.63	4.182	98.400	-0.0582982
6.39	90.64	4.182	98.399	-0.0582497
6.39	90.66	4.182	98.398	-0.0578755
6.40	90.68	4.182	98.397	-0.0577865
6.40	90.69	4.182	98.396	-0.0576518
6.40	90.71	4.182	98.395	-0.0574686
6.40	90.73	4.182	98.394	-0.0573797
6.40	90.74	4.182	98.393	-0.0574713
6.40	90.76	4.182	98.392	-0.0574686
6.40	90.78	4.182	98.391	-0.0571429
6.41	90.79	4.182	98.390	-0.0568629
6.41	90.81	4.182	98.389	-0.0567740
6.41	90.83	4.182	98.388	-0.0568681
6.41	90.84	4.182	98.387	-0.0569623
6.41	90.86	4.182	98.386	-0.0568733
6.41	90.88	4.182	98.385	-0.0568275
6.42	90.89	4.182	98.384	-0.0569675
6.42	90.91	4.182	98.383	-0.0570133
6.42	90.93	4.182	98.382	-0.0569649
6.42	90.94	4.182	98.382	-0.0568681
6.42	90.96	4.182	98.381	-0.0566392
6.43	90.98	4.182	98.380	-0.0566444
6.43	90.99	4.182	98.379	-0.0566980
6.43	91.01	4.182	98.378	-0.0565173
6.43	91.03	4.182	98.377	-0.0562857
6.43	91.04	4.181	98.376	-0.0561355
6.43	91.06	4.181	98.375	-0.0559447
6.44	91.08	4.181	98.374	-0.0558583
6.44	91.09	4.181	98.373	-0.0557718
6.44	91.11	4.181	98.372	-0.0556904
6.44	91.13	4.181	98.371	-0.0556904
6.44	91.14	4.181	98.370	-0.0554105
6.44	91.16	4.181	98.369	-0.0552248
6.45	91.18	4.181	98.368	-0.0550774
6.45	91.19	4.181	98.368	-0.0551664
6.45	91.21	4.181	98.367	-0.0554411
6.45	91.23	4.181	98.366	-0.0556776
6.45	91.24	4.181	98.365	-0.0561026
6.45	91.26	4.181	98.364	-0.0565174
6.45	91.28	4.181	98.363	-0.0565606
6.46	91.29	4.181	98.362	-0.0562832
6.46	91.31	4.181	98.361	-0.0557769
6.46	91.33	4.181	98.360	-0.0554563
6.46	91.34	4.181	98.359	-0.0556421
6.46	91.36	4.181	98.358	-0.0561026
6.46	91.38	4.181	98.357	-0.0561103
6.47	91.39	4.181	98.356	-0.0561561
6.47	91.41	4.181	98.355	-0.0560619
6.47	91.43	4.181	98.354	-0.0559703
6.47	91.44	4.181	98.354	-0.0561561
6.47	91.46	4.180	98.353	-0.0560187
6.48	91.48	4.180	98.352	-0.0559296
6.48	91.49	4.180	98.351	-0.0559322
6.48	91.51	4.180	98.350	-0.0555225
6.48	91.53	4.180	98.349	-0.0551127
6.48	91.54	4.180	98.348	-0.0549244
6.48	91.56	4.180	98.347	-0.0547004
6.49	91.58	4.180	98.346	-0.0547996
6.49	91.59	4.180	98.345	-0.0548987
6.49	91.61	4.180	98.344	-0.0548121
6.49	91.63	4.180	98.343	-0.0548171
6.49	91.64	4.180	98.343	-0.0547330
6.49	91.66	4.180	98.342	-0.0547355
6.50	91.68	4.180	98.341	-0.0548297
6.50	91.69	4.180	98.340	-0.0548247
6.50	91.71	4.180	98.339	-0.0546413
6.50	91.73	4.180	98.338	-0.0544171
6.50	91.74	4.180	98.337	-0.0544146
6.50	91.76	4.180	98.336	-0.0545596
6.50	91.78	4.180	98.335	-0.0547914
6.51	91.79	4.180	98.334	-0.0547480
6.51	91.81	4.180	98.333	-0.0545671
6.51	91.83	4.180	98.333	-0.0542820
6.51	91.84	4.180	98.332	-0.0539178
6.51	91.86	4.180	98.331	-0.0536501
6.51	91.88	4.180	98.330	-0.0535731
6.52	91.89	4.179	98.329	-0.0536722
6.52	91.91	4.179	98.328	-0.0537615
6.52	91.93	4.179	98.327	-0.0535805
6.52	91.94	4.179	98.326	-0.0533511
6.52	91.96	4.179	98.325	-0.0533150
6.53	91.98	4.179	98.324	-0.0537787
6.53	91.99	4.179	98.324	-0.0540057
6.53	92.01	4.179	98.323	-0.0538705
6.53	92.02	4.179	98.322	-0.0534117
6.53	92.04	4.179	98.321	-0.0529552
6.53	92.06	4.179	98.320	-0.0528634
6.54	92.07	4.179	98.319	-0.0528151
6.54	92.09	4.179	98.318	-0.0530494
6.54	92.11	4.179	98.317	-0.0531412
6.54	92.12	4.179	98.316	-0.0530977
6.54	92.14	4.179	98.316	-0.0530494
6.54	92.16	4.179	98.315	-0.0530470
6.55	92.17	4.179	98.314	-0.0532813
6.55	92.19	4.179	98.313	-0.0536944
6.55	92.21	4.179	98.312	-0.0540156
6.55	92.22	4.179	98.311	-0.0541992
6.55	92.24	4.179	98.310	-0.0540156
6.55	92.26	4.179	98.309	-0.0537402
6.55	92.27	4.179	98.308	-0.0534190
6.56	92.29	4.179	98.308	-0.0531895
6.56	92.31	4.179	98.307	-0.0533731
6.56	92.32	4.179	98.306	-0.0532813
6.56	92.34	4.178	98.305	-0.0530060
6.56	92.36	4.178	98.304	-0.0527814
6.56	92.37	4.178	98.303	-0.0526920
6.57	92.39	4.178	98.302	-0.0529674
6.57	92.41	4.178	98.301	-0.0531993
6.57	92.42	4.178	98.301	-0.0528346
6.57	92.44	4.178	98.300	-0.0523779
6.57	92.46	4.178	98.299	-0.0520542
6.58	92.47	4.178	98.298	-0.0519963
6.58	92.49	4.178	98.297	-0.0521727
6.58	92.51	4.178	98.296	-0.0523104
6.58	92.52	4.178	98.295	-0.0523587
6.58	92.54	4.178	98.294	-0.0523176
6.58	92.56	4.178	98.294	-0.0520881
6.59	92.57	4.178	98.293	-0.0518587
6.59	92.59	4.178	98.292	-0.0519093
6.59	92.61	4.178	98.291	-0.0521000
6.59	92.62	4.178	98.290	-0.0521991
6.59	92.64	4.178	98.289	-0.0521991
6.59	92.66	4.178	98.288	-0.0519623
6.60	92.67	4.178	98.288	-0.0518587
6.60	92.69	4.178	98.287	-0.0518515
6.60	92.71	4.178	98.286	-0.0516680
6.60	92.72	4.178	98.285	-0.0518539
6.60	92.74	4.178	98.284	-0.0518080
6.60	92.76	4.178	98.283	-0.0515303
6.60	92.77	4.178	98.282	-0.0511632
6.61	92.79	4.177	98.282	-0.0506608
6.61	92.81	4.177	98.281	-0.0508031
6.61	92.82	4.177	98.280	-0.0513538
6.61	92.84	4.177	98.279	-0.0516292
6.61	92.86	4.177	98.278	-0.0514915
6.61	92.87	4.177	98.277	-0.0509867
6.62	92.89	4.177	98.276	-0.0504313
6.62	92.91	4.177	98.276	-0.0502455
6.62	92.92	4.177	98.275	-0.0505208
6.62	92.94	4.177	98.274	-0.0505690
6.62	92.96	4.177	98.273	-0.0505231
6.63	92.97	4.177	98.272	-0.0503785
6.63	92.99	4.177	98.271	-0.0500551
6.63	93.01	4.177	98.271	-0.0501904
6.63	93.02	4.177	98.270	-0.0502409
6.63	93.04	4.177	98.269	-0.0503785
6.63	93.06	4.177	98.268	-0.0504657
6.64	93.07	4.177	98.267	-0.0501056
6.64	93.09	4.177	98.266	-0.0498303
6.64	93.11	4.177	98.266	-0.0495091
6.64	93.12	4.177	98.265	-0.0495504
6.64	93.14	4.177	98.264	-0.0499541
6.64	93.16	4.177	98.263	-0.0501835
6.65	93.17	4.177	98.262	-0.0503716
6.65	93.19	4.177	98.261	-0.0499610
6.65	93.21	4.177	98.261	-0.0494976
6.65	93.22	4.177	98.260	-0.0490344
6.65	93.24	4.177	98.259	-0.0488465
6.65	93.26	4.176	98.258	-0.0491194
6.65	93.27	4.176	98.257	-0.0489796
6.66	93.29	4.176	98.257	-0.0491149
6.66	93.31	4.176	98.256	-0.0491127
6.66	93.32	4.176	98.255	-0.0493420
6.66	93.34	4.176	98.254	-0.0495690
6.66	93.36	4.176	98.253	-0.0495186
6.66	93.37	4.176	98.252	-0.0492848
6.67	93.39	4.176	98.252	-0.0489661
6.67	93.40	4.176	98.251	-0.0486888
6.67	93.42	4.176	98.250	-0.0486429
6.67	93.44	4.176	98.249	-0.0487324
6.67	93.45	4.176	98.248	-0.0491360
6.68	93.47	4.176	98.248	-0.0495050
6.68	93.49	4.176	98.247	-0.0494110
6.68	93.50	4.176	98.246	-0.0493193
6.68	93.52	4.176	98.245	-0.0488084
6.68	93.54	4.176	98.244	-0.0488475
6.68	93.55	4.176	98.243	-0.0490308
6.69	93.57	4.176	98.243	-0.0493080
6.69	93.59	4.176	98.242	-0.0494913
6.69	93.60	4.176	98.241	-0.0494891
6.69	93.62	4.176	98.240	-0.0495762
6.69	93.64	4.176	98.239	-0.0494387
6.69	93.65	4.176	98.238	-0.0494342
6.70	93.67	4.176	98.238	-0.0491525
6.70	93.69	4.176	98.237	-0.0491000
6.70	93.70	4.176	98.236	-0.0490039
6.70	93.72	4.175	98.235	-0.0490084
6.70	93.74	4.175	98.234	-0.0490106
6.70	93.75	4.175	98.234	-0.0489235
6.70	93.77	4.175	98.233	-0.0488732
6.71	93.79	4.175	98.232	-0.0487749
6.71	93.80	4.175	98.231	-0.0485850
6.71	93.82	4.175	98.230	-0.0483103
6.71	93.84	4.175	98.230	-0.0480377
6.71	93.85	4.175	98.229	-0.0479505
6.71	93.87	4.175	98.228	-0.0480835
6.72	93.89	4.175	98.227	-0.0483059
6.72	93.90	4.175	98.226	-0.0484366
6.72	93.92	4.175	98.226	-0.0482490
6.72	93.94	4.175	98.225	-0.0480201
6.72	93.95	4.175	98.224	-0.0475166
6.73	93.97	4.175	98.223	-0.0473422
6.73	93.99	4.175	98.222	-0.0468843
6.73	94.00	4.175	98.222	-0.0460164
6.73	94.02	4.175	98.221	-0.0444534
6.73	94.04	4.175	98.220	-0.0428892
6.73	94.05	4.175	98.219	-0.0417848
6.74	94.07	4.175	98.219	-0.0412338
6.74	94.09	4.175	98.218	-0.0413272
6.74	94.10	4.175	98.217	-0.0416000
6.74	94.12	4.175	98.217	-0.0424238
6.74	94.14	4.175	98.216	-0.0434723
6.74	94.15	4.175	98.215	-0.0447058
6.75	94.17	4.175	98.214	-0.0462596
6.75	94.19	4.175	98.214	-0.0479502
6.75	94.20	4.175	98.213	-0.0494165
6.75	94.22	4.175	98.212	-0.0501052
6.75	94.24	4.174	98.211	-0.0501029
6.75	94.25	4.174	98.210	-0.0499131
6.75	94.27	4.174	98.209	-0.0495883
6.76	94.29	4.174	98.209	-0.0494923
6.76	94.30	4.174	98.208	-0.0490783
6.76	94.32	4.174	98.207	-0.0486120
6.76	94.34	4.174	98.206	-0.0481024
6.76	94.35	4.174	98.205	-0.0471901
6.76	94.37	4.174	98.205	-0.0465500
6.77	94.39	4.174	98.204	-0.0460054
6.77	94.40	4.174	98.203	-0.0454046
6.77	94.42	4.174	98.202	-0.0447126
6.77	94.44	4.174	98.202	-0.0442555
6.77	94.45	4.174	98.201	-0.0439415
6.78	94.47	4.174	98.200	-0.0439018
6.78	94.49	4.174	98.199	-0.0438977
6.78	94.50	4.174	98.199	-0.0436651
6.78	94.52	4.174	98.198	-0.0437983
6.78	94.54	4.174	98.197	-0.0438917
6.78	94.55	4.174	98.196	-0.0438917
6.79	94.57	4.174	98.196	-0.0437028
6.79	94.59	4.174	98.195	-0.0435180
6.79	94.60	4.174	98.194	-0.0435617
6.79	94.62	4.174	98.194	-0.0437903
6.79	94.64	4.174	98.193	-0.0445196
6.79	94.66	4.174	98.192	-0.0452468
6.80	94.67	4.174	98.191	-0.0459781
6.80	94.69	4.174	98.191	-0.0468964
6.80	94.71	4.174	98.190	-0.0471314
6.80	94.72	4.174	98.189	-0.0469507
6.80	94.74	4.173	98.188	-0.0461299
6.80	94.76	4.173	98.187	-0.0447543
6.80	94.77	4.173	98.187	-0.0436115
6.81	94.79	4.173	98.186	-0.0428304
6.81	94.81	4.173	98.185	-0.0425085
6.81	94.82	4.173	98.185	-0.0423752
6.81	94.84	4.173	98.184	-0.0420591
6.81	94.86	4.173	98.183	-0.0413809
6.81	94.87	4.173	98.182	-0.0409694
6.82	94.89	4.173	98.182	-0.0406950
6.82	94.91	4.173	98.181	-0.0407828
6.82	94.92	4.173	98.180	-0.0412800
6.82	94.94	4.173	98.180	-0.0416895
6.82	94.96	4.173	98.179	-0.0421029
6.83	94.97	4.173	98.178	-0.0421505
6.83	94.99	4.173	98.178	-0.0422439
6.83	95.01	4.173	98.177	-0.0424267
6.83	95.02	4.173	98.176	-0.0424705
6.83	95.04	4.173	98.175	-0.0424724
6.83	95.06	4.173	98.175	-0.0425600
6.84	95.07	4.173	98.174	-0.0427886
6.84	95.09	4.173	98.173	-0.0430171
6.84	95.11	4.173	98.173	-0.0430629
6.84	95.12	4.173	98.172	-0.0432497
6.84	95.14	4.173	98.171	-0.0437585
6.84	95.16	4.173	98.170	-0.0440389
6.85	95.17	4.173	98.170	-0.0441264
6.85	95.19	4.173	98.169	-0.0438480
6.85	95.21	4.173	98.168	-0.0435697
6.85	95.22	4.173	98.168	-0.0436174
6.85	95.24	4.173	98.167	-0.0435717
6.85	95.26	4.173	98.166	-0.0435697
6.85	95.27	4.173	98.165	-0.0438937
6.86	95.29	4.172	98.165	-0.0439892
6.86	95.31	4.172	98.164	-0.0439972
6.86	95.32	4.172	98.163	-0.0439058
6.86	95.34	4.172	98.162	-0.0435856
6.86	95.36	4.172	98.162	-0.0434942
6.86	95.37	4.172	98.161	-0.0433073
6.87	95.39	4.172	98.160	-0.0431720
6.87	95.41	4.172	98.160	-0.0433987
6.87	95.42	4.172	98.159	-0.0436274
6.87	95.44	4.172	98.158	-0.0439038
6.87	95.46	4.172	98.157	-0.0440887
6.88	95.47	4.172	98.157	-0.0439993
6.88	95.49	4.172	98.156	-0.0439972
6.88	95.51	4.172	98.155	-0.0437666
6.88	95.52	4.172	98.154	-0.0435817
6.88	95.54	4.172	98.154	-0.0437228
6.88	95.56	4.172	98.153	-0.0439058
6.89	95.57	4.172	98.152	-0.0439932
6.89	95.59	4.172	98.151	-0.0439078
6.89	95.61	4.172	98.151	-0.0437289
6.89	95.62	4.172	98.150	-0.0435061
6.89	95.64	4.172	98.149	-0.0434623
6.89	95.66	4.172	98.149	-0.0432296
6.90	95.67	4.172	98.148	-0.0430049
6.90	95.69	4.172	98.147	-0.0429611
6.90	95.71	4.172	98.146	-0.0429192
6.90	95.72	4.172	98.146	-0.0430147
6.90	95.74	4.172	98.145	-0.0431042
6.90	95.76	4.172	98.144	-0.0431520
6.90	95.77	4.172	98.144	-0.0429650
6.91	95.79	4.172	98.143	-0.0427362
6.91	95.81	4.172	98.142	-0.0424159
6.91	95.82	4.172	98.141	-0.0422329
6.91	95.84	4.171	98.141	-0.0421910
6.91	95.86	4.171	98.140	-0.0422845
6.91	95.87	4.171	98.139	-0.0425591
6.92	95.89	4.171	98.139	-0.0427362
6.92	95.91	4.171	98.138	-0.0426846
6.92	95.92	4.171	98.137	-0.0425016
6.92	95.94	4.171	98.136	-0.0423244
6.92	95.96	4.171	98.136	-0.0423341
6.93	95.97	4.171	98.135	-0.0426145
6.93	95.99	4.171	98.134	-0.0428395
6.93	96.01	4.171	98.134	-0.0429729
6.93	96.02	4.171	98.133	-0.0427859
6.93	96.04	4.171	98.132	-0.0425133
6.93	96.06	4.171	98.132	-0.0423341
6.94	96.07	4.171	98.131	-0.0423302
6.94	96.09	4.171	98.130	-0.0423283
6.94	96.11	4.171	98.129	-0.0422329
6.94	96.12	4.171	98.129	-0.0421833
6.94	96.14	4.171	98.128	-0.0421852
6.94	96.16	4.171	98.127	-0.0424159
6.95	96.17	4.171	98.127	-0.0425094
6.95	96.19	4.171	98.126	-0.0423701
6.95	96.21	4.171	98.125	-0.0421394
6.95	96.22	4.171	98.124	-0.0416838
6.95	96.24	4.171	98.124	-0.0414150
6.95	96.26	4.171	98.123	-0.0413272
6.95	96.27	4.171	98.122	-0.0415065
6.96	96.29	4.171	98.122	-0.0418249
6.96	96.31	4.171	98.121	-0.0418249
6.96	96.32	4.171	98.120	-0.0414188
6.96	96.34	4.171	98.120	-0.0410088
6.96	96.36	4.171	98.119	-0.0407360
6.96	96.37	4.171	98.118	-0.0405529
6.97	96.39	4.170	98.118	-0.0405511
6.97	96.41	4.170	98.117	-0.0403241
6.97	96.42	4.170	98.116	-0.0402783
6.97	96.44	4.170	98.116	-0.0401428
6.97	96.46	4.170	98.115	-0.0400549
6.98	96.47	4.170	98.114	-0.0400549
6.98	96.49	4.170	98.114	-0.0402380
6.98	96.51	4.170	98.113	-0.0404211
6.98	96.52	4.170	98.112	-0.0402875
6.98	96.54	4.170	98.112	-0.0401062
6.98	96.56	4.170	98.111	-0.0395990
6.99	96.57	4.170	98.110	-0.0394616
6.99	96.59	4.170	98.110	-0.0395478
6.99	96.61	4.170	98.109	-0.0396429
6.99	96.62	4.170	98.108	-0.0400128
6.99	96.64	4.170	98.108	-0.0401941
6.99	96.66	4.170	98.107	-0.0399633
7.00	96.67	4.170	98.106	-0.0397290
7.00	96.69	4.170	98.106	-0.0395002
7.00	96.71	4.170	98.105	-0.0393683
7.00	96.72	4.170	98.104	-0.0393701
7.00	96.74	4.170	98.104	-0.0392767
7.00	96.76	4.170	98.103	-0.0392749
7.00	96.77	4.170	98.102	-0.0396887
7.01	96.79	4.170	98.102	-0.0400568
7.01	96.81	4.170	98.101	-0.0403296
7.01	96.82	4.170	98.100	-0.0405108
7.01	96.84	4.170	98.100	-0.0406042
7.01	96.86	4.170	98.099	-0.0406556
7.01	96.87	4.170	98.098	-0.0407472
7.02	96.89	4.170	98.098	-0.0408331
7.02	96.91	4.170	98.097	-0.0410601
7.02	96.92	4.170	98.096	-0.0412413
7.02	96.94	4.170	98.096	-0.0412376
7.02	96.96	4.170	98.095	-0.0409592
7.03	96.97	4.170	98.094	-0.0404064
7.03	96.99	4.169	98.093	-0.0400879
7.03	97.01	4.169	98.093	-0.0399085
7.03	97.02	4.169	98.092	-0.0399542
7.03	97.04	4.169	98.091	-0.0398627
7.03	97.06	4.169	98.091	-0.0395881
7.04	97.07	4.169	98.090	-0.0390389
7.04	97.09	4.169	98.090	-0.0388101
7.04	97.11	4.169	98.089	-0.0387608
7.04	97.12	4.169	98.088	-0.0386675
7.04	97.14	4.169	98.088	-0.0383472
7.04	97.16	4.169	98.087	-0.0377013
7.05	97.17	4.169	98.086	-0.0373353
7.05	97.19	4.169	98.086	-0.0373810
7.05	97.21	4.169	98.085	-0.0372861
7.05	97.22	4.169	98.084	-0.0373318
7.05	97.24	4.169	98.084	-0.0374182
7.05	97.26	4.169	98.083	-0.0374165
7.05	97.27	4.169	98.083	-0.0376029
7.06	97.29	4.169	98.082	-0.0373776
7.06	97.31	4.169	98.081	-0.0371014
7.06	97.32	4.169	98.081	-0.0369167
7.06	97.34	4.169	98.080	-0.0369608
7.06	97.36	4.169	98.079	-0.0370963
7.06	97.37	4.169	98.079	-0.0374234
7.07	97.39	4.169	98.078	-0.0375166
7.07	97.41	4.169	98.078	-0.0375200
7.07	97.42	4.169	98.077	-0.0375234
7.07	97.44	4.169	98.076	-0.0373387
7.07	97.46	4.169	98.076	-0.0373370
7.08	97.47	4.169	98.075	-0.0371065
7.08	97.49	4.169	98.074	-0.0369676
7.08	97.51	4.169	98.074	-0.0366897
7.08	97.52	4.169	98.073	-0.0364576
7.08	97.54	4.169	98.073	-0.0367254
7.08	97.56	4.169	98.072	-0.0371793
7.09	97.57	4.169	98.071	-0.0374063
7.09	97.59	4.169	98.071	-0.0372657
7.09	97.61	4.168	98.070	-0.0368508
7.09	97.62	4.168	98.070	-0.0365748
7.09	97.64	4.168	98.069	-0.0367543
7.09	97.66	4.168	98.068	-0.0370286
7.10	97.67	4.168	98.068	-0.0369371
7.10	97.69	4.168	98.067	-0.0370319
7.10	97.71	4.168	98.067	-0.0369913
7.10	97.72	4.168	98.066	-0.0371268
7.10	97.74	4.168	98.065	-0.0373588
7.10	97.76	4.168	98.065	-0.0370828
7.10	97.77	4.168	98.064	-0.0369016
7.11	97.79	4.168	98.063	-0.0367660
7.11	97.81	4.168	98.063	-0.0369947
7.11	97.82	4.168	98.062	-0.0374994
7.11	97.84	4.168	98.062	-0.0379075
7.11	97.86	4.168	98.061	-0.0381784
7.11	97.87	4.168	98.060	-0.0381749
7.12	97.89	4.168	98.060	-0.0378989
7.12	97.91	4.168	98.059	-0.0377634
7.12	97.92	4.168	98.058	-0.0374891
7.12	97.94	4.168	98.058	-0.0375823
7.12	97.96	4.168	98.057	-0.0376349
7.13	97.97	4.168	98.056	-0.0378196
7.13	97.99	4.168	98.056	-0.0381432
7.13	98.01	4.168	98.055	-0.0382804
7.13	98.02	4.168	98.055	-0.0384140
7.13	98.04	4.168	98.054	-0.0380957
7.13	98.06	4.168	98.053	-0.0380939
7.14	98.07	4.168	98.053	-0.0381854
7.14	98.09	4.168	98.052	-0.0386410
7.14	98.11	4.168	98.051	-0.0386410
7.14	98.12	4.168	98.051	-0.0383191
7.14	98.14	4.168	98.050	-0.0378636
7.14	98.16	4.168	98.049	-0.0374977
7.15	98.17	4.168	98.049	-0.0377738
7.15	98.19	4.168	98.048	-0.0379145
7.15	98.21	4.168	98.048	-0.0380025
7.15	98.22	4.167	98.047	-0.0379127
7.15	98.24	4.167	98.046	-0.0378195
7.15	98.26	4.167	98.046	-0.0379567
7.15	98.27	4.167	98.045	-0.0381871
7.16	98.29	4.167	98.044	-0.0378653
7.16	98.31	4.167	98.044	-0.0374606
7.16	98.32	4.167	98.043	-0.0367761
7.16	98.34	4.167	98.043	-0.0363644
7.16	98.36	4.167	98.042	-0.0364085
7.16	98.37	4.167	98.041	-0.0365881
7.17	98.39	4.167	98.041	-0.0368626
7.17	98.41	4.167	98.040	-0.0368626
7.17	98.42	4.167	98.039	-0.0365881
7.17	98.44	4.167	98.039	-0.0363104
7.17	98.46	4.167	98.038	-0.0365831
7.18	98.47	4.167	98.038	-0.0369032
7.18	98.49	4.167	98.037	-0.0372250
7.18	98.51	4.167	98.036	-0.0371336
7.18	98.52	4.167	98.036	-0.0367237
7.18	98.54	4.167	98.035	-0.0363562
7.18	98.56	4.167	98.035	-0.0361765
7.19	98.57	4.167	98.034	-0.0362256
7.19	98.59	4.167	98.033	-0.0364102
7.19	98.61	4.167	98.033	-0.0365932
7.19	98.62	4.167	98.032	-0.0362256
7.19	98.64	4.167	98.032	-0.0358597
7.19	98.66	4.167	98.031	-0.0354039
7.20	98.67	4.167	98.030	-0.0350412
7.20	98.69	4.167	98.030	-0.0349497
7.20	98.71	4.167	98.029	-0.0349529
7.20	98.72	4.167	98.029	-0.0350460
7.20	98.74	4.167	98.028	-0.0351407
7.20	98.76	4.167	98.027	-0.0349151
7.20	98.77	4.167	98.027	-0.0346390
7.21	98.79	4.167	98.026	-0.0344118
7.21	98.81	4.167	98.026	-0.0343202
7.21	98.82	4.167	98.025	-0.0342303
7.21	98.84	4.167	98.025	-0.0340046
7.21	98.86	4.167	98.024	-0.0335438
7.21	98.87	4.166	98.023	-0.0330389
7.22	98.89	4.166	98.023	-0.0327644
7.22	98.91	4.166	98.022	-0.0324455
7.22	98.92	4.166	98.022	-0.0325400
7.22	98.94	4.166	98.021	-0.0326803
7.22	98.96	4.166	98.021	-0.0327276
7.23	98.97	4.166	98.020	-0.0328222
7.23	98.99	4.166	98.020	-0.0330540
7.23	99.01	4.166	98.019	-0.0334676
7.23	99.02	4.166	98.019	-0.0343407
7.23	99.04	4.166	98.018	-0.0351190
7.23	99.06	4.166	98.017	-0.0353022
7.24	99.07	4.166	98.017	-0.0355311
7.24	99.09	4.166	98.016	-0.0355311
7.24	99.11	4.166	98.016	-0.0356717
7.24	99.12	4.166	98.015	-0.0358566
7.24	99.14	4.166	98.014	-0.0358173
7.24	99.16	4.166	98.014	-0.0360055
7.25	99.17	4.166	98.013	-0.0359646
7.25	99.19	4.166	98.013	-0.0359712
7.25	99.21	4.166	98.012	-0.0358780
7.25	99.22	4.166	98.011	-0.0359712
7.25	99.24	4.166	98.011	-0.0358829
7.25	99.26	4.166	98.010	-0.0357029
7.25	99.27	4.166	98.010	-0.0354344
7.26	99.29	4.166	98.009	-0.0350708
7.26	99.31	4.166	98.008	-0.0350298
7.26	99.32	4.166	98.008	-0.0346187
7.26	99.34	4.166	98.007	-0.0344796
7.26	99.36	4.166	98.007	-0.0343863
7.26	99.37	4.166	98.006	-0.0341128
7.27	99.39	4.166	98.006	-0.0343499
7.27	99.41	4.166	98.005	-0.0343546
7.27	99.42	4.166	98.004	-0.0345903
7.27	99.44	4.166	98.004	-0.0345919
7.27	99.46	4.166	98.003	-0.0344115
7.28	99.47	4.166	98.003	-0.0343229
7.28	99.49	4.166	98.002	-0.0341869
7.28	99.51	4.166	98.002	-0.0342359
7.28	99.52	4.166	98.001	-0.0344226
7.28	99.54	4.166	98.000	-0.0346078
7.28	99.56	4.165	98.000	-0.0346537
7.29	99.57	4.165	97.999	-0.0346062
7.29	99.59	4.165	97.999	-0.0345635
7.29	99.61	4.165	97.998	-0.0345666
7.29	99.62	4.165	97.998	-0.0347075
7.29	99.64	4.165	97.997	-0.0348042
7.29	99.66	4.165	97.996	-0.0349451
7.30	99.67	4.165	97.996	-0.0350845
7.30	99.69	4.165	97.995	-0.0352255
7.30	99.71	4.165	97.995	-0.0353124
7.30	99.72	4.165	97.994	-0.0354502
7.30	99.74	4.165	97.993	-0.0358192
7.30	99.76	4.165	97.993	-0.0358602
7.30	99.77	4.165	97.992	-0.0361374
7.31	99.79	4.165	97.992	-0.0359045
7.31	99.81	4.165	97.991	-0.0359078
7.31	99.82	4.165	97.991	-0.0357717
7.31	99.84	4.165	97.990	-0.0356831
7.31	99.86	4.165	97.989	-0.0356405
7.31	99.87	4.165	97.989	-0.0351795
7.32	99.89	4.165	97.988	-0.0347678
7.32	99.91	4.165	97.988	-0.0340330
7.32	99.92	4.165	97.987	-0.0335262
7.32	99.94	4.165	97.986	-0.0333869
7.32	99.96	4.165	97.986	-0.0331099
7.33	99.97	4.165	97.985	-0.0328328
7.33	99.99	4.165	97.985	-0.0327440
7.33	100.01	4.165	97.984	-0.0326551
7.33	100.02	4.165	97.984	-0.0326566
7.33	100.04	4.165	97.983	-0.0327515
7.33	100.06	4.165	97.983	-0.0328434
7.34	100.07	4.165	97.982	-0.0332139
7.34	100.09	4.165	97.982	-0.0335339
7.34	100.11	4.165	97.981	-0.0334864
7.34	100.12	4.165	97.980	-0.0335768
7.34	100.14	4.165	97.980	-0.0333456
7.34	100.16	4.165	97.979	-0.0333027
7.35	100.17	4.165	97.979	-0.0333486
7.35	100.19	4.165	97.978	-0.0332568
7.35	100.21	4.165	97.978	-0.0333915
7.35	100.22	4.165	97.977	-0.0331113
7.35	100.24	4.165	97.977	-0.0328313
7.35	100.26	4.164	97.976	-0.0327335
7.35	100.27	4.164	97.975	-0.0326431
7.36	100.29	4.164	97.975	-0.0326446
7.36	100.30	4.164	97.974	-0.0325543
7.36	100.32	4.164	97.974	-0.0321914
7.36	100.34	4.164	97.973	-0.0320033
7.36	100.35	4.164	97.973	-0.0318670
7.36	100.37	4.164	97.972	-0.0317264
7.37	100.39	4.164	97.972	-0.0318583
7.37	100.40	4.164	97.971	-0.0319042
7.37	100.42	4.164	97.971	-0.0322269
7.37	100.44	4.164	97.970	-0.0322299
7.37	100.45	4.164	97.970	-0.0323232
7.38	100.47	4.164	97.969	-0.0323217
7.38	100.49	4.164	97.969	-0.0322255
7.38	100.50	4.164	97.968	-0.0325972
7.38	100.52	4.164	97.967	-0.0324610
7.38	100.54	4.164	97.967	-0.0324165
7.38	100.55	4.164	97.966	-0.0325558
7.39	100.57	4.164	97.966	-0.0324639
7.39	100.59	4.164	97.965	-0.0326461
7.39	100.60	4.164	97.965	-0.0327395
7.39	100.62	4.164	97.964	-0.0325558
7.39	100.64	4.164	97.964	-0.0324165
7.39	100.65	4.164	97.963	-0.0319159
7.40	100.67	4.164	97.963	-0.0317738
7.40	100.69	4.164	97.962	-0.0317264
7.40	100.70	4.164	97.962	-0.0318656
7.40	100.72	4.164	97.961	-0.0319545
7.40	100.74	4.164	97.960	-0.0317234
7.40	100.75	4.164	97.960	-0.0316746
7.40	100.77	4.164	97.959	-0.0314437
7.41	100.79	4.164	97.959	-0.0314910
7.41	100.80	4.164	97.958	-0.0313978
7.41	100.82	4.164	97.958	-0.0315340
7.41	100.84	4.164	97.957	-0.0318998
7.41	100.85	4.164	97.957	-0.0321293
7.41	100.87	4.164	97.956	-0.0326786
7.42	100.89	4.164	97.956	-0.0328132
7.42	100.90	4.164	97.955	-0.0328621
7.42	100.92	4.164	97.955	-0.0328147
7.42	100.94	4.164	97.954	-0.0326755
7.42	100.95	4.164	97.954	-0.0326740
7.43	100.97	4.164	97.953	-0.0325319
7.43	100.99	4.163	97.952	-0.0327169
7.43	101.00	4.163	97.952	-0.0329005
7.43	101.02	4.163	97.951	-0.0331314
7.43	101.04	4.163	97.951	-0.0331804
7.43	101.05	4.163	97.950	-0.0328102
7.44	101.07	4.163	97.950	-0.0324416
7.44	101.09	4.163	97.949	-0.0322122
7.44	101.10	4.163	97.949	-0.0319354
7.44	101.12	4.163	97.948	-0.0318480
7.44	101.14	4.163	97.948	-0.0319412
7.44	101.15	4.163	97.947	-0.0319886
7.45	101.17	4.163	97.947	-0.0320360
7.45	101.19	4.163	97.946	-0.0319442
7.45	101.20	4.163	97.945	-0.0318080
7.45	101.22	4.163	97.945	-0.0317191
7.45	101.24	4.163	97.944	-0.0315355
7.45	101.25	4.163	97.944	-0.0315785
7.45	101.27	4.163	97.943	-0.0315311
7.46	101.29	4.163	97.943	-0.0317577
7.46	101.30	4.163	97.942	-0.0321219
7.46	101.32	4.163	97.942	-0.0321693
7.46	101.34	4.163	97.941	-0.0326267
7.46	101.35	4.163	97.941	-0.0327643
7.46	101.37	4.163	97.940	-0.0328117
7.47	101.39	4.163	97.940	-0.0329907
7.47	101.40	4.163	97.939	-0.0328057
7.47	101.42	4.163	97.938	-0.0328042
7.47	101.44	4.163	97.938	-0.0327079
7.47	101.45	4.163	97.937	-0.0325658
7.48	101.47	4.163	97.937	-0.0324252
7.48	101.49	4.163	97.936	-0.0324237
7.48	101.50	4.163	97.936	-0.0325658
7.48	101.52	4.163	97.935	-0.0324282
7.48	101.53	4.163	97.935	-0.0324696
7.48	101.55	4.163	97.934	-0.0323276
7.49	101.57	4.163	97.934	-0.0322817
7.49	101.58	4.163	97.933	-0.0325584
7.49	101.60	4.163	97.933	-0.0324208
7.49	101.62	4.163	97.932	-0.0325569
7.49	101.63	4.163	97.931	-0.0325967
7.49	101.65	4.163	97.931	-0.0324119
7.50	101.67	4.163	97.930	-0.0322255
7.50	101.68	4.163	97.930	-0.0315380
7.50	101.70	4.162	97.929	-0.0314463
7.50	101.72	4.162	97.929	-0.0312600
7.50	101.73	4.162	97.928	-0.0312586
7.50	101.75	4.162	97.928	-0.0310695
7.50	101.77	4.162	97.927	-0.0307015
7.51	101.78	4.162	97.927	-0.0308848
7.51	101.80	4.162	97.926	-0.0307030
7.51	101.82	4.162	97.926	-0.0306571
7.51	101.83	4.162	97.925	-0.0304238
7.51	101.85	4.162	97.925	-0.0303738
7.51	101.87	4.162	97.924	-0.0306459
7.52	101.88	4.162	97.924	-0.0304627
7.52	101.90	4.162	97.923	-0.0305973
7.52	101.92	4.162	97.923	-0.0305473
7.52	101.93	4.162	97.922	-0.0307263
7.52	101.95	4.162	97.922	-0.0312729
7.53	101.97	4.162	97.921	-0.0311785
7.53	101.98	4.162	97.921	-0.0314030
7.53	102.00	4.162	97.920	-0.0311241
7.53	102.02	4.162	97.920	-0.0308467
7.53	102.03	4.162	97.919	-0.0309812
7.53	102.05	4.162	97.919	-0.0308425
7.54	102.07	4.162	97.918	-0.0312085
7.54	102.08	4.162	97.918	-0.0314359
7.54	102.10	4.162	97.917	-0.0313429
7.54	102.12	4.162	97.916	-0.0314759
7.54	102.13	4.162	97.916	-0.0311528
7.54	102.15	4.162	97.915	-0.0309212
7.55	102.17	4.162	97.915	-0.0306911
7.55	102.18	4.162	97.914	-0.0303252
7.55	102.20	4.162	97.914	-0.0305525
7.55	102.22	4.162	97.913	-0.0304139
7.55	102.23	4.162	97.913	-0.0305012
7.55	102.25	4.162	97.912	-0.0302642
7.55	102.27	4.162	97.912	-0.0297102
7.56	102.28	4.162	97.911	-0.0293835
7.56	102.30	4.162	97.911	-0.0289670
7.56	102.32	4.162	97.910	-0.0292855
7.56	102.33	4.162	97.910	-0.0294682
7.56	102.35	4.162	97.909	-0.0295152
7.56	102.37	4.162	97.909	-0.0294749
7.57	102.38	4.162	97.908	-0.0291080
7.57	102.40	4.162	97.908	-0.0291040
7.57	102.42	4.162	97.907	-0.0288729
7.57	102.43	4.162	97.907	-0.0286837
7.57	102.45	4.162	97.906	-0.0287280
7.58	102.47	4.162	97.906	-0.0288611
7.58	102.49	4.161	97.906	-0.0293151
7.58	102.50	4.161	97.905	-0.0294521
7.58	102.52	4.161	97.905	-0.0294521
7.58	102.54	4.161	97.904	-0.0291781
7.58	102.55	4.161	97.904	-0.0289015
7.59	102.57	4.161	97.903	-0.0288519
7.59	102.59	4.161	97.903	-0.0288505
7.59	102.60	4.161	97.902	-0.0289862
7.59	102.62	4.161	97.902	-0.0292118
7.59	102.64	4.161	97.901	-0.0294373
7.59	102.65	4.161	97.901	-0.0295715
7.60	102.67	4.161	97.900	-0.0295728
7.60	102.69	4.161	97.900	-0.0295299
7.60	102.70	4.161	97.899	-0.0293473
7.60	102.72	4.161	97.899	-0.0290252
7.60	102.74	4.161	97.898	-0.0288843
7.60	102.75	4.161	97.898	-0.0286522
7.60	102.77	4.161	97.897	-0.0287435
7.61	102.79	4.161	97.897	-0.0291098
7.61	102.80	4.161	97.896	-0.0293863
7.61	102.82	4.161	97.896	-0.0297942
7.61	102.84	4.161	97.895	-0.0296989
7.61	102.85	4.161	97.895	-0.0294238
7.61	102.87	4.161	97.894	-0.0290549
7.62	102.89	4.161	97.894	-0.0289194
7.62	102.90	4.161	97.893	-0.0290562
7.62	102.92	4.161	97.893	-0.0290549
7.62	102.94	4.161	97.892	-0.0296009
7.62	102.95	4.161	97.892	-0.0297364
7.63	102.97	4.161	97.891	-0.0298746
7.63	102.99	4.161	97.891	-0.0297847
7.63	103.00	4.161	97.890	-0.0294185
7.63	103.02	4.161	97.890	-0.0294144
7.63	103.04	4.161	97.889	-0.0295030
7.63	103.05	4.161	97.889	-0.0294574
7.64	103.07	4.161	97.888	-0.0294144
7.64	103.09	4.161	97.888	-0.0292790
7.64	103.10	4.161	97.887	-0.0290053
7.64	103.12	4.161	97.887	-0.0290952
7.64	103.14	4.161	97.886	-0.0294627
7.64	103.15	4.161	97.886	-0.0305144
7.65	103.17	4.161	97.885	-0.0315665
7.65	103.19	4.161	97.885	-0.0327084
7.65	103.20	4.161	97.884	-0.0334367
7.65	103.22	4.161	97.884	-0.0341272
7.65	103.24	4.161	97.883	-0.0344969
7.65	103.25	4.161	97.883	-0.0345048
7.65	103.27	4.160	97.882	-0.0343269
7.66	103.29	4.160	97.881	-0.0336391
7.66	103.30	4.160	97.881	-0.0330427
7.66	103.32	4.160	97.880	-0.0321697
7.66	103.34	4.160	97.880	-0.0312086
7.66	103.35	4.160	97.879	-0.0302090
7.66	103.37	4.160	97.879	-0.0290709
7.67	103.39	4.160	97.878	-0.0280707
7.67	103.40	4.160	97.878	-0.0276180
7.67	103.42	4.160	97.877	-0.0271171
7.67	103.44	4.160	97.877	-0.0269382
7.67	103.45	4.160	97.877	-0.0265753
7.68	103.47	4.160	97.876	-0.0260707
7.68	103.49	4.160	97.876	-0.0255673
7.68	103.50	4.160	97.875	-0.0250651
7.68	103.52	4.160	97.875	-0.0252054
7.68	103.54	4.160	97.874	-0.0254396
7.68	103.56	4.160	97.874	-0.0258518
7.69	103.57	4.160	97.874	-0.0263578
7.69	103.59	4.160	97.873	-0.0265874
7.69	103.61	4.160	97.873	-0.0270912
7.69	103.62	4.160	97.872	-0.0273716
7.69	103.64	4.160	97.872	-0.0272827
7.69	103.66	4.160	97.871	-0.0273779
7.70	103.67	4.160	97.871	-0.0274705
7.70	103.69	4.160	97.870	-0.0277879
7.70	103.71	4.160	97.870	-0.0280647
7.70	103.72	4.160	97.869	-0.0282031
7.70	103.74	4.160	97.869	-0.0280203
7.70	103.76	4.160	97.868	-0.0278819
7.70	103.77	4.160	97.868	-0.0277473
7.71	103.79	4.160	97.868	-0.0275695
7.71	103.81	4.160	97.867	-0.0276215
7.71	103.82	4.160	97.867	-0.0279442
7.71	103.84	4.160	97.866	-0.0286759
7.71	103.86	4.160	97.866	-0.0295476
7.71	103.87	4.160	97.865	-0.0296862
7.72	103.89	4.160	97.865	-0.0288170
7.72	103.91	4.160	97.864	-0.0276265
7.72	103.92	4.160	97.864	-0.0265770
7.72	103.94	4.160	97.863	-0.0263050
7.72	103.96	4.160	97.863	-0.0260353
7.73	103.97	4.160	97.862	-0.0257173
7.73	103.99	4.160	97.862	-0.0254439
7.73	104.01	4.160	97.862	-0.0252197
7.73	104.02	4.160	97.861	-0.0253582
7.73	104.04	4.160	97.861	-0.0254063
7.73	104.06	4.160	97.860	-0.0259122
7.74	104.07	4.160	97.860	-0.0265519
7.74	104.09	4.160	97.859	-0.0270110
7.74	104.11	4.160	97.859	-0.0272399
7.74	104.12	4.159	97.859	-0.0272869
7.74	104.14	4.159	97.858	-0.0276532
7.74	104.16	4.159	97.858	-0.0279266
7.75	104.17	4.159	97.857	-0.0281581
7.75	104.19	4.159	97.857	-0.0281149
7.75	104.21	4.159	97.856	-0.0279800
7.75	104.22	4.159	97.856	-0.0279329
7.75	104.24	4.159	97.855	-0.0277015
7.75	104.26	4.159	97.855	-0.0276557
7.75	104.27	4.159	97.854	-0.0276124
7.76	104.29	4.159	97.854	-0.0275221
7.76	104.31	4.159	97.853	-0.0274280
7.76	104.32	4.159	97.853	-0.0271508
7.76	104.34	4.159	97.853	-0.0269243
7.76	104.36	4.159	97.852	-0.0268364
7.76	104.37	4.159	97.852	-0.0267039
7.77	104.39	4.159	97.851	-0.0268884
7.77	104.41	4.159	97.851	-0.0271186
7.77	104.42	4.159	97.850	-0.0272115
7.77	104.44	4.159	97.850	-0.0274393
7.77	104.46	4.159	97.849	-0.0273922
7.78	104.47	4.159	97.849	-0.0274826
7.78	104.49	4.159	97.848	-0.0276683
7.78	104.51	4.159	97.848	-0.0274851
7.78	104.52	4.159	97.848	-0.0275284
7.78	104.54	4.159	97.847	-0.0274380
7.78	104.56	4.159	97.847	-0.0273477
7.79	104.57	4.159	97.846	-0.0273490
7.79	104.59	4.159	97.846	-0.0273985
7.79	104.61	4.159	97.845	-0.0275347
7.79	104.62	4.159	97.845	-0.0278554
7.79	104.64	4.159	97.844	-0.0280374
7.79	104.66	4.159	97.844	-0.0280832
7.80	104.67	4.159	97.843	-0.0279929
7.80	104.69	4.159	97.843	-0.0276289
7.80	104.71	4.159	97.842	-0.0273998
7.80	104.72	4.159	97.842	-0.0274456
7.80	104.74	4.159	97.842	-0.0275830
7.80	104.76	4.159	97.841	-0.0275372
7.80	104.77	4.159	97.841	-0.0273998
7.81	104.79	4.159	97.840	-0.0272598
7.81	104.81	4.159	97.840	-0.0273044
7.81	104.82	4.159	97.839	-0.0271670
7.81	104.84	4.159	97.839	-0.0270766
7.81	104.86	4.159	97.838	-0.0271273
7.81	104.87	4.159	97.838	-0.0273144
7.82	104.89	4.159	97.837	-0.0275906
7.82	104.91	4.159	97.837	-0.0276377
7.82	104.92	4.159	97.837	-0.0276352
7.82	104.94	4.159	97.836	-0.0276785
7.82	104.96	4.159	97.836	-0.0274481
7.83	104.97	4.158	97.835	-0.0272648
7.83	104.99	4.158	97.835	-0.0270803
7.83	105.00	4.158	97.834	-0.0271249
7.83	105.02	4.158	97.834	-0.0273985
7.83	105.04	4.158	97.833	-0.0280845
7.83	105.05	4.158	97.833	-0.0283136
7.84	105.07	4.158	97.832	-0.0278999
7.84	105.09	4.158	97.832	-0.0273935
7.84	105.10	4.158	97.832	-0.0270295
7.84	105.12	4.158	97.831	-0.0272623
7.84	105.14	4.158	97.831	-0.0274494
7.84	105.15	4.158	97.830	-0.0274060
7.85	105.17	4.158	97.830	-0.0275435
7.85	105.19	4.158	97.829	-0.0277269
7.85	105.20	4.158	97.829	-0.0276810
7.85	105.22	4.158	97.828	-0.0269478
7.85	105.24	4.158	97.828	-0.0263544
7.85	105.25	4.158	97.827	-0.0265365
7.85	105.27	4.158	97.827	-0.0270395
7.86	105.29	4.158	97.827	-0.0277689
7.86	105.30	4.158	97.826	-0.0279496
7.86	105.32	4.158	97.826	-0.0274023
7.86	105.34	4.158	97.825	-0.0268537
7.86	105.35	4.158	97.825	-0.0264461
7.86	105.37	4.158	97.824	-0.0265848
7.87	105.39	4.158	97.824	-0.0272723
7.87	105.40	4.158	97.823	-0.0275028
7.87	105.42	4.158	97.823	-0.0274124
7.87	105.44	4.158	97.822	-0.0268176
7.87	105.45	4.158	97.822	-0.0263121
7.88	105.47	4.158	97.822	-0.0261734
7.88	105.49	4.158	97.821	-0.0260830
7.88	105.50	4.158	97.821	-0.0263158
7.88	105.52	4.158	97.820	-0.0263641
7.88	105.54	4.158	97.820	-0.0264992
7.88	105.55	4.158	97.819	-0.0266813
7.89	105.57	4.158	97.819	-0.0265414
7.89	105.59	4.158	97.818	-0.0268140
7.89	105.60	4.158	97.818	-0.0270444
7.89	105.62	4.158	97.818	-0.0273640
7.89	105.64	4.158	97.817	-0.0280541
7.89	105.65	4.158	97.817	-0.0284667
7.90	105.67	4.158	97.816	-0.0286932
7.90	105.69	4.158	97.816	-0.0286002
7.90	105.70	4.158	97.815	-0.0279560
7.90	105.72	4.158	97.815	-0.0275002
7.90	105.74	4.158	97.814	-0.0274098
7.90	105.75	4.158	97.814	-0.0278682
7.90	105.77	4.158	97.813	-0.0288753
7.91	105.79	4.158	97.813	-0.0294225
7.91	105.80	4.158	97.812	-0.0291961
7.91	105.82	4.158	97.812	-0.0284156
7.91	105.84	4.157	97.811	-0.0274977
7.91	105.85	4.157	97.811	-0.0275906
7.91	105.87	4.157	97.811	-0.0282322
7.92	105.89	4.157	97.810	-0.0289224
7.92	105.90	4.157	97.810	-0.0293821
7.92	105.92	4.157	97.809	-0.0287418
7.92	105.94	4.157	97.809	-0.0276428
7.92	105.95	4.157	97.808	-0.0267730
7.93	105.97	4.157	97.808	-0.0267706
7.93	105.99	4.157	97.807	-0.0276390
7.93	106.00	4.157	97.807	-0.0288295
7.93	106.02	4.157	97.806	-0.0291503
7.93	106.04	4.157	97.806	-0.0283266
7.93	106.05	4.157	97.805	-0.0270456
7.94	106.07	4.157	97.805	-0.0260854
7.94	106.09	4.157	97.805	-0.0260842
7.94	106.10	4.157	97.804	-0.0269082
7.94	106.12	4.157	97.804	-0.0272278
7.94	106.14	4.157	97.803	-0.0271807
7.94	106.15	4.157	97.803	-0.0267198
7.95	106.17	4.157	97.802	-0.0260758
7.95	106.19	4.157	97.802	-0.0259335
7.95	106.20	4.157	97.801	-0.0259335
7.95	106.22	4.157	97.801	-0.0266233
7.95	106.24	4.157	97.801	-0.0270827
7.95	106.25	4.157	97.800	-0.0277752
7.95	106.27	4.157	97.800	-0.0277765
7.96	106.29	4.157	97.799	-0.0271373
7.96	106.30	4.157	97.799	-0.0270914
7.96	106.32	4.157	97.798	-0.0268140
7.96	106.34	4.157	97.798	-0.0266319
7.96	106.35	4.157	97.797	-0.0269973
7.96	106.37	4.157	97.797	-0.0268140
7.97	106.39	4.157	97.796	-0.0269986
7.97	106.40	4.157	97.796	-0.0270890
7.97	106.42	4.157	97.796	-0.0263097
7.97	106.44	4.157	97.795	-0.0258526
7.97	106.45	4.157	97.795	-0.0253014
7.98	106.47	4.157	97.794	-0.0253495
7.98	106.49	4.157	97.794	-0.0255811
7.98	106.50	4.157	97.793	-0.0260383
7.98	106.52	4.157	97.793	-0.0266355
7.98	106.54	4.157	97.793	-0.0269081
7.98	106.55	4.157	97.792	-0.0274557
7.99	106.57	4.157	97.792	-0.0278211
7.99	106.59	4.157	97.791	-0.0280477
7.99	106.60	4.157	97.791	-0.0281826
7.99	106.62	4.157	97.790	-0.0282271
7.99	106.64	4.157	97.790	-0.0278605
7.99	106.65	4.157	97.789	-0.0271286
8.00	106.67	4.157	97.789	-0.0263086
8.00	106.69	4.157	97.788	-0.0259913
8.00	106.70	4.156	97.788	-0.0267718
8.00	106.72	4.156	97.788	-0.0280083
8.00	106.74	4.156	97.787	-0.0286029
8.00	106.75	4.156	97.787	-0.0280974
8.00	106.77	4.156	97.786	-0.0270456
8.01	106.79	4.156	97.786	-0.0264979
8.01	106.80	4.156	97.785	-0.0270927
8.01	106.82	4.156	97.785	-0.0282834
8.01	106.84	4.156	97.784	-0.0282821
8.01	106.85	4.156	97.784	-0.0278224
8.01	106.87	4.156	97.783	-0.0270890
8.02	106.89	4.156	97.783	-0.0267211
8.02	106.90	4.156	97.783	-0.0269961
8.02	106.92	4.156	97.782	-0.0270890
8.02	106.94	4.156	97.782	-0.0268598
8.02	106.95	4.156	97.781	-0.0260335
8.03	106.97	4.156	97.781	-0.0252979
8.03	106.99	4.156	97.780	-0.0248854
8.03	107.00	4.156	97.780	-0.0253002
8.03	107.02	4.156	97.779	-0.0258056
8.03	107.04	4.156	97.779	-0.0258996
8.03	107.05	4.156	97.779	-0.0255329
8.04	107.07	4.156	97.778	-0.0254412
8.04	107.09	4.156	97.778	-0.0256727
8.04	107.10	4.156	97.777	-0.0264074
8.04	107.12	4.156	97.777	-0.0272303
8.04	107.14	4.156	97.776	-0.0277319
8.04	107.15	4.156	97.776	-0.0278643
8.05	107.17	4.156	97.775	-0.0277727
8.05	107.19	4.156	97.775	-0.0275919
8.05	107.20	4.156	97.775	-0.0272723
8.05	107.22	4.156	97.774	-0.0271398
8.05	107.24	4.156	97.774	-0.0270493
8.05	107.25	4.156	97.773	-0.0270518
8.05	107.27	4.156	97.773	-0.0270518
8.06	107.29	4.156	97.772	-0.0269601
8.06	107.30	4.156	97.772	-0.0268226
8.06	107.32	4.156	97.771	-0.0265016
8.06	107.34	4.156	97.771	-0.0263158
8.06	107.35	4.156	97.771	-0.0262229
8.06	107.37	4.156	97.770	-0.0263604
8.07	107.39	4.156	97.770	-0.0267718
8.07	107.40	4.156	97.769	-0.0270023
8.07	107.42	4.156	97.769	-0.0274582
8.07	107.44	4.156	97.768	-0.0275473
8.07	107.45	4.156	97.768	-0.0272711
8.08	107.47	4.156	97.767	-0.0269478
8.08	107.49	4.156	97.767	-0.0266294
8.08	107.50	4.156	97.767	-0.0268164
8.08	107.52	4.156	97.766	-0.0270952
8.08	107.54	4.156	97.766	-0.0269143
8.08	107.55	4.156	97.765	-0.0264558
8.09	107.57	4.156	97.765	-0.0255846
8.09	107.58	4.155	97.764	-0.0248510
8.09	107.60	4.155	97.764	-0.0248946
8.09	107.62	4.155	97.764	-0.0254436
8.09	107.63	4.155	97.763	-0.0262663
8.09	107.65	4.155	97.763	-0.0266355
8.10	107.67	4.155	97.762	-0.0261807
8.10	107.68	4.155	97.762	-0.0256340
8.10	107.70	4.155	97.761	-0.0254506
8.10	107.72	4.155	97.761	-0.0259491
8.10	107.73	4.155	97.760	-0.0264992
8.10	107.75	4.155	97.760	-0.0269576
8.10	107.77	4.155	97.760	-0.0270072
8.11	107.78	4.155	97.759	-0.0265065
8.11	107.80	4.155	97.759	-0.0262760
8.11	107.82	4.155	97.758	-0.0260491
8.11	107.83	4.155	97.758	-0.0262784
8.11	107.85	4.155	97.757	-0.0265535
8.11	107.87	4.155	97.757	-0.0263267
8.12	107.88	4.155	97.757	-0.0257751
8.12	107.90	4.155	97.756	-0.0252741
8.12	107.92	4.155	97.756	-0.0250917
8.12	107.93	4.155	97.755	-0.0252305
8.12	107.95	4.155	97.755	-0.0255528
8.13	107.97	4.155	97.754	-0.0259174
8.13	107.98	4.155	97.754	-0.0261951
8.13	108.00	4.155	97.754	-0.0264715
8.13	108.02	4.155	97.753	-0.0266116
8.13	108.03	4.155	97.753	-0.0264740
8.13	108.05	4.155	97.752	-0.0263339
8.14	108.07	4.155	97.752	-0.0261975
8.14	108.08	4.155	97.751	-0.0263798
8.14	108.10	4.155	97.751	-0.0268410
8.14	108.12	4.155	97.750	-0.0273941
8.14	108.13	4.155	97.750	-0.0278058
8.14	108.15	4.155	97.750	-0.0280365
8.15	108.17	4.155	97.749	-0.0278989
8.15	108.18	4.155	97.749	-0.0275331
8.15	108.20	4.155	97.748	-0.0271709
8.15	108.22	4.155	97.748	-0.0271287
8.15	108.23	4.155	97.747	-0.0273136
8.15	108.25	4.155	97.747	-0.0274935
8.15	108.27	4.155	97.746	-0.0274450
8.16	108.28	4.155	97.746	-0.0268013
8.16	108.30	4.155	97.745	-0.0259330
8.16	108.32	4.155	97.745	-0.0252491
8.16	108.33	4.155	97.745	-0.0252502
8.16	108.35	4.155	97.744	-0.0258471
8.16	108.37	4.155	97.744	-0.0264886
8.17	108.38	4.155	97.743	-0.0262131
8.17	108.40	4.155	97.743	-0.0255257
8.17	108.42	4.155	97.742	-0.0248852
8.17	108.43	4.155	97.742	-0.0247934
8.17	108.45	4.155	97.742	-0.0253444
8.18	108.47	4.154	97.741	-0.0256657
8.18	108.48	4.154	97.741	-0.0257600
8.18	108.50	4.154	97.740	-0.0253938
8.18	108.52	4.154	97.740	-0.0249805
8.18	108.53	4.154	97.740	-0.0246556
8.18	108.55	4.154	97.739	-0.0243768
8.19	108.57	4.154	97.739	-0.0245604
8.19	108.58	4.154	97.738	-0.0249725
8.19	108.60	4.154	97.738	-0.0253868
8.19	108.62	4.154	97.737	-0.0254327
8.19	108.63	4.154	97.737	-0.0248830
8.19	108.65	4.154	97.737	-0.0243802
8.20	108.67	4.154	97.736	-0.0242861
8.20	108.68	4.154	97.736	-0.0244686
8.20	108.70	4.154	97.735	-0.0244227
8.20	108.72	4.154	97.735	-0.0242861
8.20	108.73	4.154	97.735	-0.0242424
8.20	108.75	4.154	97.734	-0.0241047
8.20	108.77	4.154	97.734	-0.0242883
8.21	108.78	4.154	97.733	-0.0241965
8.21	108.80	4.154	97.733	-0.0241506
8.21	108.82	4.154	97.733	-0.0242883
8.21	108.83	4.154	97.732	-0.0242424
8.21	108.85	4.154	97.732	-0.0247912
8.21	108.87	4.154	97.731	-0.0253868
8.22	108.88	4.154	97.731	-0.0257517
8.22	108.90	4.154	97.730	-0.0255222
8.22	108.92	4.154	97.730	-0.0245582
8.22	108.93	4.154	97.730	-0.0241450
8.22	108.95	4.154	97.729	-0.0242850
8.23	108.96	4.154	97.729	-0.0249724
8.23	108.98	4.154	97.728	-0.0255245
8.23	109.00	4.154	97.728	-0.0255245
8.23	109.01	4.154	97.728	-0.0251561
8.23	109.03	4.154	97.727	-0.0247440
8.23	109.05	4.154	97.727	-0.0246063
8.24	109.06	4.154	97.726	-0.0247888
8.24	109.08	4.154	97.726	-0.0252491
8.24	109.10	4.154	97.726	-0.0252467
8.24	109.11	4.154	97.725	-0.0249231
8.24	109.13	4.154	97.725	-0.0241876
8.24	109.15	4.154	97.724	-0.0236806
8.25	109.16	4.154	97.724	-0.0237745
8.25	109.18	4.154	97.724	-0.0243264
8.25	109.20	4.154	97.723	-0.0248795
8.25	109.21	4.154	97.723	-0.0250631
8.25	109.23	4.154	97.722	-0.0246018
8.25	109.25	4.154	97.722	-0.0240477
8.25	109.26	4.154	97.721	-0.0234938
8.26	109.28	4.154	97.721	-0.0231747
8.26	109.30	4.154	97.721	-0.0231309
8.26	109.31	4.154	97.720	-0.0234544
8.26	109.33	4.154	97.720	-0.0240937
8.26	109.35	4.154	97.720	-0.0243634
8.26	109.36	4.154	97.719	-0.0246834
8.27	109.38	4.154	97.719	-0.0245447
8.27	109.40	4.154	97.718	-0.0246823
8.27	109.41	4.154	97.718	-0.0244059
8.27	109.43	4.153	97.717	-0.0239472
8.27	109.45	4.153	97.717	-0.0240881
8.28	109.46	4.153	97.717	-0.0241351
8.28	109.48	4.153	97.716	-0.0238609
8.28	109.50	4.153	97.716	-0.0235834
8.28	109.51	4.153	97.716	-0.0236752
8.28	109.53	4.153	97.715	-0.0245928
8.28	109.55	4.153	97.715	-0.0256481
8.29	109.56	4.153	97.714	-0.0260152
8.29	109.58	4.153	97.714	-0.0261504
8.29	109.60	4.153	97.713	-0.0257363
8.29	109.61	4.153	97.713	-0.0251811
8.29	109.63	4.153	97.713	-0.0244439
8.29	109.65	4.153	97.712	-0.0243511
8.30	109.66	4.153	97.712	-0.0250401
8.30	109.68	4.153	97.711	-0.0259609
8.30	109.70	4.153	97.711	-0.0257798
8.30	109.71	4.153	97.710	-0.0244037
8.30	109.73	4.153	97.710	-0.0232110
8.30	109.75	4.153	97.710	-0.0226605
8.30	109.76	4.153	97.709	-0.0237615
8.31	109.78	4.153	97.709	-0.0251812
8.31	109.80	4.153	97.708	-0.0255011
8.31	109.81	4.153	97.708	-0.0252718
8.31	109.83	4.153	97.708	-0.0242158
8.31	109.85	4.153	97.707	-0.0234371
8.31	109.86	4.153	97.707	-0.0237123
8.32	109.88	4.153	97.706	-0.0243533
8.32	109.90	4.153	97.706	-0.0251778
8.32	109.91	4.153	97.706	-0.0254976
8.32	109.93	4.153	97.705	-0.0250837
8.32	109.95	4.153	97.705	-0.0246732
8.33	109.96	4.153	97.704	-0.0243522
8.33	109.98	4.153	97.704	-0.0241688
8.33	110.00	4.153	97.704	-0.0241710
8.33	110.01	4.153	97.703	-0.0243053
8.33	110.03	4.153	97.703	-0.0247639
8.33	110.05	4.153	97.702	-0.0253118
8.34	110.06	4.153	97.702	-0.0254024
8.34	110.08	4.153	97.701	-0.0248051
8.34	110.10	4.153	97.701	-0.0242080
8.34	110.11	4.153	97.701	-0.0238859
8.34	110.13	4.153	97.700	-0.0245278
8.34	110.15	4.153	97.700	-0.0254000
8.35	110.16	4.153	97.699	-0.0255822
8.35	110.18	4.153	97.699	-0.0248968
8.35	110.20	4.153	97.699	-0.0237942
8.35	110.21	4.153	97.698	-0.0231076
8.35	110.23	4.153	97.698	-0.0233358
8.35	110.25	4.153	97.697	-0.0241152
8.35	110.26	4.153	97.697	-0.0249416
8.36	110.28	4.153	97.697	-0.0256234
8.36	110.30	4.153	97.696	-0.0251626
8.36	110.31	4.153	97.696	-0.0240616
8.36	110.33	4.153	97.695	-0.0225972
8.36	110.35	4.153	97.695	-0.0218667
8.36	110.36	4.153	97.695	-0.0228763
8.37	110.38	4.153	97.694	-0.0248017
8.37	110.40	4.152	97.694	-0.0263616
8.37	110.41	4.152	97.693	-0.0258572
8.37	110.43	4.152	97.693	-0.0235638
8.37	110.45	4.152	97.693	-0.0213614
8.38	110.46	4.152	97.692	-0.0211304
8.38	110.48	4.152	97.692	-0.0229648
8.38	110.50	4.152	97.692	-0.0252096
8.38	110.51	4.152	97.691	-0.0260830
8.38	110.53	4.152	97.691	-0.0252578
8.38	110.55	4.152	97.690	-0.0235160
8.39	110.56	4.152	97.690	-0.0219594
8.39	110.58	4.152	97.689	-0.0220521
8.39	110.59	4.152	97.689	-0.0232004
8.39	110.61	4.152	97.689	-0.0248488
8.39	110.63	4.152	97.688	-0.0259961
8.39	110.64	4.152	97.688	-0.0261324
8.40	110.66	4.152	97.687	-0.0256305
8.40	110.68	4.152	97.687	-0.0249909
8.40	110.69	4.152	97.687	-0.0246229
8.40	110.71	4.152	97.686	-0.0243489
8.40	110.73	4.152	97.686	-0.0246217
8.40	110.74	4.152	97.685	-0.0253095
8.40	110.76	4.152	97.685	-0.0261783
8.41	110.78	4.152	97.684	-0.0269564
8.41	110.79	4.152	97.684	-0.0263605
8.41	110.81	4.152	97.684	-0.0248464
8.41	110.83	4.152	97.683	-0.0232888
8.41	110.84	4.152	97.683	-0.0229679
8.41	110.86	4.152	97.682	-0.0243006
8.42	110.88	4.152	97.682	-0.0261383
8.42	110.89	4.152	97.682	-0.0280186
8.42	110.91	4.152	97.681	-0.0276072
8.42	110.93	4.152	97.681	-0.0252239
8.42	110.94	4.152	97.680	-0.0224752
8.43	110.96	4.152	97.680	-0.0218330
8.43	110.98	4.152	97.680	-0.0243525
8.43	110.99	4.152	97.679	-0.0275589
8.43	111.01	4.152	97.679	-0.0287941
8.43	111.03	4.152	97.678	-0.0263641
8.43	111.04	4.152	97.678	-0.0221458
8.44	111.06	4.152	97.677	-0.0197634
8.44	111.08	4.152	97.677	-0.0204538
8.44	111.09	4.152	97.677	-0.0238488
8.44	111.11	4.152	97.676	-0.0270606
8.44	111.13	4.152	97.676	-0.0277027
8.44	111.14	4.152	97.675	-0.0255483
8.45	111.16	4.152	97.675	-0.0222936
8.45	111.18	4.152	97.675	-0.0205963
8.45	111.19	4.152	97.674	-0.0216055
8.45	111.21	4.152	97.674	-0.0245413
8.45	111.23	4.152	97.673	-0.0265596
8.45	111.24	4.152	97.673	-0.0265138
8.45	111.26	4.152	97.673	-0.0250917
8.46	111.28	4.152	97.672	-0.0238991
8.46	111.29	4.152	97.672	-0.0235300
8.46	111.31	4.152	97.671	-0.0237145
8.46	111.33	4.152	97.671	-0.0238991
8.46	111.34	4.151	97.671	-0.0239919
8.46	111.36	4.151	97.670	-0.0241765
8.47	111.38	4.151	97.670	-0.0244014
8.47	111.39	4.151	97.669	-0.0245379
8.47	111.41	4.151	97.669	-0.0230244
8.47	111.43	4.151	97.669	-0.0211470
8.47	111.44	4.151	97.668	-0.0199569
8.48	111.46	4.151	97.668	-0.0205992
8.48	111.48	4.151	97.668	-0.0232153
8.48	111.49	4.151	97.667	-0.0252786
8.48	111.51	4.151	97.667	-0.0251434
8.48	111.53	4.151	97.666	-0.0231727
8.48	111.54	4.151	97.666	-0.0212006
8.49	111.56	4.151	97.666	-0.0207875
8.49	111.58	4.151	97.665	-0.0227118
8.49	111.59	4.151	97.665	-0.0250483
8.49	111.61	4.151	97.664	-0.0263303
8.49	111.63	4.151	97.664	-0.0255529
8.49	111.64	4.151	97.664	-0.0232602
8.50	111.66	4.151	97.663	-0.0211996
8.50	111.68	4.151	97.663	-0.0202827
8.50	111.69	4.151	97.663	-0.0215675
8.50	111.71	4.151	97.662	-0.0239528
8.50	111.73	4.151	97.662	-0.0259210
8.50	111.74	4.151	97.661	-0.0260115
8.50	111.76	4.151	97.661	-0.0238097
8.51	111.78	4.151	97.661	-0.0208307
8.51	111.79	4.151	97.660	-0.0195485
8.51	111.81	4.151	97.660	-0.0211106
8.51	111.83	4.151	97.660	-0.0244587
8.51	111.84	4.151	97.659	-0.0268870
8.51	111.86	4.151	97.659	-0.0266538
8.52	111.88	4.151	97.658	-0.0237591
8.52	111.89	4.151	97.658	-0.0209145
8.52	111.91	4.151	97.658	-0.0201348
8.52	111.93	4.151	97.657	-0.0213282
8.52	111.94	4.151	97.657	-0.0238032
8.53	111.96	4.151	97.656	-0.0247639
8.53	111.98	4.151	97.656	-0.0242113
8.53	111.99	4.151	97.656	-0.0229242
8.53	112.01	4.151	97.655	-0.0216424
8.53	112.03	4.151	97.655	-0.0215956
8.53	112.04	4.151	97.654	-0.0225137
8.53	112.06	4.151	97.654	-0.0236153
8.54	112.08	4.151	97.654	-0.0245736
8.54	112.09	4.151	97.653	-0.0246642
8.54	112.11	4.151	97.653	-0.0242516
8.54	112.13	4.151	97.652	-0.0233773
8.54	112.14	4.151	97.652	-0.0226417
8.55	112.16	4.151	97.652	-0.0222741
8.55	112.18	4.151	97.651	-0.0223658
8.55	112.19	4.151	97.651	-0.0235138
8.55	112.21	4.151	97.651	-0.0245669
8.55	112.23	4.151	97.650	-0.0251581
8.55	112.24	4.151	97.650	-0.0245612
8.55	112.26	4.151	97.649	-0.0229989
8.56	112.28	4.151	97.649	-0.0215758
8.56	112.29	4.151	97.649	-0.0211626
8.56	112.31	4.151	97.648	-0.0224898
8.56	112.33	4.151	97.648	-0.0241869
8.56	112.34	4.151	97.647	-0.0252405
8.57	112.36	4.150	97.647	-0.0248259
8.57	112.38	4.150	97.647	-0.0228531
8.57	112.39	4.150	97.646	-0.0212015
8.57	112.41	4.150	97.646	-0.0206978
8.57	112.43	4.150	97.646	-0.0218894
8.57	112.44	4.150	97.645	-0.0239960
8.58	112.46	4.150	97.645	-0.0251420
8.58	112.48	4.150	97.644	-0.0249577
8.58	112.49	4.150	97.644	-0.0233570
8.58	112.51	4.150	97.644	-0.0219393
8.58	112.53	4.150	97.643	-0.0216635
8.58	112.54	4.150	97.643	-0.0227160
8.58	112.56	4.150	97.642	-0.0241759
8.59	112.58	4.150	97.642	-0.0248135
8.59	112.59	4.150	97.642	-0.0244014
8.59	112.61	4.150	97.641	-0.0233038
8.59	112.63	4.150	97.641	-0.0226648
8.59	112.64	4.150	97.640	-0.0224359
8.60	112.66	4.150	97.640	-0.0227564
8.60	112.67	4.150	97.640	-0.0233059
8.60	112.69	4.150	97.639	-0.0236700
8.60	112.71	4.150	97.639	-0.0238520
8.60	112.72	4.150	97.639	-0.0233027
8.60	112.74	4.150	97.638	-0.0225255
8.60	112.76	4.150	97.638	-0.0218844
8.61	112.77	4.150	97.637	-0.0218815
8.61	112.79	4.150	97.637	-0.0227044
8.61	112.81	4.150	97.637	-0.0236645
8.61	112.82	4.150	97.636	-0.0243534
8.61	112.84	4.150	97.636	-0.0240352
8.62	112.86	4.150	97.635	-0.0233016
8.62	112.87	4.150	97.635	-0.0226617
8.62	112.89	4.150	97.635	-0.0224328
8.62	112.91	4.150	97.634	-0.0230269
8.62	112.92	4.150	97.634	-0.0235316
8.62	112.94	4.150	97.634	-0.0237147
8.63	112.96	4.150	97.633	-0.0235305
8.63	112.97	4.150	97.633	-0.0231674
8.63	112.99	4.150	97.632	-0.0228459
8.63	113.01	4.150	97.632	-0.0224796
8.63	113.02	4.150	97.632	-0.0224806
8.63	113.04	4.150	97.631	-0.0227543
8.63	113.06	4.150	97.631	-0.0236264
8.64	113.07	4.150	97.630	-0.0244070
8.64	113.09	4.150	97.630	-0.0244974
8.64	113.11	4.150	97.630	-0.0240842
8.64	113.12	4.150	97.629	-0.0232132
8.64	113.14	4.150	97.629	-0.0225691
8.65	113.16	4.150	97.629	-0.0224786
8.65	113.17	4.150	97.628	-0.0230758
8.65	113.19	4.150	97.628	-0.0239479
8.65	113.21	4.150	97.627	-0.0244081
8.65	113.22	4.150	97.627	-0.0242261
8.65	113.24	4.150	97.627	-0.0234465
8.65	113.26	4.150	97.626	-0.0224411
8.66	113.27	4.150	97.626	-0.0222579
8.66	113.29	4.150	97.625	-0.0228970
8.66	113.31	4.150	97.625	-0.0240429
8.66	113.32	4.150	97.625	-0.0244997
8.66	113.34	4.150	97.624	-0.0239501
8.67	113.36	4.150	97.624	-0.0227126
8.67	113.37	4.149	97.623	-0.0217949
8.67	113.39	4.149	97.623	-0.0218407
8.67	113.41	4.149	97.623	-0.0220716
8.67	113.42	4.149	97.622	-0.0227595
8.67	113.44	4.149	97.622	-0.0232175
8.68	113.46	4.149	97.622	-0.0229875
8.68	113.47	4.149	97.621	-0.0226169
8.68	113.49	4.149	97.621	-0.0220666
8.68	113.51	4.149	97.620	-0.0221581
8.68	113.52	4.149	97.620	-0.0227106
8.68	113.54	4.149	97.620	-0.0231696
8.68	113.56	4.149	97.619	-0.0232601
8.69	113.57	4.149	97.619	-0.0232111
8.69	113.59	4.149	97.619	-0.0231174
8.69	113.61	4.149	97.618	-0.0228428
8.69	113.62	4.149	97.618	-0.0222456
8.69	113.64	4.149	97.617	-0.0214665
8.70	113.66	4.149	97.617	-0.0210526
8.70	113.67	4.149	97.617	-0.0215103
8.70	113.69	4.149	97.616	-0.0228375
8.70	113.71	4.149	97.616	-0.0238923
8.70	113.72	4.149	97.616	-0.0239850
8.70	113.74	4.149	97.615	-0.0228842
8.70	113.76	4.149	97.615	-0.0215112
8.71	113.77	4.149	97.614	-0.0210050
8.71	113.79	4.149	97.614	-0.0219202
8.71	113.81	4.149	97.614	-0.0237061
8.71	113.82	4.149	97.613	-0.0255353
8.71	113.84	4.149	97.613	-0.0258148
8.72	113.86	4.149	97.612	-0.0244885
8.72	113.87	4.149	97.612	-0.0222019
8.72	113.89	4.149	97.612	-0.0202334
8.72	113.91	4.149	97.611	-0.0201859
8.72	113.92	4.149	97.611	-0.0211920
8.72	113.94	4.149	97.611	-0.0226087
8.73	113.96	4.149	97.610	-0.0232058
8.73	113.97	4.149	97.610	-0.0226139
8.73	113.99	4.149	97.609	-0.0217909
8.73	114.01	4.149	97.609	-0.0219273
8.73	114.02	4.149	97.609	-0.0233432
8.73	114.04	4.149	97.608	-0.0255400
8.73	114.06	4.149	97.608	-0.0278323
8.74	114.07	4.149	97.607	-0.0286146
8.74	114.09	4.149	97.607	-0.0284799
8.74	114.11	4.149	97.606	-0.0277905
8.74	114.12	4.149	97.606	-0.0273747
8.74	114.14	4.149	97.606	-0.0275108
8.75	114.16	4.149	97.605	-0.0279215
8.75	114.17	4.149	97.605	-0.0282445
8.75	114.19	4.149	97.604	-0.0280639
8.75	114.21	4.149	97.604	-0.0276990
8.75	114.22	4.149	97.603	-0.0267857
8.75	114.24	4.149	97.603	-0.0259591
8.75	114.26	4.149	97.602	-0.0252712
8.76	114.27	4.149	97.602	-0.0247219
8.76	114.29	4.149	97.602	-0.0249977
8.76	114.31	4.149	97.601	-0.0253663
8.76	114.32	4.149	97.601	-0.0256845
8.76	114.34	4.149	97.600	-0.0254086
8.77	114.36	4.148	97.600	-0.0240329
8.77	114.37	4.148	97.599	-0.0228885
8.77	114.39	4.148	97.599	-0.0221581
8.77	114.41	4.148	97.599	-0.0226627
8.77	114.42	4.148	97.598	-0.0242216
8.77	114.44	4.148	97.598	-0.0254121
8.78	114.46	4.148	97.597	-0.0254121
8.78	114.47	4.148	97.597	-0.0236722
8.78	114.49	4.148	97.597	-0.0214744
8.78	114.51	4.148	97.596	-0.0206960
8.78	114.52	4.148	97.596	-0.0217510
8.78	114.54	4.148	97.596	-0.0240417
8.78	114.56	4.148	97.595	-0.0256446
8.79	114.57	4.148	97.595	-0.0248649
8.79	114.59	4.148	97.594	-0.0224359
8.79	114.61	4.148	97.594	-0.0197344
8.79	114.62	4.148	97.594	-0.0182692
8.79	114.64	4.148	97.593	-0.0176756
8.80	114.66	4.148	97.593	-0.0172201
8.80	114.67	4.148	97.593	-0.0162148
8.80	114.69	4.148	97.593	-0.0145671
8.80	114.71	4.148	97.592	-0.0131012
8.80	114.72	4.148	97.592	-0.0118644
8.80	114.74	4.148	97.592	-0.0121393
8.80	114.76	4.148	97.592	-0.0141548
8.81	114.77	4.148	97.592	-0.0171338
8.81	114.79	4.148	97.591	-0.0196986
8.81	114.81	4.148	97.591	-0.0211655
8.81	114.82	4.148	97.590	-0.0212591
8.81	114.84	4.148	97.590	-0.0211216
8.82	114.86	4.148	97.590	-0.0213975
8.82	114.87	4.148	97.589	-0.0221276
8.82	114.89	4.148	97.589	-0.0237309
8.82	114.91	4.148	97.589	-0.0249713
8.82	114.92	4.148	97.588	-0.0257996
8.82	114.94	4.148	97.588	-0.0256187
8.83	114.96	4.148	97.587	-0.0244753
8.83	114.97	4.148	97.587	-0.0233763
8.83	114.99	4.148	97.587	-0.0229658
8.83	115.01	4.148	97.586	-0.0233805
8.83	115.02	4.148	97.586	-0.0245277
8.83	115.04	4.148	97.585	-0.0256740
8.83	115.06	4.148	97.585	-0.0260854
8.84	115.07	4.148	97.585	-0.0254894
8.84	115.09	4.148	97.584	-0.0237508
8.84	115.11	4.148	97.584	-0.0223344
8.84	115.12	4.148	97.583	-0.0224271
8.84	115.14	4.148	97.583	-0.0239897
8.85	115.16	4.148	97.583	-0.0258715
8.85	115.17	4.148	97.582	-0.0265633
8.85	115.19	4.148	97.582	-0.0256939
8.85	115.21	4.148	97.581	-0.0240422
8.85	115.22	4.148	97.581	-0.0226678
8.85	115.24	4.148	97.581	-0.0226230
8.85	115.26	4.148	97.580	-0.0239997
8.86	115.27	4.148	97.580	-0.0257423
8.86	115.29	4.148	97.579	-0.0269836
8.86	115.31	4.148	97.579	-0.0269427
8.86	115.32	4.148	97.578	-0.0257963
8.86	115.34	4.148	97.578	-0.0248301
8.87	115.36	4.148	97.578	-0.0247831
8.87	115.37	4.148	97.577	-0.0256573
8.87	115.39	4.148	97.577	-0.0270382
8.87	115.41	4.147	97.576	-0.0275419
8.87	115.42	4.147	97.576	-0.0269873
8.87	115.44	4.147	97.575	-0.0254270
8.88	115.46	4.147	97.575	-0.0239134
8.88	115.47	4.147	97.575	-0.0233209
8.88	115.49	4.147	97.574	-0.0240566
8.88	115.51	4.147	97.574	-0.0256198
8.88	115.52	4.147	97.573	-0.0266783
8.88	115.54	4.147	97.573	-0.0267714
8.88	115.56	4.147	97.572	-0.0256716
8.89	115.57	4.147	97.572	-0.0242480
8.89	115.59	4.147	97.572	-0.0230999
8.89	115.61	4.147	97.571	-0.0234172
8.89	115.62	4.147	97.571	-0.0247465
8.89	115.64	4.147	97.570	-0.0264426
8.90	115.66	4.147	97.570	-0.0270866
8.90	115.67	4.147	97.569	-0.0262651
8.90	115.69	4.147	97.569	-0.0246155
8.90	115.71	4.147	97.569	-0.0231950
8.90	115.72	4.147	97.568	-0.0230112
8.90	115.74	4.147	97.568	-0.0238348
8.90	115.76	4.147	97.568	-0.0251149
8.91	115.77	4.147	97.567	-0.0256599
8.91	115.79	4.147	97.567	-0.0253809
8.91	115.81	4.147	97.566	-0.0243208
8.91	115.82	4.147	97.566	-0.0231747
8.91	115.84	4.147	97.565	-0.0229484
8.92	115.86	4.147	97.565	-0.0235451
8.92	115.87	4.147	97.565	-0.0249680
8.92	115.89	4.147	97.564	-0.0260658
8.92	115.91	4.147	97.564	-0.0258811
8.92	115.92	4.147	97.563	-0.0247820
8.92	115.94	4.147	97.563	-0.0234052
8.93	115.96	4.147	97.563	-0.0224394
8.93	115.97	4.147	97.562	-0.0225760
8.93	115.99	4.147	97.562	-0.0233540
8.93	116.01	4.147	97.561	-0.0243175
8.93	116.02	4.147	97.561	-0.0250516
8.93	116.04	4.147	97.561	-0.0245928
8.93	116.06	4.147	97.560	-0.0235375
8.94	116.07	4.147	97.560	-0.0221590
8.94	116.09	4.147	97.560	-0.0216075
8.94	116.10	4.147	97.559	-0.0222457
8.94	116.12	4.147	97.559	-0.0238500
8.94	116.14	4.147	97.558	-0.0250883
8.95	116.15	4.147	97.558	-0.0251812
8.95	116.17	4.147	97.558	-0.0239885
8.95	116.19	4.147	97.557	-0.0223801
8.95	116.20	4.147	97.557	-0.0219644
8.95	116.22	4.147	97.556	-0.0227439
8.95	116.24	4.147	97.556	-0.0244875
8.95	116.25	4.147	97.556	-0.0258174
8.96	116.27	4.147	97.555	-0.0257703
8.96	116.29	4.147	97.555	-0.0247593
8.96	116.30	4.147	97.554	-0.0233816
8.96	116.32	4.147	97.554	-0.0228742
8.96	116.34	4.147	97.554	-0.0236044
8.97	116.35	4.147	97.553	-0.0249313
8.97	116.37	4.146	97.553	-0.0261228
8.97	116.39	4.146	97.552	-0.0258020
8.97	116.40	4.146	97.552	-0.0244271
8.97	116.42	4.146	97.551	-0.0229148
8.97	116.44	4.146	97.551	-0.0224086
8.98	116.45	4.146	97.551	-0.0234136
8.98	116.47	4.146	97.550	-0.0247412
8.98	116.49	4.146	97.550	-0.0256563
8.98	116.50	4.146	97.549	-0.0256081
8.98	116.52	4.146	97.549	-0.0248728
8.98	116.54	4.146	97.549	-0.0241836
8.98	116.55	4.146	97.548	-0.0237703
8.99	116.57	4.146	97.548	-0.0238172
8.99	116.59	4.146	97.547	-0.0240440
8.99	116.60	4.146	97.547	-0.0239982
8.99	116.62	4.146	97.547	-0.0230800
8.99	116.64	4.146	97.546	-0.0218884
9.00	116.65	4.146	97.546	-0.0206043
9.00	116.67	4.146	97.546	-0.0200073
9.00	116.69	4.146	97.545	-0.0201895
9.00	116.70	4.146	97.545	-0.0207809
9.00	116.72	4.146	97.545	-0.0222924
9.00	116.74	4.146	97.544	-0.0240786
9.00	116.75	4.146	97.544	-0.0260506
9.01	116.77	4.146	97.543	-0.0272411
9.01	116.79	4.146	97.543	-0.0275603
9.01	116.80	4.146	97.542	-0.0276036
9.01	116.82	4.146	97.542	-0.0278274
9.01	116.84	4.146	97.541	-0.0288749
9.02	116.85	4.146	97.541	-0.0303349
9.02	116.87	4.146	97.540	-0.0312943
9.02	116.89	4.146	97.540	-0.0307024
9.02	116.90	4.146	97.539	-0.0288235
9.02	116.92	4.146	97.539	-0.0268526
9.02	116.94	4.146	97.539	-0.0259342
9.03	116.95	4.146	97.538	-0.0265721
9.03	116.97	4.146	97.538	-0.0275351
9.03	116.99	4.146	97.537	-0.0277625
9.03	117.00	4.146	97.537	-0.0268464
9.03	117.02	4.146	97.536	-0.0247392
9.03	117.04	4.146	97.536	-0.0231846
9.03	117.05	4.146	97.536	-0.0227740
9.04	117.07	4.146	97.535	-0.0234143
9.04	117.09	4.146	97.535	-0.0242341
9.04	117.10	4.146	97.534	-0.0238171
9.04	117.12	4.146	97.534	-0.0229018
9.04	117.14	4.146	97.534	-0.0221237
9.05	117.15	4.146	97.533	-0.0220303
9.05	117.17	4.146	97.533	-0.0227118
9.05	117.19	4.146	97.532	-0.0236224
9.05	117.20	4.146	97.532	-0.0242175
9.05	117.22	4.146	97.532	-0.0246756
9.05	117.24	4.146	97.531	-0.0243111
9.05	117.25	4.146	97.531	-0.0237606
9.06	117.27	4.146	97.530	-0.0232101
9.06	117.29	4.146	97.530	-0.0221146
9.06	117.30	4.146	97.530	-0.0214740
9.06	117.32	4.145	97.529	-0.0212455
9.06	117.34	4.145	97.529	-0.0217471
9.07	117.35	4.145	97.529	-0.0225237
9.07	117.37	4.145	97.528	-0.0222071
9.07	117.39	4.145	97.528	-0.0209285
9.07	117.41	4.145	97.528	-0.0192386
9.07	117.42	4.145	97.527	-0.0179575
9.07	117.44	4.145	97.527	-0.0168593
9.08	117.46	4.145	97.527	-0.0159905
9.08	117.47	4.145	97.526	-0.0154865
9.08	117.49	4.145	97.526	-0.0150311
9.08	117.51	4.145	97.526	-0.0148033
9.08	117.52	4.145	97.526	-0.0146219
9.08	117.54	4.145	97.525	-0.0152172
9.08	117.56	4.145	97.525	-0.0166803
9.09	117.57	4.145	97.525	-0.0187843
9.09	117.59	4.145	97.525	-0.0206106
9.09	117.61	4.145	97.524	-0.0216150
9.09	117.62	4.145	97.524	-0.0217064
9.09	117.64	4.145	97.523	-0.0217531
9.10	117.66	4.145	97.523	-0.0218007
9.10	117.67	4.145	97.523	-0.0225340
9.10	117.69	4.145	97.522	-0.0237692
9.10	117.71	4.145	97.522	-0.0245028
9.10	117.72	4.145	97.522	-0.0249143
9.10	117.74	4.145	97.521	-0.0246423
9.10	117.76	4.145	97.521	-0.0243713
9.11	117.77	4.145	97.520	-0.0243724
9.11	117.79	4.145	97.520	-0.0246914
9.11	117.81	4.145	97.519	-0.0250103
9.11	117.82	4.145	97.519	-0.0250114
9.11	117.84	4.145	97.519	-0.0249211
9.12	117.86	4.145	97.518	-0.0245587
9.12	117.87	4.145	97.518	-0.0242397
9.12	117.89	4.145	97.517	-0.0241995
9.12	117.91	4.145	97.517	-0.0240655
9.12	117.92	4.145	97.517	-0.0242965
9.12	117.94	4.145	97.516	-0.0244795
9.13	117.96	4.145	97.516	-0.0247540
9.13	117.97	4.145	97.515	-0.0248478
9.13	117.99	4.145	97.515	-0.0247140
9.13	118.01	4.145	97.515	-0.0244907
9.13	118.02	4.145	97.514	-0.0237180
9.13	118.04	4.145	97.514	-0.0235839
9.13	118.06	4.145	97.513	-0.0236318
9.14	118.07	4.145	97.513	-0.0242752
9.14	118.09	4.145	97.513	-0.0250527
9.14	118.11	4.145	97.512	-0.0248706
9.14	118.12	4.145	97.512	-0.0244149
9.14	118.14	4.145	97.511	-0.0235467
9.15	118.16	4.145	97.511	-0.0230470
9.15	118.17	4.145	97.511	-0.0230949
9.15	118.19	4.145	97.510	-0.0236021
9.15	118.21	4.145	97.510	-0.0239285
9.15	118.22	4.145	97.509	-0.0240693
9.15	118.24	4.145	97.509	-0.0237506
9.15	118.26	4.145	97.509	-0.0231087
9.16	118.27	4.145	97.508	-0.0226981
9.16	118.29	4.145	97.508	-0.0223364
9.16	118.31	4.145	97.507	-0.0222966
9.16	118.32	4.145	97.507	-0.0223456
9.16	118.34	4.145	97.507	-0.0226219
9.17	118.36	4.145	97.506	-0.0226219
9.17	118.37	4.145	97.506	-0.0228962
9.17	118.39	4.144	97.506	-0.0228973
9.17	118.41	4.144	97.505	-0.0228973
9.17	118.42	4.144	97.505	-0.0233134
9.17	118.44	4.144	97.504	-0.0234565
9.18	118.46	4.144	97.504	-0.0237811
9.18	118.47	4.144	97.504	-0.0239669
9.18	118.49	4.144	97.503	-0.0241069
9.18	118.51	4.144	97.503	-0.0240643
9.18	118.52	4.144	97.502	-0.0238817
9.18	118.54	4.144	97.502	-0.0238828
9.18	118.55	4.144	97.502	-0.0241124
9.19	118.57	4.144	97.501	-0.0248943
9.19	118.59	4.144	97.501	-0.0254502
9.19	118.60	4.144	97.500	-0.0254078
9.19	118.62	4.144	97.500	-0.0249977
9.19	118.64	4.144	97.500	-0.0244003
9.20	118.65	4.144	97.499	-0.0241235
9.20	118.67	4.144	97.499	-0.0243095
9.20	118.69	4.144	97.498	-0.0248610
9.20	118.70	4.144	97.498	-0.0253700
9.20	118.72	4.144	97.497	-0.0259722
9.20	118.74	4.144	97.497	-0.0258403
9.20	118.75	4.144	97.497	-0.0253403
9.21	118.77	4.144	97.496	-0.0251092
9.21	118.79	4.144	97.496	-0.0251540
9.21	118.80	4.144	97.495	-0.0256174
9.21	118.82	4.144	97.495	-0.0258982
9.21	118.84	4.144	97.495	-0.0256729
9.22	118.85	4.144	97.494	-0.0251208
9.22	118.87	4.144	97.494	-0.0248447
9.22	118.89	4.144	97.493	-0.0245249
9.22	118.90	4.144	97.493	-0.0246181
9.22	118.92	4.144	97.492	-0.0249885
9.22	118.94	4.144	97.492	-0.0252646
9.23	118.95	4.144	97.492	-0.0257708
9.23	118.97	4.144	97.491	-0.0258192
9.23	118.99	4.144	97.491	-0.0256823
9.23	119.00	4.144	97.490	-0.0254062
9.23	119.02	4.144	97.490	-0.0250828
9.23	119.04	4.144	97.490	-0.0251289
9.23	119.05	4.144	97.489	-0.0251323
9.24	119.07	4.144	97.489	-0.0255018
9.24	119.09	4.144	97.488	-0.0257768
9.24	119.10	4.144	97.488	-0.0257756
9.24	119.12	4.144	97.487	-0.0254522
9.24	119.14	4.144	97.487	-0.0246260
9.25	119.15	4.144	97.487	-0.0245362
9.25	119.17	4.144	97.486	-0.0250414
9.25	119.19	4.144	97.486	-0.0260070
9.25	119.20	4.144	97.485	-0.0267446
9.25	119.22	4.144	97.485	-0.0266526
9.25	119.23	4.144	97.484	-0.0260541
9.25	119.25	4.144	97.484	-0.0254580
9.26	119.27	4.144	97.484	-0.0252256
9.26	119.28	4.144	97.483	-0.0256422
9.26	119.30	4.144	97.483	-0.0263800
9.26	119.32	4.143	97.482	-0.0268852
9.26	119.33	4.143	97.482	-0.0271639
9.27	119.35	4.143	97.481	-0.0268877
9.27	119.37	4.143	97.481	-0.0264708
9.27	119.38	4.143	97.481	-0.0261474
9.27	119.40	4.143	97.480	-0.0261910
9.27	119.42	4.143	97.480	-0.0266949
9.27	119.43	4.143	97.479	-0.0271079
9.28	119.45	4.143	97.479	-0.0271999
9.28	119.47	4.143	97.478	-0.0269275
9.28	119.48	4.143	97.478	-0.0264709
9.28	119.50	4.143	97.477	-0.0262867
9.28	119.52	4.143	97.477	-0.0262371
9.28	119.53	4.143	97.477	-0.0266477
9.28	119.55	4.143	97.476	-0.0271514
9.29	119.57	4.143	97.476	-0.0273790
9.29	119.58	4.143	97.475	-0.0271016
9.29	119.60	4.143	97.475	-0.0261329
9.29	119.62	4.143	97.474	-0.0253945
9.29	119.63	4.143	97.474	-0.0249356
9.30	119.65	4.143	97.473	-0.0252542
9.30	119.67	4.143	97.473	-0.0259430
9.30	119.68	4.143	97.473	-0.0265373
9.30	119.70	4.143	97.472	-0.0265784
9.30	119.72	4.143	97.472	-0.0257954
9.30	119.73	4.143	97.471	-0.0248276
9.30	119.75	4.143	97.471	-0.0240920
9.31	119.77	4.143	97.471	-0.0242759
9.31	119.78	4.143	97.470	-0.0251034
9.31	119.80	4.143	97.470	-0.0258851
9.31	119.82	4.143	97.469	-0.0262045
9.31	119.83	4.143	97.469	-0.0257411
9.32	119.85	4.143	97.468	-0.0248184
9.32	119.86	4.143	97.468	-0.0241728
9.32	119.88	4.143	97.468	-0.0240349
9.32	119.90	4.143	97.467	-0.0244463
9.32	119.91	4.143	97.467	-0.0251781
9.32	119.93	4.143	97.466	-0.0256799
9.33	119.95	4.143	97.466	-0.0254938
9.33	119.96	4.143	97.466	-0.0249862
9.33	119.98	4.143	97.465	-0.0242020
9.33	120.00	4.143	97.465	-0.0239254
9.33	120.01	4.143	97.464	-0.0241561
9.33	120.03	4.143	97.464	-0.0246165
9.33	120.05	4.143	97.464	-0.0252584
9.34	120.06	4.143	97.463	-0.0256199
9.34	120.08	4.143	97.463	-0.0256622
9.34	120.10	4.143	97.462	-0.0253868
9.34	120.11	4.143	97.462	-0.0252456
9.34	120.13	4.143	97.461	-0.0253351
9.35	120.15	4.143	97.461	-0.0258317
9.35	120.16	4.143	97.461	-0.0263786
9.35	120.18	4.143	97.460	-0.0266538
9.35	120.20	4.143	97.460	-0.0265608
9.35	120.21	4.143	97.459	-0.0263302
9.35	120.23	4.142	97.459	-0.0258173
9.35	120.25	4.142	97.458	-0.0259961
9.36	120.26	4.142	97.458	-0.0265438
9.36	120.28	4.142	97.457	-0.0272785
9.36	120.30	4.142	97.457	-0.0276912
9.36	120.31	4.142	97.457	-0.0272289
9.36	120.33	4.142	97.456	-0.0264460
9.37	120.35	4.142	97.456	-0.0255247
9.37	120.36	4.142	97.455	-0.0252921
9.37	120.38	4.142	97.455	-0.0258842
9.37	120.40	4.142	97.454	-0.0270728
9.37	120.41	4.142	97.454	-0.0278032
9.37	120.43	4.142	97.453	-0.0276594
9.38	120.45	4.142	97.453	-0.0266445
9.38	120.46	4.142	97.453	-0.0257689
9.38	120.48	4.142	97.452	-0.0256293
9.38	120.50	4.142	97.452	-0.0261785
9.38	120.51	4.142	97.451	-0.0272311
9.38	120.53	4.142	97.451	-0.0280066
9.38	120.55	4.142	97.450	-0.0282341
9.39	120.56	4.142	97.450	-0.0277256
9.39	120.58	4.142	97.449	-0.0270356
9.39	120.60	4.142	97.449	-0.0266660
9.39	120.61	4.142	97.449	-0.0267551
9.39	120.63	4.142	97.448	-0.0273015
9.40	120.65	4.142	97.448	-0.0277067
9.40	120.66	4.142	97.447	-0.0277473
9.40	120.68	4.142	97.447	-0.0275137
9.40	120.70	4.142	97.446	-0.0271456
9.40	120.71	4.142	97.446	-0.0269616
9.40	120.73	4.142	97.445	-0.0268652
9.40	120.75	4.142	97.445	-0.0267221
9.41	120.76	4.142	97.444	-0.0266740
9.41	120.78	4.142	97.444	-0.0267184
9.41	120.80	4.142	97.444	-0.0267653
9.41	120.81	4.142	97.443	-0.0263530
9.41	120.83	4.142	97.443	-0.0257557
9.42	120.85	4.142	97.442	-0.0255251
9.42	120.86	4.142	97.442	-0.0257991
9.42	120.88	4.142	97.441	-0.0265273
9.42	120.90	4.142	97.441	-0.0272541
9.42	120.91	4.142	97.440	-0.0272985
9.42	120.93	4.142	97.440	-0.0270690
9.43	120.95	4.142	97.440	-0.0266125
9.43	120.96	4.142	97.439	-0.0263374
9.43	120.98	4.142	97.439	-0.0266545
9.43	121.00	4.142	97.438	-0.0269740
9.43	121.01	4.142	97.438	-0.0274760
9.43	121.03	4.142	97.437	-0.0274760
9.43	121.05	4.142	97.437	-0.0268346
9.44	121.06	4.142	97.436	-0.0260119
9.44	121.08	4.142	97.436	-0.0255076
9.44	121.10	4.142	97.436	-0.0256878
9.44	121.11	4.141	97.435	-0.0264623
9.44	121.13	4.141	97.435	-0.0271442
9.45	121.15	4.141	97.434	-0.0272810
9.45	121.17	4.141	97.434	-0.0272354
9.45	121.18	4.141	97.433	-0.0267792
9.45	121.20	4.141	97.433	-0.0264599
9.45	121.22	4.141	97.432	-0.0267792
9.45	121.23	4.141	97.432	-0.0270961
9.45	121.25	4.141	97.432	-0.0273685
9.46	121.27	4.141	97.431	-0.0273229
9.46	121.28	4.141	97.431	-0.0268199
9.46	121.30	4.141	97.430	-0.0263650
9.46	121.32	4.141	97.430	-0.0258609
9.46	121.33	4.141	97.429	-0.0254937
9.47	121.35	4.141	97.429	-0.0256773
9.47	121.37	4.141	97.428	-0.0261298
9.47	121.38	4.141	97.428	-0.0264502
9.47	121.40	4.141	97.428	-0.0266302
9.47	121.42	4.141	97.427	-0.0263542
9.47	121.43	4.141	97.427	-0.0258562
9.48	121.45	4.141	97.426	-0.0255370
9.48	121.47	4.141	97.426	-0.0252680
9.48	121.48	4.141	97.425	-0.0257241
9.48	121.50	4.141	97.425	-0.0263578
9.48	121.52	4.141	97.424	-0.0265834
9.48	121.53	4.141	97.424	-0.0267177
9.48	121.55	4.141	97.424	-0.0261718
9.49	121.57	4.141	97.423	-0.0257638
9.49	121.58	4.141	97.423	-0.0259006
9.49	121.60	4.141	97.422	-0.0262677
9.49	121.62	4.141	97.422	-0.0270874
9.49	121.63	4.141	97.421	-0.0272255
9.50	121.65	4.141	97.421	-0.0267263
9.50	121.67	4.141	97.421	-0.0260494
9.50	121.68	4.141	97.420	-0.0254199
9.50	121.70	4.141	97.420	-0.0253800
9.50	121.72	4.141	97.419	-0.0258412
9.50	121.73	4.141	97.419	-0.0266185
9.50	121.75	4.141	97.418	-0.0268950
9.51	121.77	4.141	97.418	-0.0264384
9.51	121.78	4.141	97.417	-0.0256621
9.51	121.80	4.141	97.417	-0.0253448
9.51	121.82	4.141	97.417	-0.0255286
9.51	121.83	4.141	97.416	-0.0258483
9.52	121.85	4.141	97.416	-0.0261668
9.52	121.87	4.141	97.415	-0.0263927
9.52	121.88	4.141	97.415	-0.0267604
9.52	121.90	4.141	97.414	-0.0266703
9.52	121.92	4.141	97.414	-0.0262593
9.52	121.93	4.141	97.414	-0.0258518
9.53	121.95	4.141	97.413	-0.0258518
9.53	121.97	4.141	97.413	-0.0261740
9.53	121.98	4.141	97.412	-0.0264492
9.53	122.00	4.140	97.412	-0.0268591
9.53	122.02	4.140	97.411	-0.0268159
9.53	122.03	4.140	97.411	-0.0268640
9.53	122.05	4.140	97.410	-0.0267739
9.54	122.07	4.140	97.410	-0.0263627
9.54	122.08	4.140	97.410	-0.0264120
9.54	122.10	4.140	97.409	-0.0265491
9.54	122.12	4.140	97.409	-0.0268257
9.54	122.13	4.140	97.408	-0.0269183
9.55	122.15	4.140	97.408	-0.0266911
9.55	122.17	4.140	97.407	-0.0262857
9.55	122.18	4.140	97.407	-0.0259669
9.55	122.20	4.140	97.406	-0.0260595
9.55	122.22	4.140	97.406	-0.0261029
9.55	122.23	4.140	97.406	-0.0261486
9.55	122.25	4.140	97.405	-0.0261943
9.56	122.27	4.140	97.405	-0.0258743
9.56	122.28	4.140	97.404	-0.0258309
9.56	122.30	4.140	97.404	-0.0259693
9.56	122.32	4.140	97.403	-0.0262003
9.56	122.33	4.140	97.403	-0.0267514
9.57	122.35	4.140	97.403	-0.0270270
9.57	122.37	4.140	97.402	-0.0272124
9.57	122.38	4.140	97.402	-0.0272149
9.57	122.40	4.140	97.401	-0.0271247
9.57	122.42	4.140	97.401	-0.0270839
9.57	122.44	4.140	97.400	-0.0271791
9.58	122.45	4.140	97.400	-0.0274574
9.58	122.47	4.140	97.399	-0.0277346
9.58	122.49	4.140	97.399	-0.0279176
9.58	122.50	4.140	97.398	-0.0278261
9.58	122.52	4.140	97.398	-0.0273227
9.58	122.54	4.140	97.398	-0.0269083
9.58	122.55	4.140	97.397	-0.0265867
9.59	122.57	4.140	97.397	-0.0267722
9.59	122.59	4.140	97.396	-0.0274154
9.59	122.60	4.140	97.396	-0.0278757
9.59	122.62	4.140	97.395	-0.0281033
9.59	122.64	4.140	97.395	-0.0276456
9.60	122.65	4.140	97.394	-0.0270543
9.60	122.67	4.140	97.394	-0.0266917
9.60	122.69	4.140	97.393	-0.0266966
9.60	122.70	4.140	97.393	-0.0270208
9.60	122.72	4.140	97.393	-0.0271644
9.60	122.74	4.140	97.392	-0.0275347
9.60	122.75	4.140	97.392	-0.0274914
9.61	122.77	4.140	97.391	-0.0272165
9.61	122.78	4.140	97.391	-0.0269874
9.61	122.80	4.140	97.390	-0.0267149
9.61	122.82	4.140	97.390	-0.0270369
9.61	122.83	4.140	97.389	-0.0270877
9.62	122.85	4.140	97.389	-0.0269515
9.62	122.87	4.140	97.388	-0.0268623
9.62	122.88	4.139	97.388	-0.0269998
9.62	122.90	4.139	97.388	-0.0272290
9.62	122.92	4.139	97.387	-0.0274174
9.62	122.93	4.139	97.387	-0.0274683
9.63	122.95	4.139	97.386	-0.0276096
9.63	122.97	4.139	97.386	-0.0277944
9.63	122.98	4.139	97.385	-0.0279778
9.63	123.00	4.139	97.385	-0.0282543
9.63	123.02	4.139	97.384	-0.0283945
9.63	123.03	4.139	97.384	-0.0286724
9.63	123.05	4.139	97.383	-0.0287681
9.64	123.07	4.139	97.383	-0.0287261
9.64	123.08	4.139	97.382	-0.0287720
9.64	123.10	4.139	97.382	-0.0285898
9.64	123.12	4.139	97.381	-0.0285452
9.64	123.13	4.139	97.381	-0.0280876
9.65	123.15	4.139	97.381	-0.0270791
9.65	123.17	4.139	97.380	-0.0260235
9.65	123.18	4.139	97.380	-0.0247901
9.65	123.20	4.139	97.379	-0.0247509
9.65	123.22	4.139	97.379	-0.0253996
9.65	123.23	4.139	97.378	-0.0265044
9.65	123.25	4.139	97.378	-0.0275149
9.66	123.27	4.139	97.378	-0.0280177
9.66	123.28	4.139	97.377	-0.0287971
9.66	123.30	4.139	97.377	-0.0300372
9.66	123.32	4.139	97.376	-0.0317408
9.66	123.33	4.139	97.376	-0.0332613
9.67	123.35	4.139	97.375	-0.0343671
9.67	123.37	4.139	97.374	-0.0346000
9.67	123.38	4.139	97.374	-0.0344638
9.67	123.40	4.139	97.373	-0.0339614
9.67	123.42	4.139	97.373	-0.0330913
9.67	123.43	4.139	97.372	-0.0325413
9.68	123.45	4.139	97.372	-0.0317198
9.68	123.47	4.139	97.371	-0.0310805
9.68	123.48	4.139	97.371	-0.0309008
9.68	123.50	4.139	97.370	-0.0304438
9.68	123.52	4.139	97.370	-0.0302598
9.68	123.53	4.139	97.369	-0.0296620
9.68	123.55	4.139	97.369	-0.0289722
9.69	123.57	4.139	97.368	-0.0287449
9.69	123.58	4.139	97.368	-0.0288382
9.69	123.60	4.139	97.367	-0.0292602
9.69	123.62	4.139	97.367	-0.0293089
9.69	123.63	4.139	97.366	-0.0290788
9.70	123.65	4.139	97.366	-0.0285267
9.70	123.67	4.139	97.365	-0.0282468
9.70	123.68	4.138	97.365	-0.0283388
9.70	123.70	4.138	97.364	-0.0285675
9.70	123.72	4.138	97.364	-0.0288868
9.70	123.73	4.138	97.363	-0.0288842
9.70	123.75	4.138	97.363	-0.0286529
9.71	123.77	4.138	97.362	-0.0283770
9.71	123.78	4.138	97.362	-0.0278749
9.71	123.80	4.138	97.361	-0.0274647
9.71	123.81	4.138	97.361	-0.0271837
9.71	123.83	4.138	97.361	-0.0267660
9.72	123.85	4.138	97.360	-0.0262578
9.72	123.86	4.138	97.360	-0.0251057
9.72	123.88	4.138	97.359	-0.0239561
9.72	123.90	4.138	97.359	-0.0234012
9.72	123.91	4.138	97.358	-0.0234461
9.72	123.93	4.138	97.358	-0.0242299
9.73	123.95	4.138	97.358	-0.0250575
9.73	123.96	4.138	97.357	-0.0256115
9.73	123.98	4.138	97.357	-0.0258886
9.73	124.00	4.138	97.356	-0.0263025
9.73	124.01	4.138	97.356	-0.0267151
9.73	124.03	4.138	97.356	-0.0273998
9.73	124.05	4.138	97.355	-0.0277203
9.74	124.06	4.138	97.355	-0.0275364
9.74	124.08	4.138	97.354	-0.0276731
9.74	124.10	4.138	97.354	-0.0279936
9.74	124.11	4.138	97.353	-0.0287711
9.74	124.13	4.138	97.353	-0.0290901
9.75	124.15	4.138	97.352	-0.0285846
9.75	124.16	4.138	97.352	-0.0278007
9.75	124.18	4.138	97.351	-0.0273400
9.75	124.20	4.138	97.351	-0.0276591
9.75	124.21	4.138	97.350	-0.0283942
9.75	124.23	4.138	97.350	-0.0287158
9.75	124.25	4.138	97.349	-0.0283456
9.76	124.26	4.138	97.349	-0.0278849
9.76	124.28	4.138	97.349	-0.0278799
9.76	124.30	4.138	97.348	-0.0281542
9.76	124.31	4.138	97.348	-0.0284271
9.76	124.33	4.138	97.347	-0.0280086
9.77	124.35	4.138	97.347	-0.0276847
9.77	124.36	4.138	97.346	-0.0279116
9.77	124.38	4.138	97.346	-0.0283261
9.77	124.40	4.138	97.345	-0.0287420
9.77	124.41	4.138	97.345	-0.0281424
9.77	124.43	4.138	97.344	-0.0273582
9.78	124.45	4.138	97.344	-0.0268980
9.78	124.46	4.138	97.343	-0.0268992
9.78	124.48	4.138	97.343	-0.0280940
9.78	124.50	4.138	97.343	-0.0283655
9.78	124.51	4.138	97.342	-0.0282200
9.78	124.53	4.138	97.342	-0.0276630
9.78	124.55	4.137	97.341	-0.0273394
9.79	124.56	4.137	97.341	-0.0291718
9.79	124.58	4.137	97.340	-0.0305005
9.79	124.60	4.137	97.340	-0.0311397
9.79	124.61	4.137	97.339	-0.0302683
9.79	124.63	4.137	97.339	-0.0287117
9.80	124.65	4.137	97.338	-0.0283893
9.80	124.66	4.137	97.338	-0.0293971
9.80	124.68	4.137	97.337	-0.0298515
9.80	124.70	4.137	97.337	-0.0300779
9.80	124.71	4.137	97.336	-0.0297542
9.80	124.73	4.137	97.336	-0.0293377
9.80	124.75	4.137	97.335	-0.0301613
9.81	124.76	4.137	97.335	-0.0308044
9.81	124.78	4.137	97.334	-0.0309463
9.81	124.80	4.137	97.334	-0.0307199
9.81	124.81	4.137	97.333	-0.0305795
9.81	124.83	4.137	97.333	-0.0310366
9.82	124.84	4.137	97.332	-0.0322714
9.82	124.86	4.137	97.332	-0.0328215
9.82	124.88	4.137	97.331	-0.0326839
9.82	124.89	4.137	97.330	-0.0315838
9.82	124.91	4.137	97.330	-0.0304378
9.82	124.93	4.137	97.329	-0.0301169
9.83	124.94	4.137	97.329	-0.0304836
9.83	124.96	4.137	97.328	-0.0314864
9.83	124.98	4.137	97.328	-0.0320334
9.83	124.99	4.137	97.327	-0.0316180
9.83	125.01	4.137	97.327	-0.0309780
9.83	125.03	4.137	97.326	-0.0301989
9.83	125.04	4.137	97.326	-0.0302460
9.84	125.06	4.137	97.325	-0.0305224
9.84	125.08	4.137	97.325	-0.0307043
9.84	125.09	4.137	97.324	-0.0306585
9.84	125.11	4.137	97.324	-0.0296935
9.84	125.13	4.137	97.323	-0.0287325
9.85	125.14	4.137	97.323	-0.0282768
9.85	125.16	4.137	97.322	-0.0281368
9.85	125.18	4.137	97.322	-0.0287744
9.85	125.19	4.137	97.321	-0.0294603
9.85	125.21	4.137	97.321	-0.0297796
9.85	125.23	4.137	97.320	-0.0301434
9.85	125.24	4.137	97.320	-0.0298200
9.86	125.26	4.137	97.319	-0.0292191
9.86	125.28	4.137	97.319	-0.0287612
9.86	125.29	4.137	97.318	-0.0287612
9.86	125.31	4.137	97.318	-0.0294913
9.86	125.33	4.136	97.318	-0.0302226
9.87	125.34	4.136	97.317	-0.0303571
9.87	125.36	4.136	97.316	-0.0285714
9.87	125.38	4.136	97.316	-0.0266509
9.87	125.39	4.136	97.316	-0.0258712
9.87	125.41	4.136	97.315	-0.0267400
9.87	125.43	4.136	97.315	-0.0291170
9.88	125.44	4.136	97.314	-0.0300270
9.88	125.46	4.136	97.314	-0.0293848
9.88	125.48	4.136	97.313	-0.0281491
9.88	125.49	4.136	97.313	-0.0277384
9.88	125.51	4.136	97.312	-0.0290201
9.88	125.53	4.136	97.312	-0.0306637
9.88	125.54	4.136	97.311	-0.0312056
9.89	125.56	4.136	97.311	-0.0306094
9.89	125.58	4.136	97.310	-0.0301048
9.89	125.59	4.136	97.310	-0.0302878
9.89	125.61	4.136	97.309	-0.0312472
9.89	125.63	4.136	97.309	-0.0317961
9.90	125.64	4.136	97.308	-0.0314773
9.90	125.66	4.136	97.308	-0.0308854
9.90	125.68	4.136	97.307	-0.0305193
9.90	125.69	4.136	97.307	-0.0311571
9.90	125.71	4.136	97.306	-0.0316618
9.90	125.73	4.136	97.306	-0.0319349
9.90	125.74	4.136	97.305	-0.0314316
9.91	125.76	4.136	97.305	-0.0307896
9.91	125.78	4.136	97.304	-0.0305609
9.91	125.79	4.136	97.304	-0.0306108
9.91	125.81	4.136	97.303	-0.0312099
9.91	125.83	4.136	97.302	-0.0316705
9.92	125.84	4.136	97.302	-0.0316676
9.92	125.86	4.136	97.301	-0.0313915
9.92	125.88	4.136	97.301	-0.0308882
9.92	125.89	4.136	97.300	-0.0304806
9.92	125.91	4.136	97.300	-0.0308052
9.92	125.93	4.136	97.299	-0.0315376
9.93	125.94	4.136	97.299	-0.0323600
9.93	125.96	4.136	97.298	-0.0324027
9.93	125.98	4.136	97.298	-0.0317162
9.93	125.99	4.136	97.297	-0.0310297
9.93	126.01	4.136	97.297	-0.0309840
9.93	126.03	4.136	97.296	-0.0318106
9.93	126.04	4.136	97.296	-0.0330509
9.94	126.06	4.136	97.295	-0.0337881
9.94	126.08	4.136	97.295	-0.0336538
9.94	126.09	4.135	97.294	-0.0328297
9.94	126.11	4.135	97.293	-0.0320055
9.94	126.13	4.135	97.293	-0.0321886
9.95	126.14	4.135	97.292	-0.0329212
9.95	126.16	4.135	97.292	-0.0336569
9.95	126.18	4.135	97.291	-0.0336127
9.95	126.19	4.135	97.291	-0.0328372
9.95	126.21	4.135	97.290	-0.0318326
9.95	126.23	4.135	97.290	-0.0315162
9.95	126.24	4.135	97.289	-0.0320216
9.96	126.26	4.135	97.289	-0.0329852
9.96	126.28	4.135	97.288	-0.0333975
9.96	126.29	4.135	97.287	-0.0330753
9.96	126.31	4.135	97.287	-0.0322063
9.96	126.33	4.135	97.286	-0.0315134
9.97	126.34	4.135	97.286	-0.0317410
9.97	126.36	4.135	97.285	-0.0323393
9.97	126.38	4.135	97.285	-0.0325713
9.97	126.39	4.135	97.284	-0.0322108
9.97	126.41	4.135	97.284	-0.0313431
9.97	126.43	4.135	97.283	-0.0310237
9.98	126.44	4.135	97.283	-0.0314390
9.98	126.46	4.135	97.282	-0.0318973
9.98	126.48	4.135	97.282	-0.0322152
9.98	126.49	4.135	97.281	-0.0316638
9.98	126.51	4.135	97.281	-0.0310252
9.98	126.53	4.135	97.280	-0.0308905
9.98	126.54	4.135	97.280	-0.0315351
9.99	126.56	4.135	97.279	-0.0324503
9.99	126.58	4.135	97.278	-0.0329056
9.99	126.59	4.135	97.278	-0.0325390
9.99	126.61	4.135	97.277	-0.0316253
9.99	126.63	4.135	97.277	-0.0308934
10.00	126.64	4.135	97.276	-0.0308045
10.00	126.66	4.135	97.276	-0.0316296
10.00	126.68	4.135	97.275	-0.0324089
10.00	126.69	4.135	97.275	-0.0326870
10.00	126.71	4.135	97.274	-0.0318633
10.00	126.73	4.135	97.274	-0.0310408
10.00	126.74	4.135	97.273	-0.0310436
10.01	126.76	4.135	97.273	-0.0320539
10.01	126.78	4.135	97.272	-0.0335184
10.01	126.79	4.135	97.272	-0.0339737
10.01	126.81	4.135	97.271	-0.0336039
10.01	126.83	4.134	97.270	-0.0323676
10.02	126.84	4.134	97.270	-0.0315452
10.02	126.86	4.134	97.269	-0.0318231
10.02	126.88	4.134	97.269	-0.0324207
10.02	126.89	4.134	97.268	-0.0331086
10.02	126.91	4.134	97.268	-0.0331560
10.02	126.93	4.134	97.267	-0.0324208
10.03	126.94	4.134	97.267	-0.0316871
10.03	126.96	4.134	97.266	-0.0315509
10.03	126.98	4.134	97.266	-0.0320969
10.03	126.99	4.134	97.265	-0.0331071
10.03	127.01	4.134	97.265	-0.0334739
10.03	127.03	4.134	97.264	-0.0328794
10.03	127.04	4.134	97.263	-0.0323779
10.04	127.06	4.134	97.263	-0.0322403
10.04	127.08	4.134	97.262	-0.0328365
10.04	127.09	4.134	97.262	-0.0335214
10.04	127.11	4.134	97.261	-0.0334770
10.04	127.13	4.134	97.261	-0.0328335
10.05	127.14	4.134	97.260	-0.0320110
10.05	127.16	4.134	97.260	-0.0315524
10.05	127.18	4.134	97.259	-0.0318247
10.05	127.19	4.134	97.259	-0.0325569
10.05	127.21	4.134	97.258	-0.0329207
10.05	127.23	4.134	97.257	-0.0327373
10.05	127.24	4.134	97.257	-0.0322359
10.06	127.26	4.134	97.256	-0.0319164
10.06	127.28	4.134	97.256	-0.0321886
10.06	127.29	4.134	97.255	-0.0327817
10.06	127.31	4.134	97.255	-0.0330078
10.06	127.33	4.134	97.254	-0.0327373
10.07	127.34	4.134	97.254	-0.0322374
10.07	127.36	4.134	97.253	-0.0319164
10.07	127.38	4.134	97.253	-0.0322818
10.07	127.39	4.134	97.252	-0.0331928
10.07	127.41	4.134	97.252	-0.0338300
10.07	127.43	4.134	97.251	-0.0341034
10.08	127.44	4.134	97.250	-0.0337841
10.08	127.46	4.134	97.250	-0.0330522
10.08	127.48	4.134	97.249	-0.0330507
10.08	127.49	4.134	97.249	-0.0335962
10.08	127.51	4.134	97.248	-0.0345982
10.08	127.53	4.134	97.248	-0.0350089
10.08	127.54	4.133	97.247	-0.0345049
10.09	127.56	4.133	97.246	-0.0334984
10.09	127.58	4.133	97.246	-0.0329026
10.09	127.59	4.133	97.245	-0.0333135
10.09	127.61	4.133	97.245	-0.0341810
10.09	127.63	4.133	97.244	-0.0349567
10.10	127.64	4.133	97.244	-0.0352758
10.10	127.66	4.133	97.243	-0.0347719
10.10	127.68	4.133	97.242	-0.0341289
10.10	127.69	4.133	97.242	-0.0340326
10.10	127.71	4.133	97.241	-0.0340753
10.10	127.73	4.133	97.241	-0.0346233
10.10	127.74	4.133	97.240	-0.0350861
10.11	127.76	4.133	97.240	-0.0349487
10.11	127.78	4.133	97.239	-0.0346265
10.11	127.79	4.133	97.238	-0.0343912
10.11	127.81	4.133	97.238	-0.0346154
10.11	127.83	4.133	97.237	-0.0351633
10.12	127.84	4.133	97.237	-0.0355311
10.12	127.86	4.133	97.236	-0.0350781
10.12	127.88	4.133	97.235	-0.0343454
10.12	127.89	4.133	97.235	-0.0339743
10.12	127.91	4.133	97.234	-0.0342444
10.12	127.93	4.133	97.234	-0.0349737
10.13	127.94	4.133	97.233	-0.0353857
10.13	127.96	4.133	97.233	-0.0350652
10.13	127.98	4.133	97.232	-0.0341923
10.13	127.99	4.133	97.231	-0.0336384
10.13	128.01	4.133	97.231	-0.0337742
10.13	128.03	4.133	97.230	-0.0347337
10.13	128.04	4.133	97.230	-0.0355019
10.14	128.06	4.133	97.229	-0.0356783
10.14	128.08	4.133	97.229	-0.0351688
10.14	128.09	4.133	97.228	-0.0344860
10.14	128.11	4.133	97.227	-0.0345380
10.14	128.13	4.133	97.227	-0.0349891
10.15	128.14	4.133	97.226	-0.0357176
10.15	128.16	4.133	97.226	-0.0357110
10.15	128.18	4.133	97.225	-0.0351101
10.15	128.19	4.133	97.224	-0.0342904
10.15	128.21	4.133	97.224	-0.0338758
10.15	128.23	4.132	97.223	-0.0342416
10.15	128.24	4.132	97.223	-0.0348848
10.16	128.26	4.132	97.222	-0.0352016
10.16	128.28	4.132	97.222	-0.0351101
10.16	128.29	4.132	97.221	-0.0346105
10.16	128.31	4.132	97.220	-0.0340587
10.16	128.33	4.132	97.220	-0.0337844
10.17	128.34	4.132	97.219	-0.0338728
10.17	128.36	4.132	97.219	-0.0341865
10.17	128.38	4.132	97.218	-0.0339060
10.17	128.39	4.132	97.218	-0.0334003
10.17	128.41	4.132	97.217	-0.0324865
10.17	128.43	4.132	97.216	-0.0321696
10.18	128.44	4.132	97.216	-0.0326782
10.18	128.46	4.132	97.215	-0.0333121
10.18	128.48	4.132	97.215	-0.0339030
10.18	128.49	4.132	97.214	-0.0338573
10.18	128.51	4.132	97.214	-0.0333516
10.18	128.53	4.132	97.213	-0.0330348
10.18	128.54	4.132	97.213	-0.0333546
10.19	128.56	4.132	97.212	-0.0339973
10.19	128.58	4.132	97.211	-0.0345915
10.19	128.59	4.132	97.211	-0.0344512
10.19	128.61	4.132	97.210	-0.0339030
10.19	128.63	4.132	97.210	-0.0336776
10.20	128.64	4.132	97.209	-0.0337294
10.20	128.66	4.132	97.209	-0.0344607
10.20	128.68	4.132	97.208	-0.0350091
10.20	128.69	4.132	97.207	-0.0351920
10.20	128.71	4.132	97.207	-0.0348720
10.20	128.73	4.132	97.206	-0.0343236
10.20	128.74	4.132	97.206	-0.0343693
10.21	128.76	4.132	97.205	-0.0349634
10.21	128.78	4.132	97.205	-0.0356490
10.21	128.79	4.132	97.204	-0.0355576
10.21	128.81	4.132	97.203	-0.0350091
10.21	128.83	4.132	97.203	-0.0342322
10.22	128.84	4.132	97.202	-0.0341013
10.22	128.86	4.132	97.202	-0.0347444
10.22	128.88	4.132	97.201	-0.0355217
10.22	128.89	4.132	97.200	-0.0360278
10.22	128.91	4.131	97.200	-0.0357045
10.22	128.93	4.131	97.199	-0.0348358
10.23	128.94	4.131	97.199	-0.0342904
10.23	128.96	4.131	97.198	-0.0343330
10.23	128.98	4.131	97.198	-0.0351623
10.23	128.99	4.131	97.197	-0.0359919
10.23	129.01	4.131	97.196	-0.0360867
10.23	129.03	4.131	97.196	-0.0356359
10.23	129.04	4.131	97.195	-0.0347145
10.24	129.06	4.131	97.195	-0.0345285
10.24	129.08	4.131	97.194	-0.0347571
10.24	129.09	4.131	97.193	-0.0353548
10.24	129.11	4.131	97.193	-0.0358254
10.24	129.13	4.131	97.192	-0.0355999
10.25	129.14	4.131	97.192	-0.0351880
10.25	129.16	4.131	97.191	-0.0347730
10.25	129.18	4.131	97.191	-0.0350475
10.25	129.19	4.131	97.190	-0.0357436
10.25	129.21	4.131	97.189	-0.0363420
10.25	129.23	4.131	97.189	-0.0363453
10.25	129.24	4.131	97.188	-0.0360183
10.26	129.26	4.131	97.188	-0.0359268
10.26	129.28	4.131	97.187	-0.0360641
10.26	129.29	4.131	97.186	-0.0365217
10.26	129.31	4.131	97.186	-0.0369336
10.26	129.33	4.131	97.185	-0.0367506
10.27	129.34	4.131	97.184	-0.0365742
10.27	129.36	4.131	97.184	-0.0361198
10.27	129.38	4.131	97.183	-0.0362180
10.27	129.39	4.131	97.183	-0.0368132
10.27	129.41	4.131	97.182	-0.0369506
10.27	129.43	4.131	97.181	-0.0368590
10.28	129.44	4.131	97.181	-0.0363095
10.28	129.46	4.131	97.180	-0.0361264
10.28	129.48	4.131	97.180	-0.0365843
10.28	129.49	4.131	97.179	-0.0373236
10.28	129.51	4.131	97.178	-0.0379752
10.28	129.53	4.131	97.178	-0.0378483
10.28	129.54	4.131	97.177	-0.0373052
10.29	129.56	4.130	97.176	-0.0364803
10.29	129.58	4.130	97.176	-0.0362511
10.29	129.59	4.130	97.175	-0.0369844
10.29	129.61	4.130	97.175	-0.0379078
10.29	129.63	4.130	97.174	-0.0386449
10.30	129.64	4.130	97.173	-0.0383698
10.30	129.66	4.130	97.173	-0.0374564
10.30	129.68	4.130	97.172	-0.0366737
10.30	129.69	4.130	97.172	-0.0367721
10.30	129.71	4.130	97.171	-0.0375975
10.30	129.73	4.130	97.170	-0.0385144
10.30	129.74	4.130	97.170	-0.0387508
10.31	129.76	4.130	97.169	-0.0381124
10.31	129.78	4.130	97.168	-0.0372936
10.31	129.79	4.130	97.168	-0.0369334
10.31	129.81	4.130	97.167	-0.0372579
10.31	129.83	4.130	97.166	-0.0379073
10.32	129.84	4.130	97.166	-0.0380909
10.32	129.86	4.130	97.165	-0.0374025
10.32	129.88	4.130	97.165	-0.0365832
10.32	129.89	4.130	97.164	-0.0359439
10.32	129.91	4.130	97.163	-0.0362259
10.32	129.93	4.130	97.163	-0.0370591
10.33	129.94	4.130	97.162	-0.0377514
10.33	129.96	4.130	97.162	-0.0377055
10.33	129.98	4.130	97.161	-0.0371578
10.33	129.99	4.130	97.160	-0.0364264
10.33	130.01	4.130	97.160	-0.0361540
10.33	130.03	4.130	97.159	-0.0366627
10.33	130.04	4.130	97.159	-0.0368924
10.34	130.06	4.130	97.158	-0.0372174
10.34	130.08	4.130	97.157	-0.0370864
10.34	130.09	4.130	97.157	-0.0369945
10.34	130.11	4.130	97.156	-0.0372770
10.34	130.13	4.130	97.155	-0.0374184
10.35	130.14	4.130	97.155	-0.0376023
10.35	130.16	4.130	97.154	-0.0372770
10.35	130.18	4.130	97.154	-0.0369553
10.35	130.19	4.129	97.153	-0.0367289
10.35	130.21	4.129	97.152	-0.0369655
10.35	130.23	4.129	97.152	-0.0375701
10.35	130.24	4.129	97.151	-0.0381254
10.36	130.26	4.129	97.150	-0.0382705
10.36	130.28	4.129	97.150	-0.0379485
10.36	130.29	4.129	97.149	-0.0376195
10.36	130.31	4.129	97.149	-0.0373011
10.36	130.32	4.129	97.148	-0.0376196
10.37	130.34	4.129	97.147	-0.0381255
10.37	130.36	4.129	97.147	-0.0385430
10.37	130.37	4.129	97.146	-0.0384014
10.37	130.39	4.129	97.145	-0.0377715
10.37	130.41	4.129	97.145	-0.0369928
10.37	130.42	4.129	97.144	-0.0368547
10.38	130.44	4.129	97.144	-0.0374102
10.38	130.46	4.129	97.143	-0.0382350
10.38	130.47	4.129	97.142	-0.0386031
10.38	130.49	4.129	97.142	-0.0381465
10.38	130.51	4.129	97.141	-0.0374529
10.38	130.52	4.129	97.140	-0.0369928
10.38	130.54	4.129	97.140	-0.0374495
10.39	130.56	4.129	97.139	-0.0382774
10.39	130.57	4.129	97.139	-0.0390632
10.39	130.59	4.129	97.138	-0.0392545
10.39	130.61	4.129	97.137	-0.0386174
10.39	130.62	4.129	97.137	-0.0378314
10.40	130.64	4.129	97.136	-0.0375127
10.40	130.66	4.129	97.135	-0.0380649
10.40	130.67	4.129	97.135	-0.0389430
10.40	130.69	4.129	97.134	-0.0393574
10.40	130.71	4.129	97.133	-0.0391696
10.40	130.72	4.129	97.133	-0.0387943
10.40	130.74	4.129	97.132	-0.0385182
10.41	130.76	4.129	97.131	-0.0389395
10.41	130.77	4.129	97.131	-0.0397716
10.41	130.79	4.129	97.130	-0.0401399
10.41	130.81	4.128	97.129	-0.0399061
10.41	130.82	4.128	97.129	-0.0391164
10.42	130.84	4.128	97.128	-0.0384722
10.42	130.86	4.128	97.128	-0.0389855
10.42	130.87	4.128	97.127	-0.0400405
10.42	130.89	4.128	97.126	-0.0405506
10.42	130.91	4.128	97.126	-0.0404125
10.42	130.92	4.128	97.125	-0.0393962
10.43	130.94	4.128	97.124	-0.0387943
10.43	130.96	4.128	97.124	-0.0391128
10.43	130.97	4.128	97.123	-0.0401214
10.43	130.99	4.128	97.122	-0.0410032
10.43	131.00	4.128	97.122	-0.0410953
10.43	131.02	4.128	97.121	-0.0403439
10.43	131.04	4.128	97.120	-0.0395547
10.44	131.05	4.128	97.120	-0.0399153
10.44	131.07	4.128	97.119	-0.0409767
10.44	131.09	4.128	97.118	-0.0419503
10.44	131.10	4.128	97.118	-0.0419425
10.44	131.12	4.128	97.117	-0.0411109
10.45	131.14	4.128	97.116	-0.0405517
10.45	131.15	4.128	97.116	-0.0410115
10.45	131.17	4.128	97.115	-0.0421150
10.45	131.19	4.128	97.114	-0.0433103
10.45	131.20	4.128	97.113	-0.0434942
10.45	131.22	4.128	97.113	-0.0427047
10.45	131.24	4.128	97.112	-0.0416818
10.46	131.25	4.128	97.111	-0.0412186
10.46	131.27	4.128	97.111	-0.0417738
10.46	131.29	4.128	97.110	-0.0430568
10.46	131.30	4.128	97.109	-0.0438300
10.46	131.32	4.128	97.108	-0.0436800
10.47	131.34	4.128	97.108	-0.0426736
10.47	131.35	4.128	97.107	-0.0415825
10.47	131.37	4.128	97.106	-0.0415366
10.47	131.39	4.127	97.106	-0.0421759
10.47	131.40	4.127	97.105	-0.0432247
10.47	131.42	4.127	97.104	-0.0435381
10.48	131.44	4.127	97.103	-0.0432127
10.48	131.45	4.127	97.103	-0.0426158
10.48	131.47	4.127	97.102	-0.0421145
10.48	131.49	4.127	97.101	-0.0424819
10.48	131.50	4.127	97.101	-0.0432587
10.48	131.52	4.127	97.100	-0.0438017
10.48	131.54	4.127	97.099	-0.0437098
10.49	131.55	4.127	97.098	-0.0428834
10.49	131.57	4.127	97.098	-0.0423247
10.49	131.59	4.127	97.097	-0.0425044
10.49	131.60	4.127	97.096	-0.0431928
10.49	131.62	4.127	97.096	-0.0436937
10.50	131.64	4.127	97.095	-0.0435601
10.50	131.65	4.127	97.094	-0.0430013
10.50	131.67	4.127	97.093	-0.0428637
10.50	131.69	4.127	97.093	-0.0431390
10.50	131.70	4.127	97.092	-0.0436897
10.50	131.72	4.127	97.091	-0.0439651
10.50	131.74	4.127	97.091	-0.0434603
10.51	131.75	4.127	97.090	-0.0428637
10.51	131.77	4.127	97.089	-0.0424429
10.51	131.79	4.127	97.088	-0.0427983
10.51	131.80	4.127	97.088	-0.0438950
10.51	131.82	4.127	97.087	-0.0448623
10.52	131.84	4.127	97.086	-0.0450041
10.52	131.85	4.127	97.086	-0.0442741
10.52	131.87	4.127	97.085	-0.0433566
10.52	131.89	4.127	97.084	-0.0433147
10.52	131.90	4.127	97.083	-0.0441407
10.52	131.92	4.127	97.083	-0.0451001
10.53	131.93	4.126	97.082	-0.0455046
10.53	131.95	4.126	97.081	-0.0451835
10.53	131.97	4.126	97.080	-0.0444037
10.53	131.98	4.126	97.080	-0.0439450
10.53	132.00	4.126	97.079	-0.0440367
10.53	132.02	4.126	97.078	-0.0447248
10.53	132.03	4.126	97.077	-0.0453211
10.54	132.05	4.126	97.077	-0.0449083
10.54	132.07	4.126	97.076	-0.0437615
10.54	132.08	4.126	97.075	-0.0429817
10.54	132.10	4.126	97.074	-0.0428899
10.54	132.12	4.126	97.074	-0.0436239
10.55	132.13	4.126	97.073	-0.0445413
10.55	132.15	4.126	97.072	-0.0444037
10.55	132.17	4.126	97.072	-0.0438532
10.55	132.18	4.126	97.071	-0.0428440
10.55	132.20	4.126	97.070	-0.0423394
10.55	132.22	4.126	97.069	-0.0429358
10.55	132.23	4.126	97.069	-0.0434862
10.56	132.25	4.126	97.068	-0.0436697
10.56	132.27	4.126	97.067	-0.0433865
10.56	132.28	4.126	97.067	-0.0427864
10.56	132.30	4.126	97.066	-0.0424195
10.56	132.32	4.126	97.065	-0.0426986
10.57	132.33	4.126	97.064	-0.0432490
10.57	132.35	4.126	97.064	-0.0437495
10.57	132.37	4.126	97.063	-0.0436119
10.57	132.38	4.126	97.062	-0.0429201
10.57	132.40	4.126	97.062	-0.0423736
10.57	132.42	4.126	97.061	-0.0425571
10.58	132.43	4.126	97.060	-0.0430117
10.58	132.45	4.126	97.059	-0.0431612
10.58	132.47	4.125	97.059	-0.0430655
10.58	132.48	4.125	97.058	-0.0422321
10.58	132.50	4.125	97.057	-0.0419570
10.58	132.52	4.125	97.057	-0.0424498
10.58	132.53	4.125	97.056	-0.0433208
10.59	132.55	4.125	97.055	-0.0443334
10.59	132.57	4.125	97.054	-0.0441460
10.59	132.58	4.125	97.054	-0.0434205
10.59	132.60	4.125	97.053	-0.0423658
10.59	132.62	4.125	97.052	-0.0419455
10.60	132.63	4.125	97.052	-0.0426829
10.60	132.65	4.125	97.051	-0.0437791
10.60	132.67	4.125	97.050	-0.0443833
10.60	132.68	4.125	97.049	-0.0438331
10.60	132.70	4.125	97.049	-0.0427248
10.60	132.72	4.125	97.048	-0.0421709
10.60	132.73	4.125	97.047	-0.0426673
10.61	132.75	4.125	97.046	-0.0434005
10.61	132.77	4.125	97.046	-0.0442255
10.61	132.78	4.125	97.045	-0.0444170
10.61	132.80	4.125	97.044	-0.0439168
10.61	132.82	4.125	97.044	-0.0434125
10.62	132.83	4.125	97.043	-0.0430876
10.62	132.85	4.125	97.042	-0.0435301
10.62	132.87	4.125	97.041	-0.0441675
10.62	132.88	4.125	97.041	-0.0443966
10.62	132.90	4.125	97.040	-0.0441176
10.62	132.92	4.125	97.039	-0.0436257
10.63	132.93	4.125	97.038	-0.0434384
10.63	132.95	4.125	97.038	-0.0437054
10.63	132.97	4.125	97.037	-0.0441635
10.63	132.98	4.125	97.036	-0.0445635
10.63	133.00	4.125	97.036	-0.0444719
10.63	133.02	4.124	97.035	-0.0440098
10.63	133.03	4.124	97.034	-0.0439103
10.64	133.05	4.124	97.033	-0.0440476
10.64	133.07	4.124	97.033	-0.0446886
10.64	133.08	4.124	97.032	-0.0451465
10.64	133.10	4.124	97.031	-0.0450549
10.64	133.12	4.124	97.030	-0.0449176
10.65	133.13	4.124	97.030	-0.0449176
10.65	133.15	4.124	97.029	-0.0453297
10.65	133.17	4.124	97.028	-0.0459165
10.65	133.18	4.124	97.027	-0.0463701
10.65	133.20	4.124	97.027	-0.0462242
10.65	133.22	4.124	97.026	-0.0456751
10.65	133.23	4.124	97.025	-0.0449968
10.66	133.25	4.124	97.024	-0.0448554
10.66	133.27	4.124	97.024	-0.0455837
10.66	133.28	4.124	97.023	-0.0465320
10.66	133.30	4.124	97.022	-0.0468436
10.66	133.32	4.124	97.021	-0.0465233
10.67	133.33	4.124	97.020	-0.0460659
10.67	133.35	4.124	97.020	-0.0459744
10.67	133.37	4.124	97.019	-0.0465233
10.67	133.38	4.124	97.018	-0.0472095
10.67	133.40	4.124	97.017	-0.0476583
10.67	133.42	4.124	97.016	-0.0476539
10.68	133.43	4.124	97.016	-0.0471879
10.68	133.45	4.124	97.015	-0.0467764
10.68	133.47	4.124	97.014	-0.0469136
10.68	133.48	4.124	97.013	-0.0473622
10.68	133.50	4.124	97.013	-0.0478150
10.68	133.52	4.123	97.012	-0.0476322
10.68	133.53	4.123	97.011	-0.0468049
10.69	133.55	4.123	97.010	-0.0461236
10.69	133.57	4.123	97.009	-0.0459407
10.69	133.58	4.123	97.009	-0.0466137
10.69	133.60	4.123	97.008	-0.0474821
10.69	133.62	4.123	97.007	-0.0478388
10.70	133.63	4.123	97.006	-0.0475691
10.70	133.65	4.123	97.005	-0.0469378
10.70	133.67	4.123	97.005	-0.0467093
10.70	133.68	4.123	97.004	-0.0465722
10.70	133.70	4.123	97.003	-0.0468464
10.70	133.72	4.123	97.002	-0.0470207
10.70	133.73	4.123	97.002	-0.0468336
10.71	133.75	4.123	97.001	-0.0468793
10.71	133.77	4.123	97.000	-0.0466923
10.71	133.78	4.123	96.999	-0.0468336
10.71	133.80	4.123	96.998	-0.0472448
10.71	133.82	4.123	96.998	-0.0471948
10.72	133.83	4.123	96.997	-0.0468792
10.72	133.85	4.123	96.996	-0.0463682
10.72	133.87	4.123	96.995	-0.0460027
10.72	133.88	4.123	96.995	-0.0464139
10.72	133.90	4.123	96.994	-0.0469535
10.72	133.92	4.123	96.993	-0.0472689
10.73	133.93	4.123	96.992	-0.0474429
10.73	133.95	4.123	96.991	-0.0469949
10.73	133.97	4.123	96.991	-0.0466795
10.73	133.98	4.123	96.990	-0.0466795
10.73	134.00	4.123	96.989	-0.0469493
10.73	134.02	4.122	96.988	-0.0477169
10.73	134.03	4.122	96.987	-0.0478539
10.74	134.05	4.122	96.987	-0.0477169
10.74	134.07	4.122	96.986	-0.0472146
10.74	134.08	4.122	96.985	-0.0468037
10.74	134.10	4.122	96.984	-0.0471233
10.74	134.12	4.122	96.984	-0.0478082
10.75	134.13	4.122	96.983	-0.0483562
10.75	134.15	4.122	96.982	-0.0480822
10.75	134.17	4.122	96.981	-0.0472603
10.75	134.18	4.122	96.980	-0.0462100
10.75	134.20	4.122	96.980	-0.0463927
10.75	134.22	4.122	96.979	-0.0469406
10.75	134.23	4.122	96.978	-0.0472689
10.76	134.25	4.122	96.977	-0.0475016
10.76	134.27	4.122	96.976	-0.0467622
10.76	134.29	4.122	96.976	-0.0463427
10.76	134.30	4.122	96.975	-0.0464712
10.76	134.32	4.122	96.974	-0.0469320
10.77	134.34	4.122	96.973	-0.0479909
10.77	134.35	4.122	96.972	-0.0483105
10.77	134.37	4.122	96.972	-0.0480822
10.77	134.39	4.122	96.971	-0.0474429
10.77	134.40	4.122	96.970	-0.0469863
10.77	134.42	4.122	96.969	-0.0471690
10.78	134.44	4.122	96.969	-0.0476256
10.78	134.45	4.122	96.968	-0.0479452
10.78	134.47	4.122	96.967	-0.0477626
10.78	134.49	4.122	96.966	-0.0475886
10.78	134.50	4.122	96.965	-0.0475016
10.78	134.52	4.121	96.965	-0.0479671
10.78	134.54	4.121	96.964	-0.0479671
10.79	134.55	4.121	96.963	-0.0471905
10.79	134.57	4.121	96.962	-0.0458656
10.79	134.59	4.121	96.961	-0.0446323
10.79	134.60	4.121	96.961	-0.0442292
10.79	134.62	4.121	96.960	-0.0452841
10.80	134.64	4.121	96.959	-0.0472578
10.80	134.65	4.121	96.958	-0.0496801
10.80	134.67	4.121	96.958	-0.0517367
10.80	134.69	4.121	96.957	-0.0529803
10.80	134.70	4.121	96.956	-0.0539910
10.80	134.72	4.121	96.955	-0.0546867
10.80	134.74	4.121	96.954	-0.0554641
10.81	134.75	4.121	96.953	-0.0558299
10.81	134.77	4.121	96.952	-0.0555658
10.81	134.79	4.121	96.951	-0.0546003
10.81	134.80	4.121	96.950	-0.0533247
10.81	134.82	4.121	96.949	-0.0525473
10.82	134.84	4.121	96.948	-0.0526436
10.82	134.85	4.121	96.948	-0.0532576
10.82	134.87	4.121	96.947	-0.0536286
10.82	134.89	4.121	96.946	-0.0530795
10.82	134.90	4.121	96.945	-0.0520222
10.82	134.92	4.121	96.944	-0.0510158
10.83	134.94	4.121	96.943	-0.0508009
10.83	134.95	4.121	96.942	-0.0513641
10.83	134.97	4.121	96.941	-0.0519689
10.83	134.99	4.120	96.941	-0.0521616
10.83	135.00	4.120	96.940	-0.0512962
10.83	135.02	4.120	96.939	-0.0502062
10.83	135.04	4.120	96.938	-0.0491616
10.84	135.05	4.120	96.937	-0.0487537
10.84	135.07	4.120	96.936	-0.0489001
10.84	135.09	4.120	96.936	-0.0487995
10.84	135.10	4.120	96.935	-0.0482910
10.84	135.12	4.120	96.934	-0.0473835
10.85	135.14	4.120	96.933	-0.0466674
10.85	135.15	4.120	96.932	-0.0463133
10.85	135.17	4.120	96.932	-0.0465010
10.85	135.19	4.120	96.931	-0.0465927
10.85	135.20	4.120	96.930	-0.0467804
10.85	135.22	4.120	96.929	-0.0471646
10.85	135.24	4.120	96.929	-0.0474442
10.86	135.25	4.120	96.928	-0.0481413
10.86	135.27	4.120	96.927	-0.0487380
10.86	135.29	4.120	96.926	-0.0492886
10.86	135.30	4.120	96.925	-0.0497108
10.86	135.32	4.120	96.925	-0.0494308
10.87	135.34	4.120	96.924	-0.0494354
10.87	135.35	4.120	96.923	-0.0496190
10.87	135.37	4.120	96.922	-0.0504130
10.87	135.39	4.120	96.921	-0.0514468
10.87	135.40	4.120	96.920	-0.0516449
10.87	135.42	4.120	96.919	-0.0514706
10.88	135.44	4.120	96.919	-0.0511029
10.88	135.45	4.120	96.918	-0.0512868
10.88	135.47	4.119	96.917	-0.0519761
10.88	135.49	4.119	96.916	-0.0526751
10.88	135.50	4.119	96.915	-0.0529195
10.88	135.52	4.119	96.914	-0.0526025
10.88	135.53	4.119	96.913	-0.0521475
10.89	135.55	4.119	96.913	-0.0521475
10.89	135.57	4.119	96.912	-0.0525661
10.89	135.58	4.119	96.911	-0.0531181
10.89	135.60	4.119	96.910	-0.0535271
10.89	135.62	4.119	96.909	-0.0532052
10.90	135.63	4.119	96.908	-0.0526123
10.90	135.65	4.119	96.907	-0.0521619
10.90	135.67	4.119	96.906	-0.0521064
10.90	135.68	4.119	96.906	-0.0528010
10.90	135.70	4.119	96.905	-0.0534498
10.90	135.72	4.119	96.904	-0.0535468
10.90	135.73	4.119	96.903	-0.0532296
10.91	135.75	4.119	96.902	-0.0528519
10.91	135.77	4.119	96.901	-0.0528616
10.91	135.78	4.119	96.900	-0.0532345
10.91	135.80	4.119	96.899	-0.0537407
10.91	135.82	4.119	96.899	-0.0539198
10.92	135.83	4.119	96.898	-0.0539098
10.92	135.85	4.119	96.897	-0.0535977
10.92	135.87	4.119	96.896	-0.0533726
10.92	135.88	4.119	96.895	-0.0536027
10.92	135.90	4.118	96.894	-0.0538837
10.92	135.92	4.118	96.893	-0.0543488
10.93	135.93	4.118	96.892	-0.0542618
10.93	135.95	4.118	96.891	-0.0539445
10.93	135.97	4.118	96.890	-0.0536585
10.93	135.98	4.118	96.890	-0.0534284
10.93	136.00	4.118	96.889	-0.0536585
10.93	136.02	4.118	96.888	-0.0536585
10.93	136.03	4.118	96.887	-0.0537506
10.94	136.05	4.118	96.886	-0.0534186
10.94	136.07	4.118	96.885	-0.0530094
10.94	136.08	4.118	96.884	-0.0530045
10.94	136.10	4.118	96.883	-0.0532806
10.94	136.12	4.118	96.883	-0.0536898
10.95	136.13	4.118	96.882	-0.0533678
10.95	136.15	4.118	96.881	-0.0526365
10.95	136.16	4.118	96.880	-0.0520843
10.95	136.18	4.118	96.879	-0.0523651
10.95	136.20	4.118	96.878	-0.0530044
10.95	136.21	4.118	96.877	-0.0535566
10.95	136.23	4.118	96.876	-0.0537817
10.96	136.25	4.118	96.875	-0.0535419
10.96	136.26	4.118	96.875	-0.0532659
10.96	136.28	4.118	96.874	-0.0530359
10.96	136.30	4.118	96.873	-0.0531739
10.96	136.31	4.118	96.872	-0.0537160
10.97	136.33	4.118	96.871	-0.0542169
10.97	136.35	4.117	96.870	-0.0542169
10.97	136.36	4.117	96.869	-0.0537980
10.97	136.38	4.117	96.868	-0.0534712
10.97	136.40	4.117	96.867	-0.0535123
10.97	136.41	4.117	96.867	-0.0541969
10.98	136.43	4.117	96.866	-0.0547945
10.98	136.45	4.117	96.865	-0.0549274
10.98	136.46	4.117	96.864	-0.0545597
10.98	136.48	4.117	96.863	-0.0538752
10.98	136.50	4.117	96.862	-0.0537011
10.98	136.51	4.117	96.861	-0.0540690
10.98	136.53	4.117	96.860	-0.0545647
10.99	136.55	4.117	96.859	-0.0546157
10.99	136.56	4.117	96.858	-0.0541050
10.99	136.58	4.117	96.858	-0.0532677
10.99	136.60	4.117	96.857	-0.0527984
10.99	136.61	4.117	96.856	-0.0529628
11.00	136.63	4.117	96.855	-0.0534124
11.00	136.65	4.117	96.854	-0.0538306
11.00	136.66	4.117	96.853	-0.0539635
11.00	136.68	4.117	96.852	-0.0539274
11.00	136.70	4.117	96.851	-0.0536058
11.00	136.71	4.117	96.850	-0.0537436
11.00	136.73	4.117	96.850	-0.0538256
11.01	136.75	4.117	96.849	-0.0539486
11.01	136.76	4.117	96.848	-0.0543208
11.01	136.78	4.116	96.847	-0.0542290
11.01	136.80	4.116	96.846	-0.0542490
11.01	136.81	4.116	96.845	-0.0542490
11.02	136.83	4.116	96.844	-0.0545506
11.02	136.85	4.116	96.843	-0.0549638
11.02	136.86	4.116	96.842	-0.0553618
11.02	136.88	4.116	96.841	-0.0552240
11.02	136.90	4.116	96.840	-0.0548618
11.02	136.91	4.116	96.840	-0.0546732
11.03	136.93	4.116	96.839	-0.0548109
11.03	136.95	4.116	96.838	-0.0554944
11.03	136.96	4.116	96.837	-0.0558054
11.03	136.98	4.116	96.836	-0.0557033
11.03	137.00	4.116	96.835	-0.0552955
11.03	137.01	4.116	96.834	-0.0551069
11.03	137.03	4.116	96.833	-0.0555199
11.04	137.05	4.116	96.832	-0.0560195
11.04	137.06	4.116	96.831	-0.0564220
11.04	137.08	4.116	96.830	-0.0564679
11.04	137.09	4.116	96.829	-0.0561468
11.04	137.11	4.116	96.828	-0.0558613
11.05	137.13	4.116	96.828	-0.0559479
11.05	137.14	4.116	96.827	-0.0564420
11.05	137.16	4.116	96.826	-0.0570380
11.05	137.18	4.116	96.825	-0.0570485
11.05	137.19	4.116	96.824	-0.0564472
11.05	137.21	4.115	96.823	-0.0558561
11.05	137.23	4.115	96.822	-0.0555250
11.06	137.24	4.115	96.821	-0.0559733
11.06	137.26	4.115	96.820	-0.0566557
11.06	137.28	4.115	96.819	-0.0569661
11.06	137.29	4.115	96.818	-0.0568286
11.06	137.31	4.115	96.817	-0.0563348
11.07	137.33	4.115	96.816	-0.0562839
11.07	137.34	4.115	96.815	-0.0565079
11.07	137.36	4.115	96.814	-0.0569609
11.07	137.38	4.115	96.813	-0.0573575
11.07	137.39	4.115	96.812	-0.0574439
11.07	137.41	4.115	96.812	-0.0574844
11.08	137.43	4.115	96.811	-0.0571586
11.08	137.44	4.115	96.810	-0.0569753
11.08	137.46	4.115	96.809	-0.0571533
11.08	137.48	4.115	96.808	-0.0575092
11.08	137.49	4.115	96.807	-0.0578861
11.08	137.51	4.115	96.806	-0.0575708
11.08	137.53	4.115	96.805	-0.0569753
11.09	137.54	4.115	96.804	-0.0567411
11.09	137.56	4.115	96.803	-0.0568327
11.09	137.58	4.115	96.802	-0.0573875
11.09	137.59	4.115	96.801	-0.0574334
11.09	137.61	4.114	96.800	-0.0572449
11.10	137.63	4.114	96.799	-0.0568681
11.10	137.64	4.114	96.798	-0.0566392
11.10	137.66	4.114	96.797	-0.0571886
11.10	137.68	4.114	96.796	-0.0575902
11.10	137.69	4.114	96.795	-0.0580884
11.10	137.71	4.114	96.794	-0.0579969
11.10	137.73	4.114	96.793	-0.0575902
11.11	137.74	4.114	96.792	-0.0574071
11.11	137.76	4.114	96.791	-0.0575849
11.11	137.78	4.114	96.791	-0.0579511
11.11	137.79	4.114	96.790	-0.0583119
11.11	137.81	4.114	96.789	-0.0585462
11.12	137.83	4.114	96.788	-0.0581342
11.12	137.84	4.114	96.787	-0.0580480
11.12	137.86	4.114	96.786	-0.0580480
11.12	137.88	4.114	96.785	-0.0583173
11.12	137.89	4.114	96.784	-0.0588101
11.12	137.91	4.114	96.783	-0.0590281
11.13	137.93	4.114	96.782	-0.0588962
11.13	137.94	4.114	96.781	-0.0584790
11.13	137.96	4.114	96.780	-0.0581236
11.13	137.98	4.114	96.779	-0.0578947
11.13	137.99	4.114	96.778	-0.0582045
11.13	138.01	4.114	96.777	-0.0581991
11.13	138.03	4.113	96.776	-0.0579140
11.14	138.04	4.113	96.775	-0.0575480
11.14	138.06	4.113	96.774	-0.0569991
11.14	138.08	4.113	96.773	-0.0569991
11.14	138.09	4.113	96.772	-0.0572278
11.14	138.11	4.113	96.771	-0.0577768
11.15	138.13	4.113	96.770	-0.0581885
11.15	138.14	4.113	96.769	-0.0580406
11.15	138.16	4.113	96.768	-0.0577609
11.15	138.18	4.113	96.767	-0.0577609
11.15	138.19	4.113	96.766	-0.0584979
11.15	138.21	4.113	96.765	-0.0592406
11.15	138.23	4.113	96.764	-0.0596414
11.16	138.24	4.113	96.763	-0.0591786
11.16	138.26	4.113	96.762	-0.0586756
11.16	138.28	4.113	96.761	-0.0584416
11.16	138.29	4.113	96.760	-0.0585841
11.16	138.31	4.113	96.759	-0.0589957
11.17	138.33	4.113	96.758	-0.0593104
11.17	138.34	4.113	96.757	-0.0593964
11.17	138.36	4.113	96.756	-0.0590601
11.17	138.38	4.113	96.755	-0.0587294
11.17	138.39	4.113	96.755	-0.0587401
11.17	138.41	4.113	96.754	-0.0590655
11.18	138.43	4.112	96.753	-0.0592941
11.18	138.44	4.112	96.752	-0.0592430
11.18	138.46	4.112	96.751	-0.0586837
11.18	138.48	4.112	96.750	-0.0582724
11.18	138.49	4.112	96.749	-0.0583181
11.18	138.51	4.112	96.748	-0.0587294
11.18	138.53	4.112	96.747	-0.0594042
11.19	138.54	4.112	96.746	-0.0594901
11.19	138.56	4.112	96.745	-0.0590332
11.19	138.58	4.112	96.744	-0.0587187
11.19	138.60	4.112	96.743	-0.0586273
11.19	138.61	4.112	96.742	-0.0592159
11.20	138.63	4.112	96.741	-0.0600274
11.20	138.65	4.112	96.740	-0.0603929
11.20	138.66	4.112	96.739	-0.0602669
11.20	138.68	4.112	96.738	-0.0598155
11.20	138.70	4.112	96.737	-0.0593127
11.20	138.71	4.112	96.736	-0.0594792
11.20	138.73	4.112	96.735	-0.0598740
11.21	138.75	4.112	96.734	-0.0601479
11.21	138.76	4.112	96.733	-0.0602448
11.21	138.78	4.112	96.732	-0.0601078
11.21	138.80	4.112	96.731	-0.0598283
11.21	138.81	4.112	96.730	-0.0599196
11.22	138.83	4.111	96.729	-0.0605188
11.22	138.85	4.111	96.728	-0.0611583
11.22	138.86	4.111	96.727	-0.0617465
11.22	138.88	4.111	96.726	-0.0616895
11.22	138.90	4.111	96.725	-0.0611984
11.22	138.91	4.111	96.724	-0.0607016
11.23	138.93	4.111	96.723	-0.0606670
11.23	138.95	4.111	96.722	-0.0610781
11.23	138.96	4.111	96.721	-0.0614324
11.23	138.98	4.111	96.719	-0.0614724
11.23	139.00	4.111	96.718	-0.0612329
11.23	139.01	4.111	96.717	-0.0612329
11.23	139.03	4.111	96.716	-0.0613699
11.24	139.05	4.111	96.715	-0.0619291
11.24	139.06	4.111	96.714	-0.0622545
11.24	139.08	4.111	96.713	-0.0625285
11.24	139.10	4.111	96.712	-0.0626598
11.24	139.11	4.111	96.711	-0.0623744
11.25	139.13	4.111	96.710	-0.0622831
11.25	139.15	4.111	96.709	-0.0622831
11.25	139.16	4.111	96.708	-0.0625571
11.25	139.18	4.111	96.707	-0.0626484
11.25	139.20	4.110	96.706	-0.0624772
11.25	139.21	4.110	96.705	-0.0621632
11.25	139.23	4.110	96.704	-0.0619805
11.26	139.25	4.110	96.703	-0.0621118
11.26	139.26	4.110	96.702	-0.0623401
11.26	139.28	4.110	96.701	-0.0623915
11.26	139.30	4.110	96.700	-0.0622545
11.26	139.31	4.110	96.699	-0.0619748
11.27	139.33	4.110	96.698	-0.0619291
11.27	139.35	4.110	96.697	-0.0622088
11.27	139.36	4.110	96.696	-0.0625400
11.27	139.38	4.110	96.695	-0.0629055
11.27	139.40	4.110	96.694	-0.0628598
11.27	139.41	4.110	96.692	-0.0627227
11.28	139.43	4.110	96.691	-0.0624372
11.28	139.45	4.110	96.690	-0.0623972
11.28	139.46	4.110	96.689	-0.0628482
11.28	139.48	4.110	96.688	-0.0632709
11.28	139.50	4.110	96.687	-0.0636364
11.28	139.51	4.110	96.686	-0.0634993
11.28	139.53	4.110	96.685	-0.0633738
11.29	139.55	4.110	96.684	-0.0634710
11.29	139.56	4.110	96.683	-0.0638599
11.29	139.58	4.109	96.682	-0.0644601
11.29	139.60	4.109	96.681	-0.0649630
11.29	139.61	4.109	96.680	-0.0649113
11.30	139.63	4.109	96.679	-0.0645338
11.30	139.65	4.109	96.678	-0.0643170
11.30	139.66	4.109	96.677	-0.0644718
11.30	139.68	4.109	96.675	-0.0650841
11.30	139.70	4.109	96.674	-0.0656330
11.30	139.71	4.109	96.673	-0.0655235
11.30	139.73	4.109	96.672	-0.0653347
11.31	139.75	4.109	96.671	-0.0650663
11.31	139.76	4.109	96.670	-0.0650841
11.31	139.78	4.109	96.669	-0.0654163
11.31	139.80	4.109	96.668	-0.0653705
11.31	139.81	4.109	96.667	-0.0651995
11.32	139.83	4.109	96.666	-0.0646564
11.32	139.85	4.109	96.665	-0.0644393
11.32	139.86	4.109	96.664	-0.0646682
11.32	139.88	4.109	96.662	-0.0652631
11.32	139.90	4.109	96.661	-0.0654920
11.32	139.91	4.109	96.660	-0.0651259
11.33	139.93	4.109	96.659	-0.0640850
11.33	139.95	4.108	96.658	-0.0631295
11.33	139.96	4.108	96.657	-0.0629121
11.33	139.98	4.108	96.656	-0.0632784
11.33	140.00	4.108	96.655	-0.0640568
11.33	140.01	4.108	96.654	-0.0643315
11.33	140.03	4.108	96.653	-0.0642059
11.34	140.05	4.108	96.652	-0.0634790
11.34	140.06	4.108	96.651	-0.0629293
11.34	140.08	4.108	96.650	-0.0628320
11.34	140.10	4.108	96.649	-0.0630152
11.34	140.11	4.108	96.648	-0.0633874
11.35	140.13	4.108	96.646	-0.0634332
11.35	140.15	4.108	96.645	-0.0633816
11.35	140.16	4.108	96.644	-0.0632442
11.35	140.18	4.108	96.643	-0.0635706
11.35	140.20	4.108	96.642	-0.0639945
11.35	140.21	4.108	96.641	-0.0643728
11.35	140.23	4.108	96.640	-0.0645959
11.36	140.25	4.108	96.639	-0.0640979
11.36	140.26	4.108	96.638	-0.0639945
11.36	140.28	4.108	96.637	-0.0642693
11.36	140.30	4.108	96.636	-0.0651058
11.36	140.31	4.107	96.635	-0.0658328
11.37	140.33	4.107	96.634	-0.0660222
11.37	140.35	4.107	96.633	-0.0659426
11.37	140.36	4.107	96.631	-0.0655880
11.37	140.38	4.107	96.630	-0.0652333
11.37	140.40	4.107	96.629	-0.0651934
11.37	140.41	4.107	96.628	-0.0653250
11.38	140.43	4.107	96.627	-0.0655662
11.38	140.45	4.107	96.626	-0.0658413
11.38	140.46	4.107	96.625	-0.0654167
11.38	140.48	4.107	96.624	-0.0652732
11.38	140.50	4.107	96.623	-0.0652154
11.38	140.51	4.107	96.622	-0.0655481
11.38	140.53	4.107	96.621	-0.0661622
11.39	140.55	4.107	96.619	-0.0663518
11.39	140.56	4.107	96.618	-0.0661622
11.39	140.58	4.107	96.617	-0.0657315
11.39	140.60	4.107	96.616	-0.0655940
11.39	140.61	4.107	96.615	-0.0657954
11.40	140.63	4.107	96.614	-0.0660888
11.40	140.65	4.107	96.613	-0.0661009
11.40	140.66	4.106	96.612	-0.0659053
11.40	140.68	4.106	96.611	-0.0656700
11.40	140.70	4.106	96.610	-0.0655783
11.40	140.71	4.106	96.608	-0.0658594
11.40	140.73	4.106	96.607	-0.0661009
11.41	140.75	4.106	96.606	-0.0663303
11.41	140.76	4.106	96.605	-0.0662049
11.41	140.78	4.106	96.604	-0.0658438
11.41	140.80	4.106	96.603	-0.0656603
11.41	140.81	4.106	96.602	-0.0657002
11.42	140.83	4.106	96.601	-0.0661468
11.42	140.85	4.106	96.600	-0.0667553
11.42	140.86	4.106	96.599	-0.0669909
11.42	140.88	4.106	96.597	-0.0667155
11.42	140.90	4.106	96.596	-0.0661130
11.42	140.91	4.106	96.595	-0.0657339
11.43	140.93	4.106	96.594	-0.0660092
11.43	140.95	4.106	96.593	-0.0664679
11.43	140.96	4.106	96.592	-0.0668013
11.43	140.98	4.106	96.591	-0.0663944
11.43	141.00	4.106	96.590	-0.0658897
11.43	141.01	4.106	96.589	-0.0657121
11.43	141.03	4.105	96.588	-0.0659814
11.44	141.05	4.105	96.586	-0.0666697
11.44	141.06	4.105	96.585	-0.0668471
11.44	141.08	4.105	96.584	-0.0668349
11.44	141.10	4.105	96.583	-0.0667890
11.44	141.11	4.105	96.582	-0.0668807
11.45	141.13	4.105	96.581	-0.0672141
11.45	141.15	4.105	96.580	-0.0674497
11.45	141.16	4.105	96.579	-0.0674039
11.45	141.18	4.105	96.578	-0.0672265
11.45	141.20	4.105	96.576	-0.0672203
11.45	141.21	4.105	96.575	-0.0672786
11.45	141.23	4.105	96.574	-0.0675998
11.46	141.25	4.105	96.573	-0.0679545
11.46	141.26	4.105	96.572	-0.0683612
11.46	141.28	4.105	96.571	-0.0683153
11.46	141.30	4.105	96.570	-0.0679087
11.46	141.31	4.105	96.569	-0.0676792
11.47	141.33	4.105	96.567	-0.0677189
11.47	141.35	4.105	96.566	-0.0683945
11.47	141.36	4.105	96.565	-0.0688073
11.47	141.38	4.104	96.564	-0.0688658
11.47	141.40	4.104	96.563	-0.0687345
11.47	141.41	4.104	96.562	-0.0683674
11.48	141.43	4.104	96.561	-0.0682694
11.48	141.45	4.104	96.559	-0.0685321
11.48	141.46	4.104	96.558	-0.0691743
11.48	141.48	4.104	96.557	-0.0695999
11.48	141.49	4.104	96.556	-0.0695604
11.48	141.51	4.104	96.555	-0.0692392
11.48	141.53	4.104	96.554	-0.0689117
11.49	141.54	4.104	96.553	-0.0690699
11.49	141.56	4.104	96.551	-0.0694763
11.49	141.58	4.104	96.550	-0.0698890
11.49	141.59	4.104	96.549	-0.0698826
11.49	141.61	4.104	96.548	-0.0694763
11.50	141.63	4.104	96.547	-0.0691553
11.50	141.64	4.104	96.546	-0.0691031
11.50	141.66	4.104	96.544	-0.0695807
11.50	141.68	4.104	96.543	-0.0698037
11.50	141.69	4.104	96.542	-0.0698495
11.50	141.71	4.103	96.541	-0.0694762
11.50	141.73	4.103	96.540	-0.0690050
11.51	141.74	4.103	96.539	-0.0688216
11.51	141.76	4.103	96.538	-0.0688675
11.51	141.78	4.103	96.536	-0.0693260
11.51	141.79	4.103	96.535	-0.0699093
11.51	141.81	4.103	96.534	-0.0701320
11.52	141.83	4.103	96.533	-0.0699487
11.52	141.84	4.103	96.532	-0.0697717
11.52	141.86	4.103	96.531	-0.0698634
11.52	141.88	4.103	96.529	-0.0704200
11.52	141.89	4.103	96.528	-0.0707802
11.52	141.91	4.103	96.527	-0.0709308
11.53	141.93	4.103	96.526	-0.0708390
11.53	141.94	4.103	96.525	-0.0707214
11.53	141.96	4.103	96.523	-0.0708589
11.53	141.98	4.103	96.522	-0.0711273
11.53	141.99	4.103	96.521	-0.0714547
11.53	142.01	4.103	96.520	-0.0715530
11.53	142.03	4.103	96.519	-0.0713566
11.54	142.04	4.102	96.518	-0.0708524
11.54	142.06	4.102	96.516	-0.0708066
11.54	142.08	4.102	96.515	-0.0709769
11.54	142.09	4.102	96.514	-0.0712453
11.54	142.11	4.102	96.513	-0.0714744
11.55	142.13	4.102	96.512	-0.0710686
11.55	142.14	4.102	96.510	-0.0707608
11.55	142.16	4.102	96.509	-0.0706233
11.55	142.18	4.102	96.508	-0.0707149
11.55	142.19	4.102	96.507	-0.0713107
11.55	142.21	4.102	96.506	-0.0716774
11.55	142.23	4.102	96.505	-0.0714482
11.56	142.24	4.102	96.503	-0.0709441
11.56	142.26	4.102	96.502	-0.0703483
11.56	142.28	4.102	96.501	-0.0707278
11.56	142.29	4.102	96.500	-0.0714678
11.56	142.31	4.102	96.499	-0.0720638
11.57	142.33	4.102	96.497	-0.0722080
11.57	142.34	4.102	96.496	-0.0716971
11.57	142.36	4.102	96.495	-0.0713303
11.57	142.38	4.101	96.494	-0.0710029
11.57	142.39	4.101	96.493	-0.0711404
11.57	142.41	4.101	96.491	-0.0716970
11.58	142.43	4.101	96.490	-0.0718936
11.58	142.44	4.101	96.489	-0.0718019
11.58	142.46	4.101	96.488	-0.0712386
11.58	142.48	4.101	96.487	-0.0707867
11.58	142.49	4.101	96.486	-0.0708719
11.58	142.51	4.101	96.484	-0.0709178
11.58	142.53	4.101	96.483	-0.0709701
11.59	142.54	4.101	96.482	-0.0708719
11.59	142.56	4.101	96.481	-0.0705640
11.59	142.58	4.101	96.480	-0.0708520
11.59	142.59	4.101	96.478	-0.0710748
11.59	142.61	4.101	96.477	-0.0714024
11.60	142.63	4.101	96.476	-0.0718019
11.60	142.64	4.101	96.475	-0.0718019
11.60	142.66	4.101	96.474	-0.0719985
11.60	142.68	4.101	96.473	-0.0719134
11.60	142.69	4.101	96.471	-0.0717758
11.60	142.71	4.100	96.470	-0.0717234
11.60	142.73	4.100	96.469	-0.0718609
11.61	142.74	4.100	96.468	-0.0720510
11.61	142.76	4.100	96.467	-0.0724312
11.61	142.78	4.100	96.465	-0.0724445
11.61	142.79	4.100	96.464	-0.0724053
11.61	142.81	4.100	96.463	-0.0723002
11.62	142.83	4.100	96.462	-0.0722543
11.62	142.84	4.100	96.461	-0.0722018
11.62	142.86	4.100	96.459	-0.0718414
11.62	142.88	4.100	96.458	-0.0713892
11.62	142.89	4.100	96.457	-0.0711468
11.62	142.91	4.100	96.456	-0.0714220
11.63	142.93	4.100	96.455	-0.0718480
11.63	142.94	4.100	96.453	-0.0724511
11.63	142.96	4.100	96.452	-0.0725888
11.63	142.98	4.100	96.451	-0.0724578
11.63	142.99	4.100	96.450	-0.0721759
11.63	143.01	4.100	96.449	-0.0721891
11.63	143.03	4.100	96.447	-0.0726480
11.64	143.04	4.099	96.446	-0.0731528
11.64	143.06	4.099	96.445	-0.0732581
11.64	143.08	4.099	96.444	-0.0728976
11.64	143.09	4.099	96.442	-0.0724977
11.64	143.11	4.099	96.441	-0.0723600
11.65	143.13	4.099	96.440	-0.0724385
11.65	143.14	4.099	96.439	-0.0726747
11.65	143.16	4.099	96.438	-0.0727732
11.65	143.18	4.099	96.436	-0.0725043
11.65	143.19	4.099	96.435	-0.0720977
11.65	143.21	4.099	96.434	-0.0716844
11.65	143.23	4.099	96.433	-0.0717829
11.66	143.24	4.099	96.432	-0.0722554
11.66	143.26	4.099	96.430	-0.0724851
11.66	143.27	4.099	96.429	-0.0723339
11.66	143.29	4.099	96.428	-0.0718221
11.66	143.31	4.099	96.427	-0.0715926
11.67	143.32	4.099	96.426	-0.0717501
11.67	143.34	4.099	96.424	-0.0722161
11.67	143.36	4.098	96.423	-0.0728200
11.67	143.37	4.098	96.422	-0.0731416
11.67	143.39	4.098	96.421	-0.0734699
11.67	143.41	4.098	96.420	-0.0732537
11.68	143.42	4.098	96.418	-0.0729645
11.68	143.44	4.098	96.417	-0.0729119
11.68	143.46	4.098	96.416	-0.0732201
11.68	143.47	4.098	96.415	-0.0735281
11.68	143.49	4.098	96.414	-0.0735348
11.68	143.51	4.098	96.412	-0.0734362
11.68	143.52	4.098	96.411	-0.0734037
11.69	143.54	4.098	96.410	-0.0740604
11.69	143.56	4.098	96.409	-0.0748346
11.69	143.57	4.098	96.407	-0.0750713
11.69	143.59	4.098	96.406	-0.0748277
11.69	143.61	4.098	96.405	-0.0744603
11.70	143.62	4.098	96.404	-0.0741064
11.70	143.64	4.098	96.402	-0.0743293
11.70	143.66	4.098	96.401	-0.0747037
11.70	143.67	4.097	96.400	-0.0749334
11.70	143.69	4.097	96.399	-0.0752619
11.70	143.71	4.097	96.397	-0.0752619
11.70	143.72	4.097	96.396	-0.0749334
11.71	143.74	4.097	96.395	-0.0748737
11.71	143.76	4.097	96.394	-0.0749656
11.71	143.77	4.097	96.393	-0.0754709
11.71	143.79	4.097	96.391	-0.0755627
11.71	143.81	4.097	96.390	-0.0752412
11.72	143.82	4.097	96.389	-0.0750437
11.72	143.84	4.097	96.388	-0.0749127
11.72	143.86	4.097	96.386	-0.0755029
11.72	143.87	4.097	96.385	-0.0759163
11.72	143.89	4.097	96.384	-0.0760011
11.72	143.91	4.097	96.382	-0.0755739
11.73	143.92	4.097	96.381	-0.0747934
11.73	143.94	4.097	96.380	-0.0744720
11.73	143.96	4.097	96.379	-0.0746097
11.73	143.97	4.097	96.378	-0.0751929
11.73	143.99	4.096	96.376	-0.0754613
11.73	144.01	4.096	96.375	-0.0749426
11.73	144.02	4.096	96.374	-0.0746214
11.74	144.04	4.096	96.373	-0.0743001
11.74	144.06	4.096	96.371	-0.0745159
11.74	144.07	4.096	96.370	-0.0749816
11.74	144.09	4.096	96.369	-0.0748830
11.74	144.11	4.096	96.368	-0.0750665
11.75	144.12	4.096	96.366	-0.0749220
11.75	144.14	4.096	96.365	-0.0749083
11.75	144.16	4.096	96.364	-0.0750459
11.75	144.17	4.096	96.363	-0.0749679
11.75	144.19	4.096	96.361	-0.0751124
11.75	144.21	4.096	96.360	-0.0751124
11.75	144.22	4.096	96.359	-0.0750459
11.76	144.24	4.096	96.358	-0.0749793
11.76	144.26	4.096	96.356	-0.0747363
11.76	144.27	4.096	96.355	-0.0743237
11.76	144.29	4.096	96.354	-0.0746447
11.76	144.31	4.095	96.353	-0.0749061
11.77	144.32	4.095	96.351	-0.0754951
11.77	144.34	4.095	96.350	-0.0757104
11.77	144.36	4.095	96.349	-0.0751604
11.77	144.37	4.095	96.348	-0.0750091
11.77	144.39	4.095	96.346	-0.0752314
11.77	144.41	4.095	96.345	-0.0757215
11.78	144.42	4.095	96.344	-0.0762253
11.78	144.44	4.095	96.343	-0.0761337
11.78	144.46	4.095	96.341	-0.0756299
11.78	144.47	4.095	96.340	-0.0757673
11.78	144.49	4.095	96.339	-0.0762115
11.78	144.51	4.095	96.337	-0.0768457
11.78	144.52	4.095	96.336	-0.0772894
11.79	144.54	4.095	96.335	-0.0768631
11.79	144.55	4.095	96.334	-0.0762153
11.79	144.57	4.095	96.332	-0.0759406
11.79	144.59	4.095	96.331	-0.0761626
11.79	144.60	4.095	96.330	-0.0770253
11.80	144.62	4.094	96.329	-0.0774758
11.80	144.64	4.094	96.327	-0.0777432
11.80	144.66	4.094	96.326	-0.0774687
11.80	144.67	4.094	96.325	-0.0771413
11.80	144.69	4.094	96.323	-0.0769899
11.80	144.71	4.094	96.322	-0.0769442
11.80	144.72	4.094	96.321	-0.0773102
11.81	144.74	4.094	96.320	-0.0774931
11.81	144.76	4.094	96.318	-0.0778134
11.81	144.77	4.094	96.317	-0.0779963
11.81	144.79	4.094	96.316	-0.0781793
11.81	144.81	4.094	96.314	-0.0784080
11.82	144.82	4.094	96.313	-0.0780878
11.82	144.84	4.094	96.312	-0.0781193
11.82	144.86	4.094	96.310	-0.0781579
11.82	144.87	4.094	96.309	-0.0782036
11.82	144.89	4.094	96.308	-0.0783937
11.82	144.91	4.094	96.306	-0.0783937
11.83	144.92	4.093	96.305	-0.0787524
11.83	144.94	4.093	96.304	-0.0792554
11.83	144.96	4.093	96.303	-0.0797055
11.83	144.97	4.093	96.301	-0.0795756
11.83	144.99	4.093	96.300	-0.0790269
11.83	145.01	4.093	96.299	-0.0787910
11.83	145.02	4.093	96.297	-0.0789667
11.84	145.04	4.093	96.296	-0.0797367
11.84	145.06	4.093	96.295	-0.0801097
11.84	145.07	4.093	96.293	-0.0794915
11.84	145.09	4.093	96.292	-0.0789570
11.84	145.11	4.093	96.291	-0.0784080
11.85	145.12	4.093	96.289	-0.0786682
11.85	145.14	4.093	96.288	-0.0792098
11.85	145.16	4.093	96.287	-0.0788751
11.85	145.17	4.093	96.285	-0.0784637
11.85	145.19	4.093	96.284	-0.0779149
11.85	145.21	4.093	96.283	-0.0777778
11.85	145.22	4.092	96.281	-0.0783722
11.86	145.24	4.092	96.280	-0.0787837
11.86	145.26	4.092	96.279	-0.0786923
11.86	145.27	4.092	96.278	-0.0783722
11.86	145.29	4.092	96.276	-0.0779607
11.86	145.31	4.092	96.275	-0.0777778
11.87	145.32	4.092	96.274	-0.0782351
11.87	145.34	4.092	96.272	-0.0788294
11.87	145.36	4.092	96.271	-0.0788896
11.87	145.37	4.092	96.270	-0.0789426
11.87	145.39	4.092	96.268	-0.0784995
11.87	145.41	4.092	96.267	-0.0779963
11.88	145.42	4.092	96.266	-0.0779821
11.88	145.44	4.092	96.264	-0.0780207
11.88	145.46	4.092	96.263	-0.0782951
11.88	145.47	4.092	96.262	-0.0785766
11.88	145.49	4.092	96.261	-0.0787427
11.88	145.51	4.092	96.259	-0.0783838
11.88	145.52	4.091	96.258	-0.0782008
11.89	145.54	4.091	96.257	-0.0779191
11.89	145.56	4.091	96.255	-0.0779049
11.89	145.57	4.091	96.254	-0.0784852
11.89	145.59	4.091	96.253	-0.0784780
11.89	145.61	4.091	96.251	-0.0786152
11.90	145.62	4.091	96.250	-0.0787596
11.90	145.64	4.091	96.249	-0.0790027
11.90	145.66	4.091	96.247	-0.0795060
11.90	145.67	4.091	96.246	-0.0795060
11.90	145.69	4.091	96.245	-0.0792772
11.90	145.71	4.091	96.243	-0.0789113
11.90	145.72	4.091	96.242	-0.0787283
11.91	145.74	4.091	96.241	-0.0789570
11.91	145.76	4.091	96.240	-0.0795974
11.91	145.77	4.091	96.238	-0.0804062
11.91	145.79	4.091	96.237	-0.0806275
11.91	145.81	4.090	96.235	-0.0804136
11.92	145.82	4.090	96.234	-0.0798793
11.92	145.84	4.090	96.233	-0.0796651
11.92	145.86	4.090	96.232	-0.0798408
11.92	145.87	4.090	96.230	-0.0801921
11.92	145.89	4.090	96.229	-0.0803294
11.92	145.91	4.090	96.227	-0.0801921
11.93	145.92	4.090	96.226	-0.0801006
11.93	145.94	4.090	96.225	-0.0798865
11.93	145.96	4.090	96.223	-0.0798481
11.93	145.97	4.090	96.222	-0.0799854
11.93	145.99	4.090	96.221	-0.0799323
11.93	146.01	4.090	96.219	-0.0797804
11.93	146.02	4.090	96.218	-0.0796120
11.94	146.04	4.090	96.217	-0.0793905
11.94	146.06	4.090	96.216	-0.0796338
11.94	146.07	4.090	96.214	-0.0797712
11.94	146.09	4.090	96.213	-0.0800457
11.94	146.11	4.089	96.212	-0.0802288
11.95	146.12	4.089	96.210	-0.0800000
11.95	146.14	4.089	96.209	-0.0796796
11.95	146.16	4.089	96.208	-0.0794050
11.95	146.17	4.089	96.206	-0.0797254
11.95	146.19	4.089	96.205	-0.0805492
11.95	146.21	4.089	96.204	-0.0810069
11.95	146.22	4.089	96.202	-0.0810526
11.96	146.24	4.089	96.201	-0.0806555
11.96	146.26	4.089	96.199	-0.0804651
11.96	146.27	4.089	96.198	-0.0807471
11.96	146.29	4.089	96.197	-0.0811132
11.96	146.31	4.089	96.195	-0.0813804
11.97	146.32	4.089	96.194	-0.0813421
11.97	146.34	4.089	96.193	-0.0812506
11.97	146.36	4.089	96.191	-0.0811665
11.97	146.37	4.089	96.190	-0.0814103
11.97	146.39	4.089	96.189	-0.0817159
11.97	146.41	4.088	96.187	-0.0823034
11.98	146.42	4.088	96.186	-0.0826696
11.98	146.44	4.088	96.185	-0.0825856
11.98	146.46	4.088	96.183	-0.0822651
11.98	146.47	4.088	96.182	-0.0819829
11.98	146.49	4.088	96.180	-0.0822118
11.98	146.51	4.088	96.179	-0.0825705
11.98	146.52	4.088	96.178	-0.0828985
11.99	146.54	4.088	96.176	-0.0829442
11.99	146.56	4.088	96.175	-0.0828603
11.99	146.57	4.088	96.174	-0.0828603
11.99	146.59	4.088	96.172	-0.0828527
11.99	146.61	4.088	96.171	-0.0827612
12.00	146.62	4.088	96.169	-0.0826314
12.00	146.64	4.088	96.168	-0.0823260
12.00	146.66	4.088	96.167	-0.0818531
12.00	146.67	4.088	96.165	-0.0813421
12.00	146.69	4.087	96.164	-0.0812505
12.00	146.71	4.087	96.163	-0.0816700
12.00	146.72	4.087	96.161	-0.0820820
12.01	146.74	4.087	96.160	-0.0824865
12.01	146.76	4.087	96.158	-0.0824865
12.01	146.77	4.087	96.157	-0.0822501
12.01	146.79	4.087	96.156	-0.0821203
12.01	146.81	4.087	96.154	-0.0822426
12.02	146.82	4.087	96.153	-0.0826544
12.02	146.84	4.087	96.152	-0.0830664
12.02	146.86	4.087	96.150	-0.0831579
12.02	146.87	4.087	96.149	-0.0827612
12.02	146.89	4.087	96.147	-0.0825856
12.02	146.91	4.087	96.146	-0.0826007
12.03	146.92	4.087	96.145	-0.0830586
12.03	146.94	4.087	96.143	-0.0836996
12.03	146.96	4.087	96.142	-0.0839286
12.03	146.97	4.086	96.140	-0.0838828
12.03	146.99	4.086	96.139	-0.0836081
12.03	147.01	4.086	96.138	-0.0837454
12.03	147.02	4.086	96.136	-0.0839744
12.04	147.04	4.086	96.135	-0.0841575
12.04	147.06	4.086	96.134	-0.0839286
12.04	147.07	4.086	96.132	-0.0835623
12.04	147.09	4.086	96.131	-0.0834707
12.04	147.11	4.086	96.129	-0.0834707
12.05	147.12	4.086	96.128	-0.0840659
12.05	147.14	4.086	96.127	-0.0845393
12.05	147.16	4.086	96.125	-0.0848218
12.05	147.17	4.086	96.124	-0.0848218
12.05	147.19	4.086	96.122	-0.0844174
12.05	147.21	4.086	96.121	-0.0842265
12.05	147.22	4.086	96.119	-0.0842419
12.06	147.24	4.086	96.118	-0.0844406
12.06	147.26	4.085	96.117	-0.0846774
12.06	147.27	4.085	96.115	-0.0846929
12.06	147.29	4.085	96.114	-0.0845399
12.06	147.31	4.085	96.112	-0.0844864
12.07	147.32	4.085	96.111	-0.0844251
12.07	147.34	4.085	96.110	-0.0843335
12.07	147.36	4.085	96.108	-0.0841502
12.07	147.37	4.085	96.107	-0.0837534
12.07	147.39	4.085	96.105	-0.0835931
12.07	147.41	4.085	96.104	-0.0836007
12.08	147.42	4.085	96.103	-0.0837001
12.08	147.44	4.085	96.101	-0.0842500
12.08	147.46	4.085	96.100	-0.0846245
12.08	147.47	4.085	96.098	-0.0848079
12.08	147.49	4.085	96.097	-0.0845865
12.08	147.51	4.085	96.096	-0.0841662
12.08	147.52	4.084	96.094	-0.0839828
12.09	147.54	4.084	96.093	-0.0843114
12.09	147.56	4.084	96.091	-0.0845328
12.09	147.57	4.084	96.090	-0.0845483
12.09	147.59	4.084	96.089	-0.0845180
12.09	147.61	4.084	96.087	-0.0840975
12.10	147.62	4.084	96.086	-0.0839218
12.10	147.64	4.084	96.084	-0.0839982
12.10	147.66	4.084	96.083	-0.0840899
12.10	147.67	4.084	96.082	-0.0843346
12.10	147.69	4.084	96.080	-0.0844341
12.10	147.71	4.084	96.079	-0.0841130
12.10	147.72	4.084	96.077	-0.0839218
12.11	147.74	4.084	96.076	-0.0838301
12.11	147.76	4.084	96.075	-0.0839142
12.11	147.77	4.084	96.073	-0.0840136
12.11	147.79	4.084	96.072	-0.0838302
12.11	147.81	4.083	96.070	-0.0834251
12.12	147.82	4.083	96.069	-0.0831193
12.12	147.84	4.083	96.068	-0.0830275
12.12	147.86	4.083	96.066	-0.0831345
12.12	147.87	4.083	96.065	-0.0834633
12.12	147.89	4.083	96.064	-0.0837999
12.12	147.91	4.083	96.062	-0.0841212
12.13	147.92	4.083	96.061	-0.0843965
12.13	147.94	4.083	96.059	-0.0845038
12.13	147.95	4.083	96.058	-0.0847714
12.13	147.97	4.083	96.057	-0.0851005
12.13	147.99	4.083	96.055	-0.0853144
12.13	148.00	4.083	96.054	-0.0854062
12.13	148.02	4.083	96.052	-0.0852226
12.14	148.04	4.083	96.051	-0.0854364
12.14	148.05	4.083	96.049	-0.0858572
12.14	148.07	4.083	96.048	-0.0863698
12.14	148.09	4.082	96.047	-0.0864237
12.14	148.10	4.082	96.045	-0.0861562
12.15	148.12	4.082	96.044	-0.0861103
12.15	148.14	4.082	96.042	-0.0861182
12.15	148.15	4.082	96.041	-0.0863177
12.15	148.17	4.082	96.039	-0.0865932
12.15	148.19	4.082	96.038	-0.0871901
12.15	148.20	4.082	96.036	-0.0876033
12.15	148.22	4.082	96.035	-0.0875574
12.16	148.24	4.082	96.034	-0.0869605
12.16	148.25	4.082	96.032	-0.0866550
12.16	148.27	4.082	96.031	-0.0866170
12.16	148.29	4.082	96.029	-0.0866630
12.16	148.30	4.082	96.028	-0.0866091
12.17	148.32	4.082	96.026	-0.0863177
12.17	148.34	4.082	96.025	-0.0861499
12.17	148.35	4.081	96.023	-0.0862497
12.17	148.37	4.081	96.022	-0.0863415
12.17	148.39	4.081	96.021	-0.0867929
12.17	148.40	4.081	96.019	-0.0870523
12.18	148.42	4.081	96.018	-0.0867769
12.18	148.44	4.081	96.016	-0.0864555
12.18	148.45	4.081	96.015	-0.0860580
12.18	148.47	4.081	96.013	-0.0862037
12.18	148.49	4.081	96.012	-0.0864793
12.18	148.50	4.081	96.011	-0.0867928
12.18	148.52	4.081	96.009	-0.0868228
12.19	148.54	4.081	96.008	-0.0864854
12.19	148.55	4.081	96.006	-0.0861103
12.19	148.57	4.081	96.005	-0.0858966
12.19	148.59	4.081	96.003	-0.0860802
12.19	148.60	4.081	96.002	-0.0863637
12.20	148.62	4.081	96.001	-0.0865394
12.20	148.64	4.080	95.999	-0.0866232
12.20	148.65	4.080	95.998	-0.0867769
12.20	148.67	4.080	95.996	-0.0868228
12.20	148.69	4.080	95.995	-0.0870523
12.20	148.70	4.080	95.993	-0.0871282
12.20	148.72	4.080	95.992	-0.0868907
12.21	148.74	4.080	95.990	-0.0865534
12.21	148.75	4.080	95.989	-0.0860945
12.21	148.77	4.080	95.988	-0.0862322
12.21	148.79	4.080	95.986	-0.0864458
12.21	148.80	4.080	95.985	-0.0866214
12.22	148.82	4.080	95.983	-0.0865596
12.22	148.84	4.080	95.982	-0.0864837
12.22	148.85	4.080	95.980	-0.0863999
12.22	148.87	4.080	95.979	-0.0860787
12.22	148.89	4.080	95.977	-0.0859332
12.22	148.90	4.079	95.976	-0.0859633
12.23	148.92	4.079	95.975	-0.0864679
12.23	148.94	4.079	95.973	-0.0868807
12.23	148.95	4.079	95.972	-0.0867890
12.23	148.97	4.079	95.970	-0.0865138
12.23	148.99	4.079	95.969	-0.0862844
12.23	149.00	4.079	95.967	-0.0863761
12.23	149.02	4.079	95.966	-0.0867890
12.24	149.04	4.079	95.965	-0.0869884
12.24	149.05	4.079	95.963	-0.0870722
12.24	149.07	4.079	95.962	-0.0869266
12.24	149.09	4.079	95.960	-0.0866893
12.24	149.10	4.079	95.959	-0.0866355
12.25	149.12	4.079	95.957	-0.0868649
12.25	149.14	4.079	95.956	-0.0872696
12.25	149.15	4.079	95.954	-0.0873613
12.25	149.17	4.078	95.953	-0.0874152
12.25	149.18	4.078	95.952	-0.0874152
12.25	149.20	4.078	95.950	-0.0876365
12.25	149.22	4.078	95.949	-0.0879574
12.26	149.23	4.078	95.947	-0.0882245
12.26	149.25	4.078	95.946	-0.0882326
12.26	149.27	4.078	95.944	-0.0881868
12.26	149.28	4.078	95.943	-0.0879952
12.26	149.30	4.078	95.941	-0.0875447
12.27	149.32	4.078	95.940	-0.0875745
12.27	149.33	4.078	95.938	-0.0876662
12.27	149.35	4.078	95.937	-0.0880033
12.27	149.37	4.078	95.935	-0.0883783
12.27	149.38	4.078	95.934	-0.0882407
12.27	149.40	4.078	95.932	-0.0881409
12.28	149.42	4.078	95.931	-0.0879871
12.28	149.43	4.077	95.930	-0.0879252
12.28	149.45	4.077	95.928	-0.0880249
12.28	149.47	4.077	95.927	-0.0880330
12.28	149.48	4.077	95.925	-0.0881328
12.28	149.50	4.077	95.924	-0.0879871
12.28	149.52	4.077	95.922	-0.0881624
12.29	149.53	4.077	95.921	-0.0885211
12.29	149.55	4.077	95.919	-0.0888420
12.29	149.57	4.077	95.918	-0.0889877
12.29	149.58	4.077	95.916	-0.0885507
12.29	149.60	4.077	95.915	-0.0882838
12.30	149.62	4.077	95.913	-0.0883297
12.30	149.63	4.077	95.912	-0.0889632
12.30	149.65	4.077	95.910	-0.0893840
12.30	149.67	4.077	95.909	-0.0894756
12.30	149.68	4.077	95.907	-0.0893758
12.30	149.70	4.076	95.906	-0.0888634
12.30	149.72	4.076	95.904	-0.0888716
12.31	149.73	4.076	95.903	-0.0890549
12.31	149.75	4.076	95.902	-0.0892546
12.31	149.77	4.076	95.900	-0.0895215
12.31	149.78	4.076	95.899	-0.0893676
12.31	149.80	4.076	95.897	-0.0893217
12.32	149.82	4.076	95.896	-0.0891842
12.32	149.83	4.076	95.894	-0.0893217
12.32	149.85	4.076	95.893	-0.0895509
12.32	149.87	4.076	95.891	-0.0896884
12.32	149.88	4.076	95.890	-0.0898258
12.32	149.90	4.076	95.888	-0.0897800
12.33	149.92	4.076	95.887	-0.0894592
12.33	149.93	4.076	95.885	-0.0893970
12.33	149.95	4.076	95.884	-0.0893888
12.33	149.97	4.075	95.882	-0.0893430
12.33	149.98	4.075	95.881	-0.0897178
12.33	150.00	4.075	95.879	-0.0896425
12.33	150.02	4.075	95.878	-0.0895509
12.34	150.03	4.075	95.876	-0.0894134
12.34	150.05	4.075	95.875	-0.0894134
12.34	150.07	4.075	95.873	-0.0895509
12.34	150.08	4.075	95.872	-0.0898258
12.34	150.10	4.075	95.870	-0.0898258
12.35	150.12	4.075	95.869	-0.0898258
12.35	150.13	4.075	95.867	-0.0898258
12.35	150.15	4.075	95.866	-0.0898423
12.35	150.17	4.075	95.864	-0.0901256
12.35	150.18	4.075	95.863	-0.0903548
12.35	150.20	4.075	95.861	-0.0902090
12.35	150.22	4.075	95.860	-0.0900550
12.36	150.23	4.074	95.858	-0.0897800
12.36	150.25	4.074	95.857	-0.0895967
12.36	150.27	4.074	95.855	-0.0899175
12.36	150.28	4.074	95.854	-0.0896884
12.36	150.30	4.074	95.852	-0.0898258
12.37	150.32	4.074	95.851	-0.0898882
12.37	150.33	4.074	95.849	-0.0897130
12.37	150.35	4.074	95.848	-0.0894379
12.37	150.37	4.074	95.846	-0.0889713
12.37	150.38	4.074	95.845	-0.0883756
12.37	150.40	4.074	95.843	-0.0880169
12.38	150.42	4.074	95.842	-0.0881086
12.38	150.43	4.074	95.840	-0.0882083
12.38	150.45	4.074	95.839	-0.0889958
12.38	150.47	4.074	95.837	-0.0897541
12.38	150.48	4.074	95.836	-0.0908092
12.38	150.50	4.073	95.834	-0.0918555
12.38	150.52	4.073	95.833	-0.0925892
12.39	150.53	4.073	95.831	-0.0929017
12.39	150.55	4.073	95.830	-0.0929560
12.39	150.57	4.073	95.828	-0.0929560
12.39	150.58	4.073	95.827	-0.0931768
12.39	150.60	4.073	95.825	-0.0934605
12.40	150.62	4.073	95.824	-0.0935981
12.40	150.63	4.073	95.822	-0.0935609
12.40	150.65	4.073	95.821	-0.0932569
12.40	150.67	4.073	95.819	-0.0932569
12.40	150.68	4.073	95.817	-0.0928899
12.40	150.70	4.073	95.816	-0.0927523
12.40	150.72	4.073	95.814	-0.0926606
12.41	150.73	4.073	95.813	-0.0923394
12.41	150.75	4.072	95.811	-0.0923105
12.41	150.77	4.072	95.810	-0.0922272
12.41	150.78	4.072	95.808	-0.0919978
12.41	150.80	4.072	95.807	-0.0921729
12.42	150.82	4.072	95.805	-0.0920811
12.42	150.83	4.072	95.804	-0.0923190
12.42	150.85	4.072	95.802	-0.0925195
12.42	150.87	4.072	95.801	-0.0922442
12.42	150.88	4.072	95.799	-0.0923818
12.42	150.90	4.072	95.797	-0.0924736
12.43	150.92	4.072	95.796	-0.0928407
12.43	150.93	4.072	95.794	-0.0930243
12.43	150.95	4.072	95.793	-0.0927949
12.43	150.97	4.072	95.791	-0.0925365
12.43	150.98	4.072	95.790	-0.0924532
12.43	151.00	4.071	95.788	-0.0924702
12.43	151.02	4.071	95.787	-0.0924702
12.44	151.03	4.071	95.785	-0.0926079
12.44	151.05	4.071	95.784	-0.0924242
12.44	151.07	4.071	95.782	-0.0921198
12.44	151.08	4.071	95.781	-0.0919905
12.44	151.10	4.071	95.779	-0.0917608
12.45	151.12	4.071	95.777	-0.0916605
12.45	151.13	4.071	95.776	-0.0914601
12.45	151.15	4.071	95.774	-0.0908799
12.45	151.16	4.071	95.773	-0.0901534
12.45	151.18	4.071	95.771	-0.0895728
12.45	151.20	4.071	95.770	-0.0890216
12.45	151.21	4.071	95.768	-0.0888674
12.46	151.23	4.071	95.767	-0.0886460
12.46	151.25	4.071	95.766	-0.0880570
12.46	151.26	4.070	95.764	-0.0878516
12.46	151.28	4.070	95.763	-0.0878975
12.46	151.30	4.070	95.761	-0.0882110
12.47	151.31	4.070	95.760	-0.0888379
12.47	151.33	4.070	95.758	-0.0892053
12.47	151.35	4.070	95.757	-0.0895269
12.47	151.36	4.070	95.755	-0.0898025
12.47	151.38	4.070	95.754	-0.0900781
12.47	151.40	4.070	95.752	-0.0905834
12.48	151.41	4.070	95.751	-0.0913351
12.48	151.43	4.070	95.749	-0.0921077
12.48	151.45	4.070	95.748	-0.0924378
12.48	151.46	4.070	95.746	-0.0927593
12.48	151.48	4.070	95.745	-0.0929057
12.48	151.50	4.070	95.743	-0.0930147
12.48	151.51	4.070	95.742	-0.0933193
12.49	151.53	4.069	95.740	-0.0936782
12.49	151.55	4.069	95.738	-0.0939366
12.49	151.56	4.069	95.737	-0.0939825
12.49	151.58	4.069	95.735	-0.0938620
12.49	151.60	4.069	95.734	-0.0937328
12.50	151.61	4.069	95.732	-0.0938706
12.50	151.63	4.069	95.731	-0.0940458
12.50	151.65	4.069	95.729	-0.0941663
12.50	151.66	4.069	95.727	-0.0943041
12.50	151.68	4.069	95.726	-0.0942122
12.50	151.70	4.069	95.724	-0.0940285
12.50	151.71	4.069	95.723	-0.0938907
12.51	151.73	4.069	95.721	-0.0940285
12.51	151.75	4.069	95.720	-0.0943041
12.51	151.76	4.069	95.718	-0.0945337
12.51	151.78	4.068	95.717	-0.0943500
12.51	151.80	4.068	95.715	-0.0942122
12.52	151.81	4.068	95.713	-0.0941203
12.52	151.83	4.068	95.712	-0.0941030
12.52	151.85	4.068	95.710	-0.0940658
12.52	151.86	4.068	95.709	-0.0938734
12.52	151.88	4.068	95.707	-0.0938734
12.52	151.90	4.068	95.706	-0.0940485
12.53	151.91	4.068	95.704	-0.0942608
12.53	151.93	4.068	95.702	-0.0944444
12.53	151.95	4.068	95.701	-0.0945822
12.53	151.96	4.068	95.699	-0.0948118
12.53	151.98	4.068	95.698	-0.0950239
12.53	152.00	4.068	95.696	-0.0949693
12.53	152.01	4.068	95.695	-0.0946939
12.54	152.03	4.067	95.693	-0.0944730
12.54	152.05	4.067	95.691	-0.0944271
12.54	152.06	4.067	95.690	-0.0947857
12.54	152.08	4.067	95.688	-0.0952446
12.54	152.10	4.067	95.687	-0.0953452
12.55	152.11	4.067	95.685	-0.0951615
12.55	152.13	4.067	95.684	-0.0949233
12.55	152.14	4.067	95.682	-0.0948774
12.55	152.16	4.067	95.680	-0.0948861
12.55	152.18	4.067	95.679	-0.0950872
12.55	152.19	4.067	95.677	-0.0951331
12.55	152.21	4.067	95.676	-0.0949320
12.56	152.23	4.067	95.674	-0.0949059
12.56	152.24	4.067	95.673	-0.0949889
12.56	152.26	4.067	95.671	-0.0953014
12.56	152.28	4.066	95.669	-0.0958062
12.56	152.29	4.066	95.668	-0.0957232
12.57	152.31	4.066	95.666	-0.0955309
12.57	152.33	4.066	95.665	-0.0955025
12.57	152.34	4.066	95.663	-0.0956861
12.57	152.36	4.066	95.661	-0.0958697
12.57	152.38	4.066	95.660	-0.0960074
12.57	152.39	4.066	95.658	-0.0962651
12.58	152.41	4.066	95.657	-0.0963480
12.58	152.43	4.066	95.655	-0.0962844
12.58	152.44	4.066	95.653	-0.0960092
12.58	152.46	4.066	95.652	-0.0959174
12.58	152.48	4.066	95.650	-0.0960727
12.58	152.49	4.066	95.649	-0.0962650
12.58	152.51	4.065	95.647	-0.0963109
12.59	152.53	4.065	95.645	-0.0961644
12.59	152.54	4.065	95.644	-0.0962844
12.59	152.56	4.065	95.642	-0.0963126
12.59	152.58	4.065	95.641	-0.0963496
12.59	152.59	4.065	95.639	-0.0965789
12.60	152.61	4.065	95.637	-0.0967712
12.60	152.63	4.065	95.636	-0.0966055
12.60	152.64	4.065	95.634	-0.0962844
12.60	152.66	4.065	95.633	-0.0960374
12.60	152.68	4.065	95.631	-0.0961204
12.60	152.69	4.065	95.629	-0.0966706
12.60	152.71	4.065	95.628	-0.0970005
12.61	152.73	4.065	95.626	-0.0971560
12.61	152.74	4.065	95.625	-0.0971560
12.61	152.76	4.064	95.623	-0.0970183
12.61	152.78	4.064	95.621	-0.0967890
12.61	152.79	4.064	95.620	-0.0968349
12.62	152.81	4.064	95.618	-0.0971101
12.62	152.83	4.064	95.616	-0.0975229
12.62	152.84	4.064	95.615	-0.0978440
12.62	152.86	4.064	95.613	-0.0975868
12.62	152.88	4.064	95.612	-0.0974122
12.62	152.89	4.064	95.610	-0.0973382
12.63	152.91	4.064	95.608	-0.0972923
12.63	152.93	4.064	95.607	-0.0974580
12.63	152.94	4.064	95.605	-0.0973752
12.63	152.96	4.064	95.603	-0.0972465
12.63	152.98	4.064	95.602	-0.0971814
12.63	152.99	4.063	95.600	-0.0969519
12.63	153.01	4.063	95.599	-0.0968512
12.64	153.03	4.063	95.597	-0.0967416
12.64	153.04	4.063	95.595	-0.0966039
12.64	153.06	4.063	95.594	-0.0966853
12.64	153.08	4.063	95.592	-0.0967949
12.64	153.09	4.063	95.591	-0.0969505
12.65	153.11	4.063	95.589	-0.0971890
12.65	153.13	4.063	95.587	-0.0972719
12.65	153.14	4.063	95.586	-0.0974276
12.65	153.16	4.063	95.584	-0.0972898
12.65	153.18	4.063	95.583	-0.0971061
12.65	153.19	4.063	95.581	-0.0971061
12.65	153.21	4.063	95.579	-0.0970142
12.66	153.23	4.063	95.578	-0.0971980
12.66	153.24	4.062	95.576	-0.0971342
12.66	153.26	4.062	95.574	-0.0969135
12.66	153.28	4.062	95.573	-0.0967387
12.66	153.29	4.062	95.571	-0.0964260
12.67	153.31	4.062	95.570	-0.0965726
12.67	153.33	4.062	95.568	-0.0969402
12.67	153.34	4.062	95.566	-0.0971150
12.67	153.36	4.062	95.565	-0.0974455
12.67	153.38	4.062	95.563	-0.0976293
12.67	153.39	4.062	95.562	-0.0978221
12.68	153.41	4.062	95.560	-0.0979599
12.68	153.42	4.062	95.558	-0.0980248
12.68	153.44	4.062	95.557	-0.0981995
12.68	153.46	4.062	95.555	-0.0982364
12.68	153.47	4.062	95.553	-0.0980708
12.68	153.49	4.061	95.552	-0.0978131
12.68	153.51	4.061	95.550	-0.0976383
12.69	153.52	4.061	95.549	-0.0979140
12.69	153.54	4.061	95.547	-0.0982266
12.69	153.56	4.061	95.545	-0.0988698
12.69	153.57	4.061	95.544	-0.0991086
12.69	153.59	4.061	95.542	-0.0989890
12.70	153.61	4.061	95.540	-0.0987870
12.70	153.62	4.061	95.539	-0.0984563
12.70	153.64	4.061	95.537	-0.0986219
12.70	153.66	4.061	95.535	-0.0984660
12.70	153.67	4.061	95.534	-0.0982914
12.70	153.69	4.061	95.532	-0.0980987
12.70	153.71	4.061	95.531	-0.0982365
12.71	153.72	4.060	95.529	-0.0984390
12.71	153.74	4.060	95.527	-0.0985954
12.71	153.76	4.060	95.526	-0.0987150
12.71	153.77	4.060	95.524	-0.0987150
12.71	153.79	4.060	95.522	-0.0988249
12.72	153.81	4.060	95.521	-0.0986963
12.72	153.82	4.060	95.519	-0.0986504
12.72	153.84	4.060	95.517	-0.0987609
12.72	153.86	4.060	95.516	-0.0989173
12.72	153.87	4.060	95.514	-0.0990826
12.72	153.89	4.060	95.512	-0.0990826
12.73	153.91	4.060	95.511	-0.0990644
12.73	153.92	4.060	95.509	-0.0990553
12.73	153.94	4.060	95.508	-0.0990553
12.73	153.96	4.059	95.506	-0.0991379
12.73	153.97	4.059	95.504	-0.0991747
12.73	153.99	4.059	95.503	-0.0992573
12.73	154.01	4.059	95.501	-0.0997066
12.74	154.02	4.059	95.499	-0.100211
12.74	154.04	4.059	95.498	-0.100687
12.74	154.06	4.059	95.496	-0.100797
12.74	154.07	4.059	95.494	-0.100641
12.74	154.09	4.059	95.493	-0.100366
12.75	154.11	4.059	95.491	-0.100183
12.75	154.12	4.059	95.489	-0.0999359
12.75	154.14	4.059	95.488	-0.0999267
12.75	154.16	4.059	95.486	-0.100027
12.75	154.17	4.059	95.484	-0.100064
12.75	154.19	4.058	95.483	-0.100275
12.75	154.21	4.058	95.481	-0.100348
12.76	154.22	4.058	95.479	-0.100311
12.76	154.24	4.058	95.478	-0.100165
12.76	154.26	4.058	95.476	-0.0998444
12.76	154.27	4.058	95.474	-0.0998353
12.76	154.29	4.058	95.473	-0.100229
12.77	154.31	4.058	95.471	-0.100229
12.77	154.32	4.058	95.469	-0.100091
12.77	154.34	4.058	95.468	-0.0997073
12.77	154.36	4.058	95.466	-0.0994513
12.77	154.37	4.058	95.464	-0.0998537
12.77	154.39	4.058	95.463	-0.0999817
12.78	154.41	4.058	95.461	-0.0998445
12.78	154.42	4.058	95.459	-0.0996525
12.78	154.44	4.057	95.458	-0.0993326
12.78	154.46	4.057	95.456	-0.0996160
12.78	154.47	4.057	95.454	-0.0998903
12.78	154.49	4.057	95.453	-0.100064
12.78	154.51	4.057	95.451	-0.100073
12.79	154.52	4.057	95.449	-0.100110
12.79	154.54	4.057	95.448	-0.100110
12.79	154.56	4.057	95.446	-0.100100
12.79	154.57	4.057	95.444	-0.100201
12.79	154.59	4.057	95.443	-0.100457
12.80	154.61	4.057	95.441	-0.100987
12.80	154.62	4.057	95.439	-0.101453
12.80	154.64	4.057	95.437	-0.101717
12.80	154.66	4.057	95.436	-0.101489
12.80	154.67	4.056	95.434	-0.101434
12.80	154.69	4.056	95.432	-0.101416
12.80	154.71	4.056	95.431	-0.101553
12.81	154.72	4.056	95.429	-0.101918
12.81	154.74	4.056	95.427	-0.101945
12.81	154.76	4.056	95.426	-0.102118
12.81	154.77	4.056	95.424	-0.102328
12.81	154.79	4.056	95.422	-0.102602
12.82	154.81	4.056	95.420	-0.103031
12.82	154.82	4.056	95.419	-0.103113
12.82	154.84	4.056	95.417	-0.103077
12.82	154.86	4.056	95.415	-0.103149
12.82	154.87	4.056	95.414	-0.103286
12.82	154.89	4.055	95.412	-0.103579
12.83	154.91	4.055	95.410	-0.103706
12.83	154.92	4.055	95.408	-0.103625
12.83	154.94	4.055	95.407	-0.103625
12.83	154.96	4.055	95.405	-0.103250
12.83	154.97	4.055	95.403	-0.103168
12.83	154.99	4.055	95.401	-0.103031
12.83	155.01	4.055	95.400	-0.103132
12.84	155.02	4.055	95.398	-0.103360
12.84	155.04	4.055	95.396	-0.103488
12.84	155.06	4.055	95.395	-0.103651
12.84	155.07	4.055	95.393	-0.103743
12.84	155.09	4.055	95.391	-0.103807
12.85	155.11	4.055	95.389	-0.103862
12.85	155.12	4.054	95.388	-0.104292
12.85	155.14	4.054	95.386	-0.104448
12.85	155.16	4.054	95.384	-0.104595
12.85	155.18	4.054	95.382	-0.104568
12.85	155.19	4.054	95.381	-0.104614
12.85	155.21	4.054	95.379	-0.104842
12.86	155.23	4.054	95.377	-0.104979
12.86	155.24	4.054	95.375	-0.104595
12.86	155.26	4.054	95.374	-0.104285
12.86	155.28	4.054	95.372	-0.103974
12.86	155.29	4.054	95.370	-0.103801
12.87	155.31	4.054	95.368	-0.103902
12.87	155.33	4.054	95.367	-0.103993
12.87	155.34	4.053	95.365	-0.104323
12.87	155.36	4.053	95.363	-0.104597
12.87	155.38	4.053	95.361	-0.104542
12.87	155.39	4.053	95.360	-0.104013
12.88	155.41	4.053	95.358	-0.103757
12.88	155.43	4.053	95.356	-0.103639
12.88	155.44	4.053	95.354	-0.103740
12.88	155.46	4.053	95.353	-0.104050
12.88	155.48	4.053	95.351	-0.104070
12.88	155.49	4.053	95.349	-0.104363
12.88	155.51	4.053	95.348	-0.104674
12.89	155.53	4.053	95.346	-0.104637
12.89	155.54	4.053	95.344	-0.104592
12.89	155.56	4.053	95.342	-0.104125
12.89	155.58	4.052	95.341	-0.103997
12.89	155.59	4.052	95.339	-0.104134
12.90	155.61	4.052	95.337	-0.104327
12.90	155.63	4.052	95.335	-0.104803
12.90	155.64	4.052	95.334	-0.105032
12.90	155.66	4.052	95.332	-0.105189
12.90	155.68	4.052	95.330	-0.104924
12.90	155.69	4.052	95.328	-0.104714
12.90	155.71	4.052	95.327	-0.104485
12.91	155.73	4.052	95.325	-0.104485
12.91	155.74	4.052	95.323	-0.104458
12.91	155.76	4.052	95.321	-0.104193
12.91	155.78	4.052	95.320	-0.104029
12.91	155.79	4.051	95.318	-0.103911
12.92	155.81	4.051	95.316	-0.104058
12.92	155.83	4.051	95.314	-0.104241
12.92	155.84	4.051	95.313	-0.104525
12.92	155.86	4.051	95.311	-0.104562
12.92	155.88	4.051	95.309	-0.104489
12.92	155.89	4.051	95.307	-0.104398
12.93	155.91	4.051	95.306	-0.104214
12.93	155.93	4.051	95.304	-0.104214
12.93	155.94	4.051	95.302	-0.104489
12.93	155.96	4.051	95.301	-0.104993
12.93	155.98	4.051	95.299	-0.105543
12.93	155.99	4.051	95.297	-0.105791
12.93	156.01	4.051	95.295	-0.105984
12.94	156.03	4.050	95.294	-0.105984
12.94	156.04	4.050	95.292	-0.106131
12.94	156.06	4.050	95.290	-0.106187
12.94	156.08	4.050	95.288	-0.106197
12.94	156.09	4.050	95.286	-0.106161
12.95	156.11	4.050	95.285	-0.106023
12.95	156.13	4.050	95.283	-0.106125
12.95	156.14	4.050	95.281	-0.106079
12.95	156.16	4.050	95.279	-0.106272
12.95	156.18	4.050	95.278	-0.106236
12.95	156.19	4.050	95.276	-0.105970
12.95	156.21	4.050	95.274	-0.105869
12.96	156.23	4.050	95.272	-0.105951
12.96	156.24	4.049	95.271	-0.106006
12.96	156.26	4.049	95.269	-0.106337
12.96	156.28	4.049	95.267	-0.106760
12.96	156.29	4.049	95.265	-0.106714
12.97	156.31	4.049	95.263	-0.106704
12.97	156.33	4.049	95.262	-0.106118
12.97	156.34	4.049	95.260	-0.105705
12.97	156.36	4.049	95.258	-0.105669
12.97	156.38	4.049	95.256	-0.105459
12.97	156.39	4.049	95.255	-0.105806
12.98	156.41	4.049	95.253	-0.105980
12.98	156.42	4.049	95.251	-0.106327
12.98	156.44	4.049	95.249	-0.106648
12.98	156.46	4.049	95.248	-0.106740
12.98	156.47	4.048	95.246	-0.106786
12.98	156.49	4.048	95.244	-0.106694
12.98	156.51	4.048	95.242	-0.106740
12.99	156.52	4.048	95.240	-0.106511
12.99	156.54	4.048	95.239	-0.106740
12.99	156.56	4.048	95.237	-0.106878
12.99	156.57	4.048	95.235	-0.107336
12.99	156.59	4.048	95.233	-0.107723
13.00	156.61	4.048	95.232	-0.107392
13.00	156.62	4.048	95.230	-0.107264
13.00	156.64	4.048	95.228	-0.106897
13.00	156.66	4.048	95.226	-0.106999
13.00	156.67	4.048	95.224	-0.107045
13.00	156.69	4.047	95.223	-0.107172
13.00	156.71	4.047	95.221	-0.107336
13.01	156.72	4.047	95.219	-0.107133
13.01	156.74	4.047	95.217	-0.107234
13.01	156.76	4.047	95.216	-0.107179
13.01	156.77	4.047	95.214	-0.107290
13.01	156.79	4.047	95.212	-0.107519
13.02	156.81	4.047	95.210	-0.107408
13.02	156.82	4.047	95.208	-0.107464
13.02	156.84	4.047	95.207	-0.107454
13.02	156.86	4.047	95.205	-0.107454
13.02	156.87	4.047	95.203	-0.107831
13.02	156.89	4.047	95.201	-0.108233
13.03	156.91	4.046	95.199	-0.108554
13.03	156.92	4.046	95.198	-0.108452
13.03	156.94	4.046	95.196	-0.108341
13.03	156.96	4.046	95.194	-0.108361
13.03	156.97	4.046	95.192	-0.108646
13.03	156.99	4.046	95.190	-0.109104
13.03	157.01	4.046	95.189	-0.109369
13.04	157.02	4.046	95.187	-0.109461
13.04	157.04	4.046	95.185	-0.109150
13.04	157.06	4.046	95.183	-0.108829
13.04	157.07	4.046	95.181	-0.108682
13.04	157.09	4.046	95.179	-0.108845
13.05	157.11	4.046	95.178	-0.109212
13.05	157.12	4.045	95.176	-0.109533
13.05	157.14	4.045	95.174	-0.109762
13.05	157.16	4.045	95.172	-0.109716
13.05	157.17	4.045	95.170	-0.109624
13.05	157.19	4.045	95.169	-0.109395
13.05	157.21	4.045	95.167	-0.109212
13.06	157.22	4.045	95.165	-0.109349
13.06	157.24	4.045	95.163	-0.109533
13.06	157.26	4.045	95.161	-0.109899
13.06	157.27	4.045	95.159	-0.110128
13.06	157.29	4.045	95.158	-0.110200
13.07	157.31	4.045	95.156	-0.110465
13.07	157.32	4.045	95.154	-0.110510
13.07	157.34	4.044	95.152	-0.110291
13.07	157.36	4.044	95.150	-0.110062
13.07	157.37	4.044	95.148	-0.109803
13.07	157.39	4.044	95.147	-0.109956
13.08	157.41	4.044	95.145	-0.110414
13.08	157.42	4.044	95.143	-0.110561
13.08	157.44	4.044	95.141	-0.110673
13.08	157.46	4.044	95.139	-0.110510
13.08	157.47	4.044	95.137	-0.110454
13.08	157.49	4.044	95.136	-0.110648
13.08	157.51	4.044	95.134	-0.111177
13.09	157.52	4.044	95.132	-0.111478
13.09	157.54	4.044	95.130	-0.111488
13.09	157.56	4.043	95.128	-0.111340
13.09	157.57	4.043	95.126	-0.111157
13.09	157.59	4.043	95.124	-0.111376
13.10	157.61	4.043	95.123	-0.111559
13.10	157.62	4.043	95.121	-0.111936
13.10	157.64	4.043	95.119	-0.111864
13.10	157.66	4.043	95.117	-0.111773
13.10	157.67	4.043	95.115	-0.111569
13.10	157.69	4.043	95.113	-0.111330
13.10	157.71	4.043	95.111	-0.111559
13.11	157.72	4.043	95.110	-0.111661
13.11	157.74	4.043	95.108	-0.111798
13.11	157.76	4.042	95.106	-0.111925
13.11	157.77	4.042	95.104	-0.111859
13.11	157.79	4.042	95.102	-0.111859
13.12	157.81	4.042	95.100	-0.111813
13.12	157.82	4.042	95.098	-0.111722
13.12	157.84	4.042	95.096	-0.111722
13.12	157.86	4.042	95.095	-0.111722
13.12	157.87	4.042	95.093	-0.111610
13.12	157.89	4.042	95.091	-0.111462
13.13	157.91	4.042	95.089	-0.111416
13.13	157.92	4.042	95.087	-0.111472
13.13	157.94	4.042	95.085	-0.111447
13.13	157.96	4.042	95.083	-0.111335
13.13	157.97	4.041	95.082	-0.111096
13.13	157.99	4.041	95.080	-0.110984
13.13	158.01	4.041	95.078	-0.110892
13.14	158.02	4.041	95.076	-0.110867
13.14	158.04	4.041	95.074	-0.111060
13.14	158.06	4.041	95.072	-0.111106
13.14	158.07	4.041	95.071	-0.111508
13.14	158.09	4.041	95.069	-0.111782
13.15	158.11	4.041	95.067	-0.111910
13.15	158.12	4.041	95.065	-0.112011
13.15	158.14	4.041	95.063	-0.111854
13.15	158.16	4.041	95.061	-0.112082
13.15	158.17	4.041	95.059	-0.112403
13.15	158.19	4.040	95.057	-0.112886
13.15	158.21	4.040	95.056	-0.113170
13.16	158.22	4.040	95.054	-0.113480
13.16	158.24	4.040	95.052	-0.113984
13.16	158.26	4.040	95.050	-0.114156
13.16	158.27	4.040	95.048	-0.114364
13.16	158.29	4.040	95.046	-0.114135
13.17	158.31	4.040	95.044	-0.114293
13.17	158.32	4.040	95.042	-0.114624
13.17	158.34	4.040	95.040	-0.114945
13.17	158.36	4.040	95.038	-0.115529
13.17	158.37	4.040	95.037	-0.115691
13.17	158.39	4.039	95.035	-0.115919
13.18	158.41	4.039	95.033	-0.116307
13.18	158.42	4.039	95.031	-0.116388
13.18	158.44	4.039	95.029	-0.116627
13.18	158.46	4.039	95.027	-0.116648
13.18	158.47	4.039	95.025	-0.116465
13.18	158.49	4.039	95.023	-0.116568
13.18	158.51	4.039	95.021	-0.116511
13.19	158.52	4.039	95.019	-0.116546
13.19	158.54	4.039	95.017	-0.116659
13.19	158.56	4.039	95.015	-0.116567
13.19	158.57	4.039	95.013	-0.116476
13.19	158.59	4.038	95.011	-0.116201
13.20	158.61	4.038	95.009	-0.115835
13.20	158.62	4.038	95.007	-0.115652
13.20	158.64	4.038	95.005	-0.115240
13.20	158.66	4.038	95.004	-0.115078
13.20	158.67	4.038	95.002	-0.114631
13.20	158.69	4.038	95.000	-0.114057
13.20	158.71	4.038	94.998	-0.113187
13.21	158.72	4.038	94.996	-0.111996
13.21	158.74	4.038	94.994	-0.110897
13.21	158.76	4.038	94.992	-0.109936
13.21	158.77	4.038	94.990	-0.109112
13.21	158.79	4.038	94.989	-0.108608
13.22	158.81	4.037	94.987	-0.108425
13.22	158.82	4.037	94.985	-0.108333
13.22	158.84	4.037	94.983	-0.108536
13.22	158.86	4.037	94.981	-0.108272
13.22	158.87	4.037	94.980	-0.108134
13.22	158.89	4.037	94.978	-0.108327
13.23	158.91	4.037	94.976	-0.108546
13.23	158.92	4.037	94.974	-0.108821
13.23	158.94	4.037	94.972	-0.109014
13.23	158.96	4.037	94.971	-0.109142
13.23	158.97	4.037	94.969	-0.109691
13.23	158.99	4.037	94.967	-0.110231
13.23	159.01	4.037	94.965	-0.110623
13.24	159.02	4.036	94.963	-0.110964
13.24	159.04	4.036	94.961	-0.111157
13.24	159.06	4.036	94.960	-0.111590
13.24	159.07	4.036	94.958	-0.111977
13.24	159.09	4.036	94.956	-0.112470
13.25	159.11	4.036	94.954	-0.112893
13.25	159.12	4.036	94.952	-0.113397
13.25	159.14	4.036	94.950	-0.113820
13.25	159.16	4.036	94.948	-0.113932
13.25	159.17	4.036	94.946	-0.113820
13.25	159.19	4.036	94.944	-0.113809
13.25	159.21	4.036	94.943	-0.114084
13.26	159.22	4.035	94.941	-0.114186
13.26	159.24	4.035	94.939	-0.114207
13.26	159.26	4.035	94.937	-0.114070
13.26	159.27	4.035	94.935	-0.114207
13.26	159.29	4.035	94.933	-0.114390
13.27	159.31	4.035	94.931	-0.114482
13.27	159.32	4.035	94.929	-0.114641
13.27	159.34	4.035	94.927	-0.114722
13.27	159.36	4.035	94.925	-0.114961
13.27	159.37	4.035	94.923	-0.114870
13.27	159.39	4.035	94.922	-0.115022
13.28	159.41	4.035	94.920	-0.115067
13.28	159.42	4.034	94.918	-0.115092
13.28	159.44	4.034	94.916	-0.115149
13.28	159.46	4.034	94.914	-0.115032
13.28	159.47	4.034	94.912	-0.115170
13.28	159.49	4.034	94.910	-0.115353
13.28	159.51	4.034	94.908	-0.115765
13.29	159.52	4.034	94.906	-0.115857
13.29	159.54	4.034	94.904	-0.115857
13.29	159.56	4.034	94.902	-0.115536
13.29	159.57	4.034	94.900	-0.115374
13.29	159.59	4.034	94.899	-0.115522
13.30	159.61	4.034	94.897	-0.115751
13.30	159.62	4.034	94.895	-0.115878
13.30	159.64	4.033	94.893	-0.115949
13.30	159.66	4.033	94.891	-0.115857
13.30	159.67	4.033	94.889	-0.115536
13.30	159.69	4.033	94.887	-0.115307
13.30	159.71	4.033	94.885	-0.115215
13.31	159.72	4.033	94.883	-0.115399
13.31	159.74	4.033	94.881	-0.115423
13.31	159.76	4.033	94.879	-0.115596
13.31	159.77	4.033	94.877	-0.115779
13.31	159.79	4.033	94.875	-0.116202
13.32	159.81	4.033	94.873	-0.116361
13.32	159.82	4.033	94.872	-0.116178
13.32	159.84	4.032	94.870	-0.116178
13.32	159.86	4.032	94.868	-0.116040
13.32	159.87	4.032	94.866	-0.116178
13.32	159.89	4.032	94.864	-0.116132
13.33	159.91	4.032	94.862	-0.115628
13.33	159.92	4.032	94.860	-0.115307
13.33	159.94	4.032	94.858	-0.115124
13.33	159.96	4.032	94.856	-0.115307
13.33	159.97	4.032	94.854	-0.115857
13.33	159.99	4.032	94.852	-0.116544
13.33	160.01	4.032	94.850	-0.117232
13.34	160.02	4.032	94.848	-0.118148
13.34	160.04	4.031	94.846	-0.119294
13.34	160.06	4.031	94.844	-0.120165
13.34	160.07	4.031	94.842	-0.120761
13.34	160.09	4.031	94.840	-0.121219
13.35	160.11	4.031	94.838	-0.121632
13.35	160.12	4.031	94.836	-0.122066
13.35	160.14	4.031	94.834	-0.122123
13.35	160.16	4.031	94.832	-0.121848
13.35	160.17	4.031	94.830	-0.121584
13.35	160.19	4.031	94.828	-0.121711
13.35	160.21	4.031	94.826	-0.121940
13.36	160.22	4.031	94.824	-0.121883
13.36	160.24	4.030	94.822	-0.121791
13.36	160.26	4.030	94.820	-0.121573
13.36	160.27	4.030	94.818	-0.121115
13.36	160.29	4.030	94.816	-0.120851
13.37	160.31	4.030	94.814	-0.120611
13.37	160.32	4.030	94.812	-0.120702
13.37	160.34	4.030	94.810	-0.120943
13.37	160.36	4.030	94.808	-0.120840
13.37	160.37	4.030	94.806	-0.120840
13.37	160.39	4.030	94.804	-0.120691
13.38	160.41	4.030	94.802	-0.120944
13.38	160.42	4.029	94.800	-0.121058
13.38	160.44	4.029	94.798	-0.121161
13.38	160.46	4.029	94.796	-0.121207
13.38	160.47	4.029	94.794	-0.121241
13.38	160.49	4.029	94.792	-0.121470
13.38	160.51	4.029	94.790	-0.121458
13.39	160.52	4.029	94.788	-0.121194
13.39	160.54	4.029	94.786	-0.120679
13.39	160.55	4.029	94.784	-0.120392
13.39	160.57	4.029	94.782	-0.119877
13.39	160.59	4.029	94.780	-0.119510
13.40	160.60	4.029	94.778	-0.118650
13.40	160.62	4.028	94.776	-0.117998
13.40	160.64	4.028	94.774	-0.117448
13.40	160.65	4.028	94.772	-0.116566
13.40	160.67	4.028	94.770	-0.116337
13.40	160.69	4.028	94.768	-0.115889
13.40	160.70	4.028	94.766	-0.116048
13.41	160.72	4.028	94.764	-0.116390
13.41	160.74	4.028	94.762	-0.116425
13.41	160.75	4.028	94.760	-0.117148
13.41	160.77	4.028	94.758	-0.117528
13.41	160.79	4.028	94.756	-0.118057
13.42	160.80	4.028	94.755	-0.118537
13.42	160.82	4.027	94.753	-0.118869
13.42	160.84	4.027	94.751	-0.119419
13.42	160.85	4.027	94.749	-0.119591
13.42	160.87	4.027	94.747	-0.120004
13.42	160.89	4.027	94.745	-0.120244
13.43	160.90	4.027	94.743	-0.120336
13.43	160.92	4.027	94.741	-0.120462
13.43	160.94	4.027	94.739	-0.120577
13.43	160.95	4.027	94.737	-0.120944
13.43	160.97	4.027	94.735	-0.121173
13.43	160.99	4.027	94.733	-0.121357
13.43	161.00	4.027	94.731	-0.121540
13.44	161.02	4.026	94.728	-0.121677
13.44	161.04	4.026	94.726	-0.121677
13.44	161.05	4.026	94.724	-0.121402
13.44	161.07	4.026	94.722	-0.121402
13.44	161.09	4.026	94.720	-0.121677
13.45	161.10	4.026	94.718	-0.121861
13.45	161.12	4.026	94.716	-0.121815
13.45	161.14	4.026	94.714	-0.121907
13.45	161.15	4.026	94.712	-0.122158
13.45	161.17	4.026	94.710	-0.122673
13.45	161.19	4.026	94.708	-0.122994
13.45	161.20	4.025	94.706	-0.123075
13.46	161.22	4.025	94.704	-0.122869
13.46	161.24	4.025	94.702	-0.122594
13.46	161.25	4.025	94.700	-0.122319
13.46	161.27	4.025	94.698	-0.122136
13.46	161.29	4.025	94.696	-0.122227
13.47	161.30	4.025	94.694	-0.122365
13.47	161.32	4.025	94.692	-0.122777
13.47	161.34	4.025	94.690	-0.122823
13.47	161.35	4.025	94.688	-0.122915
13.47	161.37	4.025	94.686	-0.122891
13.47	161.39	4.025	94.684	-0.122719
13.48	161.40	4.024	94.682	-0.122719
13.48	161.42	4.024	94.680	-0.122296
13.48	161.44	4.024	94.678	-0.122181
13.48	161.45	4.024	94.676	-0.122319
13.48	161.47	4.024	94.673	-0.122387
13.48	161.49	4.024	94.671	-0.122765
13.48	161.50	4.024	94.669	-0.122949
13.49	161.52	4.024	94.667	-0.122891
13.49	161.54	4.024	94.665	-0.123052
13.49	161.55	4.024	94.663	-0.122846
13.49	161.57	4.024	94.661	-0.122811
13.49	161.59	4.023	94.659	-0.123178
13.50	161.60	4.023	94.657	-0.123442
13.50	161.62	4.023	94.655	-0.123831
13.50	161.64	4.023	94.653	-0.124083
13.50	161.65	4.023	94.651	-0.124095
13.50	161.67	4.023	94.649	-0.124049
13.50	161.69	4.023	94.647	-0.124198
13.50	161.70	4.023	94.645	-0.124507
13.51	161.72	4.023	94.643	-0.124805
13.51	161.74	4.023	94.641	-0.125011
13.51	161.75	4.023	94.639	-0.125206
13.51	161.77	4.023	94.636	-0.125161
13.51	161.79	4.022	94.634	-0.125149
13.52	161.80	4.022	94.632	-0.125287
13.52	161.82	4.022	94.630	-0.125229
13.52	161.84	4.022	94.628	-0.125195
13.52	161.85	4.022	94.626	-0.125011
13.52	161.87	4.022	94.624	-0.124679
13.52	161.89	4.022	94.622	-0.124736
13.53	161.90	4.022	94.620	-0.124874
13.53	161.92	4.022	94.618	-0.125069
13.53	161.94	4.022	94.616	-0.125138
13.53	161.95	4.022	94.614	-0.124862
13.53	161.97	4.021	94.611	-0.124679
13.53	161.99	4.021	94.609	-0.124495
13.53	162.00	4.021	94.607	-0.124862
13.54	162.02	4.021	94.605	-0.125390
13.54	162.04	4.021	94.603	-0.125585
13.54	162.05	4.021	94.601	-0.125769
13.54	162.07	4.021	94.599	-0.125619
13.54	162.09	4.021	94.597	-0.125711
13.55	162.10	4.021	94.595	-0.125906
13.55	162.12	4.021	94.593	-0.126113
13.55	162.14	4.021	94.591	-0.126526
13.55	162.15	4.020	94.588	-0.126618
13.55	162.17	4.020	94.586	-0.126687
13.55	162.19	4.020	94.584	-0.126561
13.55	162.20	4.020	94.582	-0.126492
13.56	162.22	4.020	94.580	-0.126768
13.56	162.24	4.020	94.578	-0.126997
13.56	162.25	4.020	94.576	-0.127043
13.56	162.27	4.020	94.574	-0.126814
13.56	162.29	4.020	94.572	-0.126446
13.57	162.30	4.020	94.570	-0.126354
13.57	162.32	4.020	94.567	-0.126492
13.57	162.34	4.020	94.565	-0.126538
13.57	162.35	4.019	94.563	-0.126607
13.57	162.37	4.019	94.561	-0.126527
13.57	162.39	4.019	94.559	-0.126527
13.58	162.40	4.019	94.557	-0.126791
13.58	162.42	4.019	94.555	-0.127089
13.58	162.44	4.019	94.553	-0.127663
13.58	162.45	4.019	94.551	-0.127951
13.58	162.47	4.019	94.548	-0.127951
13.58	162.48	4.019	94.546	-0.127755
13.58	162.50	4.019	94.544	-0.127594
13.59	162.52	4.019	94.542	-0.128031
13.59	162.53	4.018	94.540	-0.128548
13.59	162.55	4.018	94.538	-0.128939
13.59	162.57	4.018	94.536	-0.128847
13.59	162.58	4.018	94.534	-0.128847
13.60	162.60	4.018	94.531	-0.128985
13.60	162.62	4.018	94.529	-0.129352
13.60	162.63	4.018	94.527	-0.129720
13.60	162.65	4.018	94.525	-0.129696
13.60	162.67	4.018	94.523	-0.129662
13.60	162.68	4.018	94.521	-0.129306
13.60	162.70	4.018	94.518	-0.129043
13.61	162.72	4.017	94.516	-0.128963
13.61	162.73	4.017	94.514	-0.128985
13.61	162.75	4.017	94.512	-0.128985
13.61	162.77	4.017	94.510	-0.128939
13.61	162.78	4.017	94.508	-0.128755
13.62	162.80	4.017	94.506	-0.128525
13.62	162.82	4.017	94.504	-0.128434
13.62	162.83	4.017	94.501	-0.128755
13.62	162.85	4.017	94.499	-0.129352
13.62	162.87	4.017	94.497	-0.130133
13.62	162.88	4.017	94.495	-0.130385
13.63	162.90	4.016	94.493	-0.130327
13.63	162.92	4.016	94.491	-0.130119
13.63	162.93	4.016	94.488	-0.130028
13.63	162.95	4.016	94.486	-0.130141
13.63	162.97	4.016	94.484	-0.130291
13.63	162.98	4.016	94.482	-0.130371
13.63	163.00	4.016	94.480	-0.130463
13.64	163.02	4.016	94.478	-0.130728
13.64	163.03	4.016	94.475	-0.131004
13.64	163.05	4.016	94.473	-0.131282
13.64	163.07	4.016	94.471	-0.131465
13.64	163.08	4.015	94.469	-0.131579
13.65	163.10	4.015	94.467	-0.131521
13.65	163.12	4.015	94.465	-0.131497
13.65	163.13	4.015	94.462	-0.131289
13.65	163.15	4.015	94.460	-0.131369
13.65	163.17	4.015	94.458	-0.131598
13.65	163.18	4.015	94.456	-0.131794
13.65	163.20	4.015	94.454	-0.131726
13.66	163.22	4.015	94.451	-0.131589
13.66	163.23	4.015	94.449	-0.131405
13.66	163.25	4.014	94.447	-0.131543
13.66	163.27	4.014	94.445	-0.131589
13.66	163.28	4.014	94.443	-0.131543
13.67	163.30	4.014	94.440	-0.131405
13.67	163.32	4.014	94.438	-0.131313
13.67	163.33	4.014	94.436	-0.131381
13.67	163.35	4.014	94.434	-0.131782
13.67	163.37	4.014	94.432	-0.132149
13.67	163.38	4.014	94.430	-0.132483
13.68	163.40	4.014	94.427	-0.132712
13.68	163.42	4.014	94.425	-0.132608
13.68	163.43	4.013	94.423	-0.132721
13.68	163.45	4.013	94.421	-0.132630
13.68	163.47	4.013	94.418	-0.132654
13.68	163.48	4.013	94.416	-0.132642
13.68	163.50	4.013	94.414	-0.132721
13.69	163.51	4.013	94.412	-0.132572
13.69	163.53	4.013	94.410	-0.132743
13.69	163.55	4.013	94.407	-0.133110
13.69	163.56	4.013	94.405	-0.133419
13.69	163.58	4.013	94.403	-0.133807
13.70	163.60	4.013	94.401	-0.133648
13.70	163.61	4.012	94.399	-0.133523
13.70	163.63	4.012	94.396	-0.133385
13.70	163.65	4.012	94.394	-0.133281
13.70	163.66	4.012	94.392	-0.133716
13.70	163.68	4.012	94.390	-0.133853
13.70	163.70	4.012	94.387	-0.134083
13.71	163.71	4.012	94.385	-0.134174
13.71	163.73	4.012	94.383	-0.134037
13.71	163.75	4.012	94.381	-0.134474
13.71	163.76	4.012	94.379	-0.134670
13.71	163.78	4.011	94.376	-0.134670
13.72	163.80	4.011	94.374	-0.134887
13.72	163.81	4.011	94.372	-0.134771
13.72	163.83	4.011	94.370	-0.134700
13.72	163.85	4.011	94.367	-0.134642
13.72	163.86	4.011	94.365	-0.134458
13.72	163.88	4.011	94.363	-0.134951
13.73	163.90	4.011	94.361	-0.135167
13.73	163.91	4.011	94.358	-0.135201
13.73	163.93	4.011	94.356	-0.135188
13.73	163.95	4.011	94.354	-0.135234
13.73	163.96	4.010	94.352	-0.135634
13.73	163.98	4.010	94.349	-0.135818
13.73	164.00	4.010	94.347	-0.135784
13.74	164.01	4.010	94.345	-0.135693
13.74	164.03	4.010	94.343	-0.135680
13.74	164.05	4.010	94.340	-0.135472
13.74	164.06	4.010	94.338	-0.135380
13.74	164.08	4.010	94.336	-0.135380
13.75	164.10	4.010	94.334	-0.135472
13.75	164.11	4.010	94.331	-0.135747
13.75	164.13	4.009	94.329	-0.135793
13.75	164.15	4.009	94.327	-0.135793
13.75	164.16	4.009	94.325	-0.135747
13.75	164.18	4.009	94.322	-0.135655
13.75	164.20	4.009	94.320	-0.135472
13.76	164.21	4.009	94.318	-0.135380
13.76	164.23	4.009	94.315	-0.135380
13.76	164.25	4.009	94.313	-0.135472
13.76	164.26	4.009	94.311	-0.135655
13.76	164.28	4.009	94.309	-0.135655
13.77	164.30	4.009	94.306	-0.135772
13.77	164.31	4.008	94.304	-0.135830
13.77	164.33	4.008	94.302	-0.135922
13.77	164.35	4.008	94.300	-0.135909
13.77	164.36	4.008	94.297	-0.135885
13.77	164.38	4.008	94.295	-0.136093
13.78	164.40	4.008	94.293	-0.136197
13.78	164.41	4.008	94.291	-0.136380
13.78	164.43	4.008	94.288	-0.136576
13.78	164.45	4.008	94.286	-0.136589
13.78	164.46	4.008	94.284	-0.136464
13.78	164.48	4.007	94.282	-0.136430
13.78	164.50	4.007	94.279	-0.136314
13.79	164.51	4.007	94.277	-0.136518
13.79	164.53	4.007	94.275	-0.136805
13.79	164.55	4.007	94.272	-0.136701
13.79	164.56	4.007	94.270	-0.136885
13.79	164.58	4.007	94.268	-0.136943
13.80	164.60	4.007	94.266	-0.137114
13.80	164.61	4.007	94.263	-0.137506
13.80	164.63	4.007	94.261	-0.137781
13.80	164.65	4.006	94.259	-0.138056
13.80	164.66	4.006	94.256	-0.137964
13.80	164.68	4.006	94.254	-0.137918
13.80	164.70	4.006	94.252	-0.137781
13.81	164.71	4.006	94.250	-0.137827
13.81	164.73	4.006	94.247	-0.138148
13.81	164.75	4.006	94.245	-0.138352
13.81	164.76	4.006	94.243	-0.138548
13.81	164.78	4.006	94.240	-0.138535
13.82	164.80	4.006	94.238	-0.138306
13.82	164.81	4.006	94.236	-0.138476
13.82	164.83	4.005	94.233	-0.138863
13.82	164.85	4.005	94.231	-0.139210
13.82	164.86	4.005	94.229	-0.139360
13.82	164.88	4.005	94.226	-0.139131
13.83	164.90	4.005	94.224	-0.138981
13.83	164.91	4.005	94.222	-0.138889
13.83	164.93	4.005	94.220	-0.139177
13.83	164.95	4.005	94.217	-0.139431
13.83	164.96	4.005	94.215	-0.139727
13.83	164.98	4.005	94.213	-0.139806
13.83	165.00	4.004	94.210	-0.139622
13.84	165.01	4.004	94.208	-0.139518
13.84	165.03	4.004	94.206	-0.139740
13.84	165.05	4.004	94.203	-0.140002
13.84	165.06	4.004	94.201	-0.140506
13.84	165.08	4.004	94.199	-0.140539
13.85	165.10	4.004	94.196	-0.140376
13.85	165.11	4.004	94.194	-0.140218
13.85	165.13	4.004	94.192	-0.140139
13.85	165.15	4.004	94.189	-0.140277
13.85	165.16	4.003	94.187	-0.140244
13.85	165.18	4.003	94.185	-0.140323
13.85	165.20	4.003	94.182	-0.140094
13.86	165.21	4.003	94.180	-0.140218
13.86	165.23	4.003	94.178	-0.140447
13.86	165.25	4.003	94.175	-0.140689
13.86	165.26	4.003	94.173	-0.140847
13.86	165.28	4.003	94.171	-0.140500
13.87	165.30	4.003	94.168	-0.140246
13.87	165.31	4.003	94.166	-0.140442
13.87	165.33	4.002	94.164	-0.140972
13.87	165.35	4.002	94.161	-0.141751
13.87	165.36	4.002	94.159	-0.142209
13.87	165.38	4.002	94.156	-0.142621
13.88	165.40	4.002	94.154	-0.142805
13.88	165.41	4.002	94.152	-0.142896
13.88	165.43	4.002	94.149	-0.142641
13.88	165.45	4.002	94.147	-0.142720
13.88	165.46	4.002	94.145	-0.143132
13.88	165.48	4.002	94.142	-0.143374
13.88	165.50	4.001	94.140	-0.143603
13.89	165.51	4.001	94.137	-0.143361
13.89	165.53	4.001	94.135	-0.143224
13.89	165.55	4.001	94.133	-0.143440
13.89	165.56	4.001	94.130	-0.143636
13.89	165.58	4.001	94.128	-0.143636
13.90	165.60	4.001	94.125	-0.143485
13.90	165.61	4.001	94.123	-0.142923
13.90	165.63	4.001	94.121	-0.142635
13.90	165.65	4.001	94.118	-0.143080
13.90	165.66	4.000	94.116	-0.143583
13.90	165.68	4.000	94.114	-0.144329
13.90	165.70	4.000	94.111	-0.144499
13.91	165.71	4.000	94.109	-0.144041
13.91	165.73	4.000	94.106	-0.143590
13.91	165.75	4.000	94.104	-0.143001
13.91	165.76	4.000	94.102	-0.142818
13.91	165.78	4.000	94.099	-0.143197
13.92	165.80	4.000	94.097	-0.143655
13.92	165.81	3.999	94.094	-0.144237
13.92	165.83	3.999	94.092	-0.144649
13.92	165.85	3.999	94.090	-0.144590
13.92	165.86	3.999	94.087	-0.144878
13.92	165.88	3.999	94.085	-0.144805
13.93	165.90	3.999	94.082	-0.144779
13.93	165.91	3.999	94.080	-0.144929
13.93	165.93	3.999	94.077	-0.144779
13.93	165.95	3.999	94.075	-0.144962
13.93	165.96	3.999	94.073	-0.145113
13.93	165.98	3.998	94.070	-0.145191
13.93	166.00	3.998	94.068	-0.145328
13.94	166.01	3.998	94.065	-0.145269
13.94	166.03	3.998	94.063	-0.145014
13.94	166.05	3.998	94.061	-0.144667
13.94	166.06	3.998	94.058	-0.144562
13.94	166.08	3.998	94.056	-0.144425
13.95	166.10	3.998	94.053	-0.144686
13.95	166.11	3.998	94.051	-0.144791
13.95	166.13	3.998	94.048	-0.144765
13.95	166.15	3.997	94.046	-0.144856
13.95	166.16	3.997	94.044	-0.144791
13.95	166.18	3.997	94.041	-0.145052
13.95	166.20	3.997	94.039	-0.145294
13.96	166.21	3.997	94.036	-0.145450
13.96	166.23	3.997	94.034	-0.145515
13.96	166.25	3.997	94.032	-0.145391
13.96	166.26	3.997	94.029	-0.145359
13.96	166.28	3.997	94.027	-0.145418
13.97	166.30	3.997	94.024	-0.145450
13.97	166.31	3.996	94.022	-0.145574
13.97	166.33	3.996	94.019	-0.145607
13.97	166.35	3.996	94.017	-0.145744
13.97	166.36	3.996	94.015	-0.145822
13.97	166.38	3.996	94.012	-0.145887
13.98	166.40	3.996	94.010	-0.146024
13.98	166.41	3.996	94.007	-0.146252
13.98	166.43	3.996	94.005	-0.146599
13.98	166.45	3.996	94.002	-0.146887
13.98	166.46	3.995	94.000	-0.147024
13.98	166.48	3.995	93.997	-0.147056
13.98	166.50	3.995	93.995	-0.147121
13.99	166.51	3.995	93.993	-0.147395
13.99	166.53	3.995	93.990	-0.147578
13.99	166.55	3.995	93.988	-0.147742
13.99	166.56	3.995	93.985	-0.147755
13.99	166.58	3.995	93.983	-0.147618
14.00	166.60	3.995	93.980	-0.147852
14.00	166.61	3.995	93.978	-0.147857
14.00	166.63	3.994	93.975	-0.147903
14.00	166.65	3.994	93.973	-0.148053
14.00	166.66	3.994	93.970	-0.147989
14.00	166.68	3.994	93.968	-0.148309
14.00	166.70	3.994	93.965	-0.148629
14.01	166.71	3.994	93.963	-0.148995
14.01	166.73	3.994	93.960	-0.149634
14.01	166.75	3.994	93.958	-0.149973
14.01	166.76	3.994	93.955	-0.150416
14.01	166.78	3.993	93.953	-0.150644
14.02	166.80	3.993	93.950	-0.150658
14.02	166.81	3.993	93.948	-0.150868
14.02	166.83	3.993	93.945	-0.150823
14.02	166.85	3.993	93.943	-0.150777
14.02	166.86	3.993	93.940	-0.150868
14.02	166.88	3.993	93.938	-0.150823
14.03	166.90	3.993	93.935	-0.151051
14.03	166.91	3.993	93.933	-0.151371
14.03	166.93	3.993	93.930	-0.151737
14.03	166.95	3.992	93.928	-0.152011
14.03	166.96	3.992	93.925	-0.151920
14.03	166.98	3.992	93.923	-0.151691
14.03	167.00	3.992	93.920	-0.151645
14.04	167.01	3.992	93.918	-0.152057
14.04	167.03	3.992	93.915	-0.152605
14.04	167.05	3.992	93.912	-0.153016
14.04	167.06	3.992	93.910	-0.153044
14.04	167.08	3.992	93.907	-0.153013
14.05	167.10	3.991	93.905	-0.152921
14.05	167.11	3.991	93.902	-0.152935
14.05	167.13	3.991	93.900	-0.153196
14.05	167.15	3.991	93.897	-0.153361
14.05	167.16	3.991	93.895	-0.153663
14.05	167.18	3.991	93.892	-0.153741
14.05	167.20	3.991	93.889	-0.153617
14.06	167.21	3.991	93.887	-0.153983
14.06	167.23	3.991	93.884	-0.154244
14.06	167.25	3.990	93.882	-0.154669
14.06	167.26	3.990	93.879	-0.154989
14.06	167.28	3.990	93.877	-0.155049
14.07	167.30	3.990	93.874	-0.155215
14.07	167.31	3.990	93.871	-0.155215
14.07	167.33	3.990	93.869	-0.155352
14.07	167.35	3.990	93.866	-0.155507
14.07	167.36	3.990	93.864	-0.155767
14.07	167.38	3.990	93.861	-0.155795
14.08	167.40	3.989	93.858	-0.155732
14.08	167.41	3.989	93.856	-0.155578
14.08	167.43	3.989	93.853	-0.155684
14.08	167.45	3.989	93.851	-0.155898
14.08	167.46	3.989	93.848	-0.155990
14.08	167.48	3.989	93.845	-0.156021
14.08	167.50	3.989	93.843	-0.155855
14.09	167.51	3.989	93.840	-0.155947
14.09	167.53	3.989	93.838	-0.156250
14.09	167.55	3.988	93.835	-0.156539
14.09	167.56	3.988	93.832	-0.156659
14.09	167.58	3.988	93.830	-0.156705
14.10	167.60	3.988	93.827	-0.156813
14.10	167.61	3.988	93.825	-0.156919
14.10	167.63	3.988	93.822	-0.157071
14.10	167.65	3.988	93.819	-0.157360
14.10	167.66	3.988	93.817	-0.157649
14.10	167.68	3.988	93.814	-0.158244
14.10	167.70	3.987	93.811	-0.158687
14.11	167.71	3.987	93.809	-0.158839
14.11	167.73	3.987	93.806	-0.159022
14.11	167.75	3.987	93.803	-0.159128
14.11	167.76	3.987	93.801	-0.159295
14.11	167.78	3.987	93.798	-0.159570
14.12	167.80	3.987	93.795	-0.159570
14.12	167.81	3.987	93.793	-0.159386
14.12	167.83	3.987	93.790	-0.159507
14.12	167.85	3.986	93.788	-0.159430
14.12	167.86	3.986	93.785	-0.159705
14.12	167.88	3.986	93.782	-0.160040
14.13	167.90	3.986	93.780	-0.160163
14.13	167.91	3.986	93.777	-0.160117
14.13	167.93	3.986	93.774	-0.159720
14.13	167.95	3.986	93.772	-0.159368
14.13	167.96	3.986	93.769	-0.159108
14.13	167.98	3.986	93.766	-0.159443
14.13	168.00	3.985	93.764	-0.159597
14.14	168.01	3.985	93.761	-0.159826
14.14	168.03	3.985	93.758	-0.159855
14.14	168.05	3.985	93.756	-0.159687
14.14	168.06	3.985	93.753	-0.159716
14.14	168.08	3.985	93.750	-0.159778
14.15	168.10	3.985	93.748	-0.160084
14.15	168.11	3.985	93.745	-0.160039
14.15	168.13	3.985	93.742	-0.159916
14.15	168.15	3.984	93.740	-0.159928
14.15	168.16	3.984	93.737	-0.160218
14.15	168.18	3.984	93.734	-0.160585
14.15	168.20	3.984	93.732	-0.160662
14.16	168.21	3.984	93.729	-0.160541
14.16	168.23	3.984	93.726	-0.160387
14.16	168.25	3.984	93.724	-0.160539
14.16	168.26	3.984	93.721	-0.160722
14.16	168.28	3.984	93.718	-0.160783
14.17	168.30	3.983	93.716	-0.160998
14.17	168.31	3.983	93.713	-0.161119
14.17	168.33	3.983	93.710	-0.161423
14.17	168.35	3.983	93.708	-0.161897
14.17	168.36	3.983	93.705	-0.162477
14.17	168.38	3.983	93.702	-0.163012
14.18	168.40	3.983	93.699	-0.163210
14.18	168.41	3.983	93.697	-0.163302
14.18	168.43	3.982	93.694	-0.163317
14.18	168.45	3.982	93.691	-0.163302
14.18	168.46	3.982	93.689	-0.163561
14.18	168.48	3.982	93.686	-0.163883
14.18	168.50	3.982	93.683	-0.164066
14.19	168.51	3.982	93.680	-0.164601
14.19	168.53	3.982	93.678	-0.164616
14.19	168.55	3.982	93.675	-0.164555
14.19	168.56	3.982	93.672	-0.164570
14.19	168.58	3.981	93.669	-0.164555
14.20	168.60	3.981	93.667	-0.165014
14.20	168.61	3.981	93.664	-0.165305
14.20	168.63	3.981	93.661	-0.165641
14.20	168.65	3.981	93.658	-0.165886
14.20	168.66	3.981	93.656	-0.166161
14.20	168.68	3.981	93.653	-0.166406
14.20	168.70	3.981	93.650	-0.166514
14.21	168.71	3.980	93.647	-0.166713
14.21	168.73	3.980	93.645	-0.166881
14.21	168.75	3.980	93.642	-0.167095
14.21	168.76	3.980	93.639	-0.167080
14.21	168.78	3.980	93.636	-0.167034
14.22	168.80	3.980	93.633	-0.167233
14.22	168.81	3.980	93.631	-0.167631
14.22	168.83	3.980	93.628	-0.167983
14.22	168.85	3.980	93.625	-0.167938
14.22	168.86	3.979	93.622	-0.167800
14.22	168.88	3.979	93.620	-0.167509
14.23	168.89	3.979	93.617	-0.167356
14.23	168.91	3.979	93.614	-0.167187
14.23	168.93	3.979	93.611	-0.166973
14.23	168.94	3.979	93.608	-0.167065
14.23	168.96	3.979	93.606	-0.167141
14.23	168.98	3.979	93.603	-0.167432
14.23	168.99	3.978	93.600	-0.167708
14.24	169.01	3.978	93.597	-0.167968
14.24	169.03	3.978	93.595	-0.168305
14.24	169.04	3.978	93.592	-0.168458
14.24	169.06	3.978	93.589	-0.168580
14.24	169.08	3.978	93.586	-0.168534
14.25	169.09	3.978	93.583	-0.168504
14.25	169.11	3.978	93.581	-0.168581
14.25	169.13	3.978	93.578	-0.168902
14.25	169.14	3.977	93.575	-0.169422
14.25	169.16	3.977	93.572	-0.169866
14.25	169.18	3.977	93.569	-0.170187
14.25	169.19	3.977	93.566	-0.170249
14.26	169.21	3.977	93.564	-0.170280
14.26	169.23	3.977	93.561	-0.170510
14.26	169.24	3.977	93.558	-0.170877
14.26	169.26	3.977	93.555	-0.171061
14.26	169.28	3.976	93.552	-0.170952
14.27	169.29	3.976	93.549	-0.170860
14.27	169.31	3.976	93.547	-0.170859
14.27	169.33	3.976	93.544	-0.171043
14.27	169.34	3.976	93.541	-0.171274
14.27	169.36	3.976	93.538	-0.171457
14.27	169.38	3.976	93.535	-0.171917
14.28	169.39	3.976	93.532	-0.171825
14.28	169.41	3.975	93.529	-0.171732
14.28	169.43	3.975	93.527	-0.171915
14.28	169.44	3.975	93.524	-0.172390
14.28	169.46	3.975	93.521	-0.173246
14.28	169.48	3.975	93.518	-0.173706
14.28	169.49	3.975	93.515	-0.173873
14.29	169.51	3.975	93.512	-0.174071
14.29	169.53	3.975	93.509	-0.174039
14.29	169.54	3.975	93.506	-0.174009
14.29	169.56	3.974	93.504	-0.174268
14.29	169.58	3.974	93.501	-0.174484
14.30	169.59	3.974	93.498	-0.174575
14.30	169.61	3.974	93.495	-0.174190
14.30	169.63	3.974	93.492	-0.173791
14.30	169.64	3.974	93.489	-0.173544
14.30	169.66	3.974	93.486	-0.173636
14.30	169.68	3.974	93.483	-0.173865
14.30	169.69	3.973	93.480	-0.173957
14.31	169.71	3.973	93.478	-0.174003
14.31	169.73	3.973	93.475	-0.174017
14.31	169.74	3.973	93.472	-0.174399
14.31	169.76	3.973	93.469	-0.174750
14.31	169.78	3.973	93.466	-0.175025
14.32	169.79	3.973	93.463	-0.174963
14.32	169.81	3.973	93.460	-0.174840
14.32	169.83	3.972	93.457	-0.174840
14.32	169.84	3.972	93.454	-0.174899
14.32	169.86	3.972	93.451	-0.174929
14.32	169.88	3.972	93.448	-0.174929
14.33	169.89	3.972	93.446	-0.175174
14.33	169.91	3.972	93.443	-0.175312
14.33	169.93	3.972	93.440	-0.175309
14.33	169.94	3.972	93.437	-0.175307
14.33	169.96	3.971	93.434	-0.175444
14.33	169.98	3.971	93.431	-0.175735
14.33	169.99	3.971	93.428	-0.176010
14.34	170.01	3.971	93.425	-0.175948
14.34	170.03	3.971	93.422	-0.175916
14.34	170.04	3.971	93.419	-0.176053
14.34	170.06	3.971	93.416	-0.176250
14.34	170.08	3.971	93.413	-0.176371
14.35	170.09	3.970	93.410	-0.176705
14.35	170.11	3.970	93.407	-0.176934
14.35	170.13	3.970	93.404	-0.177162
14.35	170.14	3.970	93.402	-0.177391
14.35	170.16	3.970	93.399	-0.177574
14.35	170.18	3.970	93.396	-0.178032
14.35	170.19	3.970	93.393	-0.178307
14.36	170.21	3.970	93.390	-0.178457
14.36	170.23	3.969	93.387	-0.178565
14.36	170.24	3.969	93.384	-0.178594
14.36	170.26	3.969	93.381	-0.178594
14.36	170.28	3.969	93.378	-0.178624
14.37	170.29	3.969	93.375	-0.178820
14.37	170.31	3.969	93.372	-0.178866
14.37	170.33	3.969	93.369	-0.178715
14.37	170.34	3.969	93.366	-0.178549
14.37	170.36	3.968	93.363	-0.178457
14.37	170.38	3.968	93.360	-0.178807
14.38	170.39	3.968	93.357	-0.179277
14.38	170.41	3.968	93.354	-0.179689
14.38	170.43	3.968	93.351	-0.180055
14.38	170.44	3.968	93.348	-0.180238
14.38	170.46	3.968	93.345	-0.180271
14.38	170.48	3.968	93.342	-0.180254
14.38	170.49	3.967	93.339	-0.180271
14.39	170.51	3.967	93.336	-0.180238
14.39	170.53	3.967	93.333	-0.180238
14.39	170.54	3.967	93.330	-0.180238
14.39	170.56	3.967	93.327	-0.180296
14.39	170.58	3.967	93.324	-0.180542
14.40	170.59	3.967	93.321	-0.180891
14.40	170.61	3.966	93.318	-0.181290
14.40	170.63	3.966	93.315	-0.181336
14.40	170.64	3.966	93.312	-0.181153
14.40	170.66	3.966	93.309	-0.181094
14.40	170.68	3.966	93.306	-0.181111
14.40	170.69	3.966	93.303	-0.181157
14.41	170.71	3.966	93.300	-0.181323
14.41	170.73	3.966	93.297	-0.181598
14.41	170.74	3.965	93.294	-0.181980
14.41	170.76	3.965	93.291	-0.182255
14.41	170.78	3.965	93.288	-0.182193
14.42	170.79	3.965	93.285	-0.182159
14.42	170.81	3.965	93.281	-0.182296
14.42	170.83	3.965	93.278	-0.182525
14.42	170.84	3.965	93.275	-0.182571
14.42	170.86	3.965	93.272	-0.182525
14.42	170.88	3.964	93.269	-0.182388
14.43	170.89	3.964	93.266	-0.182330
14.43	170.91	3.964	93.263	-0.182621
14.43	170.93	3.964	93.260	-0.182850
14.43	170.94	3.964	93.257	-0.183187
14.43	170.96	3.964	93.254	-0.183079
14.43	170.98	3.964	93.251	-0.182987
14.43	170.99	3.964	93.248	-0.183187
14.44	171.01	3.963	93.245	-0.183353
14.44	171.03	3.963	93.242	-0.183661
14.44	171.04	3.963	93.239	-0.183741
14.44	171.06	3.963	93.236	-0.183678
14.44	171.08	3.963	93.233	-0.183878
14.45	171.09	3.963	93.230	-0.183924
14.45	171.11	3.963	93.227	-0.183907
14.45	171.13	3.962	93.223	-0.184244
14.45	171.14	3.962	93.220	-0.184519
14.45	171.16	3.962	93.217	-0.185177
14.45	171.18	3.962	93.214	-0.185543
14.45	171.19	3.962	93.211	-0.185846
14.46	171.21	3.962	93.208	-0.186441
14.46	171.23	3.962	93.205	-0.186779
14.46	171.24	3.962	93.202	-0.187088
14.46	171.26	3.961	93.199	-0.186996
14.46	171.28	3.961	93.196	-0.186905
14.47	171.29	3.961	93.192	-0.186951
14.47	171.31	3.961	93.189	-0.187134
14.47	171.33	3.961	93.186	-0.187488
14.47	171.34	3.961	93.183	-0.187826
14.47	171.36	3.961	93.180	-0.188239
14.47	171.38	3.960	93.177	-0.188450
14.48	171.39	3.960	93.174	-0.188645
14.48	171.41	3.960	93.171	-0.188908
14.48	171.43	3.960	93.167	-0.189155
14.48	171.44	3.960	93.164	-0.189384
14.48	171.46	3.960	93.161	-0.189412
14.48	171.48	3.960	93.158	-0.189549
14.48	171.49	3.960	93.155	-0.189704
14.49	171.51	3.959	93.152	-0.189796
14.49	171.53	3.959	93.148	-0.189916
14.49	171.54	3.959	93.145	-0.190190
14.49	171.56	3.959	93.142	-0.190518
14.49	171.58	3.959	93.139	-0.190856
14.50	171.59	3.959	93.136	-0.190919
14.50	171.61	3.959	93.133	-0.190884
14.50	171.63	3.958	93.129	-0.191113
14.50	171.64	3.958	93.126	-0.191296
14.50	171.66	3.958	93.123	-0.191754
14.50	171.68	3.958	93.120	-0.192019
14.50	171.69	3.958	93.117	-0.192174
14.51	171.71	3.958	93.113	-0.192449
14.51	171.73	3.958	93.110	-0.192752
14.51	171.74	3.958	93.107	-0.193027
14.51	171.76	3.957	93.104	-0.193375
14.51	171.78	3.957	93.101	-0.193531
14.52	171.79	3.957	93.097	-0.193393
14.52	171.81	3.957	93.094	-0.193503
14.52	171.83	3.957	93.091	-0.193390
14.52	171.84	3.957	93.088	-0.193591
14.52	171.86	3.957	93.084	-0.193820
14.52	171.88	3.956	93.081	-0.193711
14.53	171.89	3.956	93.078	-0.193676
14.53	171.91	3.956	93.075	-0.193538
14.53	171.93	3.956	93.072	-0.193813
14.53	171.94	3.956	93.068	-0.194180
14.53	171.96	3.956	93.065	-0.194500
14.53	171.98	3.956	93.062	-0.195050
14.53	171.99	3.955	93.059	-0.195371
14.54	172.01	3.955	93.055	-0.195774
14.54	172.03	3.955	93.052	-0.196067
14.54	172.04	3.955	93.049	-0.196113
14.54	172.06	3.955	93.046	-0.196095
14.54	172.08	3.955	93.042	-0.196288
14.55	172.09	3.955	93.039	-0.196334
14.55	172.11	3.954	93.036	-0.196609
14.55	172.13	3.954	93.032	-0.196828
14.55	172.14	3.954	93.029	-0.196938
14.55	172.16	3.954	93.026	-0.197249
14.55	172.18	3.954	93.023	-0.197387
14.55	172.19	3.954	93.019	-0.197524
14.56	172.21	3.954	93.016	-0.197432
14.56	172.23	3.954	93.013	-0.197341
14.56	172.24	3.953	93.009	-0.197285
14.56	172.26	3.953	93.006	-0.197313
14.56	172.28	3.953	93.003	-0.197606
14.57	172.29	3.953	93.000	-0.198120
14.57	172.31	3.953	92.996	-0.198533
14.57	172.32	3.953	92.993	-0.198753
14.57	172.34	3.953	92.990	-0.198505
14.57	172.36	3.952	92.986	-0.198477
14.57	172.37	3.952	92.983	-0.198762
14.58	172.39	3.952	92.980	-0.199083
14.58	172.41	3.952	92.976	-0.199404
14.58	172.42	3.952	92.973	-0.199450
14.58	172.44	3.952	92.970	-0.199587
14.58	172.46	3.952	92.967	-0.199642
14.58	172.47	3.951	92.963	-0.199844
14.58	172.49	3.951	92.960	-0.200009
14.59	172.51	3.951	92.957	-0.200092
14.59	172.52	3.951	92.953	-0.200092
14.59	172.54	3.951	92.950	-0.199963
14.59	172.56	3.951	92.947	-0.199936
14.59	172.57	3.951	92.943	-0.200055
14.60	172.59	3.950	92.940	-0.200413
14.60	172.61	3.950	92.937	-0.200688
14.60	172.62	3.950	92.933	-0.201018
14.60	172.64	3.950	92.930	-0.201091
14.60	172.66	3.950	92.927	-0.201137
14.60	172.67	3.950	92.923	-0.201430
14.60	172.69	3.950	92.920	-0.201742
14.61	172.71	3.949	92.916	-0.202109
14.61	172.72	3.949	92.913	-0.202247
14.61	172.74	3.949	92.910	-0.202201
14.61	172.76	3.949	92.906	-0.202118
14.61	172.77	3.949	92.903	-0.202182
14.62	172.79	3.949	92.900	-0.202393
14.62	172.81	3.949	92.896	-0.202622
14.62	172.82	3.948	92.893	-0.202870
14.62	172.84	3.948	92.890	-0.202989
14.62	172.86	3.948	92.886	-0.203081
14.62	172.87	3.948	92.883	-0.203062
14.63	172.89	3.948	92.879	-0.203337
14.63	172.91	3.948	92.876	-0.203768
14.63	172.92	3.948	92.873	-0.204402
14.63	172.94	3.947	92.869	-0.204860
14.63	172.96	3.947	92.866	-0.204868
14.63	172.97	3.947	92.862	-0.204887
14.63	172.99	3.947	92.859	-0.204777
14.64	173.01	3.947	92.856	-0.205227
14.64	173.02	3.947	92.852	-0.205502
14.64	173.04	3.947	92.849	-0.205648
14.64	173.06	3.946	92.845	-0.205537
14.64	173.07	3.946	92.842	-0.205171
14.65	173.09	3.946	92.838	-0.205281
14.65	173.11	3.946	92.835	-0.205373
14.65	173.12	3.946	92.832	-0.205721
14.65	173.14	3.946	92.828	-0.206316
14.65	173.16	3.946	92.825	-0.206610
14.65	173.17	3.945	92.821	-0.206702
14.65	173.19	3.945	92.818	-0.206454
14.66	173.21	3.945	92.814	-0.206408
14.66	173.22	3.945	92.811	-0.206877
14.66	173.24	3.945	92.808	-0.207355
14.66	173.26	3.945	92.804	-0.207795
14.66	173.27	3.945	92.801	-0.207913
14.67	173.29	3.944	92.797	-0.208398
14.67	173.31	3.944	92.794	-0.208765
14.67	173.32	3.944	92.790	-0.209250
14.67	173.34	3.944	92.787	-0.209663
14.67	173.36	3.944	92.783	-0.209819
14.67	173.37	3.944	92.780	-0.209918
14.68	173.39	3.943	92.776	-0.209467
14.68	173.41	3.943	92.773	-0.209292
14.68	173.42	3.943	92.769	-0.209265
14.68	173.44	3.943	92.766	-0.209395
14.68	173.46	3.943	92.762	-0.209533
14.68	173.47	3.943	92.759	-0.209402
14.68	173.49	3.943	92.755	-0.209383
14.69	173.51	3.942	92.752	-0.209383
14.69	173.52	3.942	92.748	-0.209494
14.69	173.54	3.942	92.745	-0.209578
14.69	173.56	3.942	92.741	-0.209578
14.69	173.57	3.942	92.738	-0.209769
14.70	173.59	3.942	92.734	-0.209796
14.70	173.61	3.942	92.731	-0.209979
14.70	173.62	3.941	92.727	-0.210319
14.70	173.64	3.941	92.724	-0.210594
14.70	173.66	3.941	92.720	-0.211124
14.70	173.67	3.941	92.717	-0.211353
14.70	173.69	3.941	92.713	-0.211556
14.71	173.71	3.941	92.710	-0.211969
14.71	173.72	3.940	92.706	-0.212499
14.71	173.74	3.940	92.703	-0.213003
14.71	173.76	3.940	92.699	-0.213389
14.71	173.77	3.940	92.696	-0.213657
14.72	173.79	3.940	92.692	-0.213985
14.72	173.81	3.940	92.689	-0.214332
14.72	173.82	3.940	92.685	-0.214469
14.72	173.84	3.939	92.681	-0.214718
14.72	173.86	3.939	92.678	-0.214809
14.72	173.87	3.939	92.674	-0.214927
14.73	173.89	3.939	92.671	-0.215208
14.73	173.91	3.939	92.667	-0.215254
14.73	173.92	3.939	92.663	-0.215385
14.73	173.94	3.939	92.660	-0.215497
14.73	173.96	3.938	92.656	-0.215497
14.73	173.97	3.938	92.653	-0.215798
14.73	173.99	3.938	92.649	-0.215896
14.74	174.01	3.938	92.646	-0.215804
14.74	174.02	3.938	92.642	-0.215804
14.74	174.04	3.938	92.638	-0.215941
14.74	174.06	3.937	92.635	-0.216210
14.74	174.07	3.937	92.631	-0.216321
14.75	174.09	3.937	92.628	-0.216453
14.75	174.11	3.937	92.624	-0.216636
14.75	174.12	3.937	92.620	-0.216957
14.75	174.14	3.937	92.617	-0.217507
14.75	174.16	3.937	92.613	-0.217919
14.75	174.17	3.936	92.609	-0.218332
14.75	174.19	3.936	92.606	-0.218658
14.76	174.21	3.936	92.602	-0.218776
14.76	174.22	3.936	92.599	-0.219096
14.76	174.24	3.936	92.595	-0.219391
14.76	174.26	3.936	92.591	-0.219753
14.76	174.27	3.935	92.588	-0.220257
14.77	174.29	3.935	92.584	-0.220623
14.77	174.31	3.935	92.580	-0.220944
14.77	174.32	3.935	92.577	-0.220898
14.77	174.34	3.935	92.573	-0.220852
14.77	174.36	3.935	92.569	-0.220898
14.77	174.37	3.935	92.565	-0.221036
14.78	174.39	3.934	92.562	-0.221219
14.78	174.41	3.934	92.558	-0.221357
14.78	174.42	3.934	92.554	-0.221586
14.78	174.44	3.934	92.551	-0.221866
14.78	174.46	3.934	92.547	-0.222212
14.78	174.47	3.934	92.543	-0.222395
14.78	174.49	3.933	92.540	-0.222553
14.79	174.51	3.933	92.536	-0.222961
14.79	174.52	3.933	92.532	-0.223373
14.79	174.54	3.933	92.528	-0.223740
14.79	174.56	3.933	92.525	-0.223923
14.79	174.57	3.933	92.521	-0.223928
14.80	174.59	3.932	92.517	-0.224365
14.80	174.61	3.932	92.514	-0.224869
14.80	174.62	3.932	92.510	-0.224982
14.80	174.64	3.932	92.506	-0.224977
14.80	174.66	3.932	92.502	-0.224840
14.80	174.67	3.932	92.499	-0.224931
14.80	174.69	3.932	92.495	-0.225252
14.81	174.71	3.931	92.491	-0.225481
14.81	174.72	3.931	92.487	-0.225577
14.81	174.74	3.931	92.484	-0.225557
14.81	174.76	3.931	92.480	-0.225511
14.81	174.77	3.931	92.476	-0.225623
14.82	174.79	3.931	92.472	-0.225940
14.82	174.81	3.930	92.469	-0.225990
14.82	174.82	3.930	92.465	-0.226152
14.82	174.84	3.930	92.461	-0.226290
14.82	174.86	3.930	92.457	-0.226356
14.82	174.87	3.930	92.453	-0.226581
14.83	174.89	3.930	92.450	-0.226489
14.83	174.91	3.929	92.446	-0.226535
14.83	174.92	3.929	92.442	-0.226719
14.83	174.94	3.929	92.438	-0.226673
14.83	174.96	3.929	92.435	-0.226719
14.83	174.97	3.929	92.431	-0.226535
14.83	174.99	3.929	92.427	-0.226631
14.84	175.01	3.928	92.423	-0.226885
14.84	175.02	3.928	92.420	-0.227114
14.84	175.04	3.928	92.416	-0.227273
14.84	175.06	3.928	92.412	-0.227269
14.84	175.07	3.928	92.408	-0.227314
14.85	175.09	3.928	92.404	-0.227502
14.85	175.10	3.927	92.401	-0.227710
14.85	175.12	3.927	92.397	-0.227756
14.85	175.14	3.927	92.393	-0.227823
14.85	175.15	3.927	92.389	-0.227681
14.85	175.17	3.927	92.385	-0.227727
14.85	175.19	3.927	92.382	-0.227681
14.86	175.20	3.927	92.378	-0.227956
14.86	175.22	3.926	92.374	-0.228323
14.86	175.24	3.926	92.370	-0.228552
14.86	175.25	3.926	92.366	-0.228964
14.86	175.27	3.926	92.363	-0.229098
14.87	175.29	3.926	92.359	-0.229398
14.87	175.30	3.926	92.355	-0.229698
14.87	175.32	3.925	92.351	-0.229768
14.87	175.34	3.925	92.347	-0.229842
14.87	175.35	3.925	92.344	-0.229863
14.87	175.37	3.925	92.340	-0.230001
14.88	175.39	3.925	92.336	-0.230343
14.88	175.40	3.925	92.332	-0.230526
14.88	175.42	3.924	92.328	-0.230688
14.88	175.44	3.924	92.324	-0.230688
14.88	175.45	3.924	92.320	-0.230801
14.88	175.47	3.924	92.317	-0.230889
14.88	175.49	3.924	92.313	-0.231164
14.89	175.50	3.924	92.309	-0.231531
14.89	175.52	3.923	92.305	-0.231668
14.89	175.54	3.923	92.301	-0.231943
14.89	175.55	3.923	92.297	-0.232081
14.89	175.57	3.923	92.294	-0.232359
14.90	175.59	3.923	92.290	-0.232524
14.90	175.60	3.923	92.286	-0.232640
14.90	175.62	3.922	92.282	-0.232799
14.90	175.64	3.922	92.278	-0.233229
14.90	175.65	3.922	92.274	-0.233639
14.90	175.67	3.922	92.270	-0.233825
14.90	175.69	3.922	92.266	-0.233895
14.91	175.70	3.922	92.262	-0.233804
14.91	175.72	3.921	92.259	-0.233871
14.91	175.74	3.921	92.255	-0.234143
14.91	175.75	3.921	92.251	-0.234555
14.91	175.77	3.921	92.247	-0.235014
14.92	175.79	3.921	92.243	-0.235243
14.92	175.80	3.921	92.239	-0.235335
14.92	175.82	3.920	92.235	-0.235610
14.92	175.84	3.920	92.231	-0.236022
14.92	175.85	3.920	92.227	-0.236434
14.92	175.87	3.920	92.223	-0.236801
14.93	175.89	3.920	92.219	-0.236987
14.93	175.90	3.920	92.215	-0.237240
14.93	175.92	3.919	92.211	-0.237561
14.93	175.94	3.919	92.207	-0.237855
14.93	175.95	3.919	92.204	-0.238425
14.93	175.97	3.919	92.200	-0.238883
14.93	175.99	3.919	92.196	-0.239411
14.94	176.00	3.919	92.192	-0.239963
14.94	176.02	3.918	92.188	-0.240147
14.94	176.04	3.918	92.184	-0.240423
14.94	176.05	3.918	92.180	-0.240401
14.94	176.07	3.918	92.176	-0.240356
14.95	176.09	3.918	92.172	-0.240698
14.95	176.10	3.918	92.168	-0.241155
14.95	176.12	3.917	92.164	-0.241705
14.95	176.14	3.917	92.160	-0.242117
14.95	176.15	3.917	92.155	-0.242301
14.95	176.17	3.917	92.151	-0.242438
14.95	176.19	3.917	92.147	-0.242759
14.96	176.20	3.917	92.143	-0.243126
14.96	176.22	3.916	92.139	-0.243445
14.96	176.24	3.916	92.135	-0.243834
14.96	176.25	3.916	92.131	-0.244293
14.96	176.27	3.916	92.127	-0.244637
14.97	176.29	3.916	92.123	-0.244775
14.97	176.30	3.916	92.119	-0.244959
14.97	176.32	3.915	92.115	-0.245324
14.97	176.34	3.915	92.111	-0.245805
14.97	176.35	3.915	92.107	-0.246172
14.97	176.37	3.915	92.103	-0.246150
14.98	176.39	3.915	92.099	-0.246150
14.98	176.40	3.914	92.094	-0.246447
14.98	176.42	3.914	92.090	-0.246997
14.98	176.44	3.914	92.086	-0.247455
14.98	176.45	3.914	92.082	-0.247868
14.98	176.47	3.914	92.078	-0.247845
14.98	176.49	3.914	92.074	-0.247685
14.99	176.50	3.913	92.070	-0.247593
14.99	176.52	3.913	92.066	-0.247387
14.99	176.54	3.913	92.061	-0.247410
14.99	176.55	3.913	92.057	-0.247547
14.99	176.57	3.913	92.053	-0.247959
15.00	176.59	3.913	92.049	-0.248578
15.00	176.60	3.912	92.045	-0.249175
15.00	176.62	3.912	92.041	-0.249518
15.00	176.64	3.912	92.037	-0.249794
15.00	176.65	3.912	92.033	-0.249954
15.00	176.67	3.912	92.028	-0.250275
15.00	176.69	3.911	92.024	-0.250619
15.01	176.70	3.911	92.020	-0.250940
15.01	176.72	3.911	92.016	-0.251261
15.01	176.74	3.911	92.012	-0.251353
15.01	176.75	3.911	92.007	-0.251467
15.01	176.77	3.911	92.003	-0.251720
15.02	176.79	3.910	91.999	-0.251903
15.02	176.80	3.910	91.995	-0.252086
15.02	176.82	3.910	91.991	-0.252453
15.02	176.84	3.910	91.987	-0.252477
15.02	176.85	3.910	91.982	-0.252614
15.02	176.87	3.910	91.978	-0.252499
15.03	176.89	3.909	91.974	-0.252315
15.03	176.90	3.909	91.970	-0.252499
15.03	176.92	3.909	91.965	-0.252591
15.03	176.94	3.909	91.961	-0.252935
15.03	176.95	3.909	91.957	-0.253279
15.03	176.97	3.908	91.953	-0.253462
15.03	176.99	3.908	91.949	-0.253669
15.04	177.00	3.908	91.944	-0.253945
15.04	177.02	3.908	91.940	-0.254082
15.04	177.04	3.908	91.936	-0.254380
15.04	177.05	3.908	91.932	-0.254425
15.04	177.07	3.907	91.927	-0.254425
15.05	177.09	3.907	91.923	-0.254701
15.05	177.10	3.907	91.919	-0.254723
15.05	177.12	3.907	91.915	-0.254976
15.05	177.14	3.907	91.911	-0.255205
15.05	177.15	3.906	91.906	-0.255411
15.05	177.17	3.906	91.902	-0.255572
15.05	177.19	3.906	91.898	-0.255664
15.06	177.20	3.906	91.894	-0.255824
15.06	177.22	3.906	91.889	-0.256122
15.06	177.24	3.906	91.885	-0.256534
15.06	177.25	3.905	91.881	-0.257909
15.06	177.27	3.905	91.876	-0.258734
15.07	177.29	3.905	91.872	-0.258964
15.07	177.30	3.905	91.868	-0.258736
15.07	177.32	3.905	91.864	-0.259125
15.07	177.34	3.904	91.859	-0.259974
15.07	177.35	3.904	91.855	-0.259973
15.07	177.37	3.904	91.851	-0.259239
15.08	177.39	3.904	91.846	-0.258094
15.08	177.40	3.904	91.842	-0.258254
15.08	177.42	3.904	91.838	-0.258551
15.08	177.44	3.903	91.833	-0.259444
15.08	177.45	3.903	91.829	-0.261575
15.08	177.47	3.903	91.825	-0.262584
15.08	177.49	3.903	91.820	-0.264258
15.09	177.50	3.903	91.816	-0.265197
15.09	177.52	3.902	91.811	-0.265747
15.09	177.53	3.902	91.807	-0.269118
15.09	177.55	3.902	91.803	-0.272669
15.09	177.57	3.902	91.798	-0.277207
15.10	177.58	3.902	91.793	-0.278282
15.10	177.60	3.901	91.789	-0.275069
15.10	177.62	3.901	91.784	-0.270669
15.10	177.63	3.901	91.780	-0.266636
15.10	177.65	3.901	91.775	-0.266407
15.10	177.67	3.901	91.771	-0.267003
15.10	177.68	3.901	91.766	-0.269710
15.11	177.70	3.900	91.762	-0.272023
15.11	177.72	3.900	91.757	-0.273694
15.11	177.73	3.900	91.753	-0.275369
15.11	177.75	3.900	91.748	-0.276693
15.11	177.77	3.900	91.744	-0.279973
15.12	177.78	3.899	91.739	-0.281688
15.12	177.80	3.899	91.734	-0.283266
15.12	177.82	3.899	91.729	-0.280477
15.12	177.83	3.899	91.725	-0.275568
15.12	177.85	3.899	91.720	-0.270869
15.12	177.87	3.898	91.716	-0.268121
15.13	177.88	3.898	91.711	-0.269241
15.13	177.90	3.898	91.707	-0.270824
15.13	177.92	3.898	91.702	-0.271644
15.13	177.93	3.898	91.698	-0.272969
15.13	177.95	3.897	91.693	-0.275055
15.13	177.97	3.897	91.689	-0.277411
15.13	177.98	3.897	91.684	-0.278837
15.14	178.00	3.897	91.679	-0.278424
15.14	178.02	3.897	91.675	-0.277233
15.14	178.03	3.896	91.670	-0.275172
15.14	178.05	3.896	91.665	-0.275172
15.14	178.07	3.896	91.661	-0.275721
15.15	178.08	3.896	91.656	-0.276862
15.15	178.10	3.896	91.652	-0.279086
15.15	178.12	3.895	91.647	-0.280205
15.15	178.13	3.895	91.642	-0.282455
15.15	178.15	3.895	91.638	-0.284242
15.15	178.17	3.895	91.633	-0.285387
15.15	178.18	3.895	91.628	-0.287684
15.16	178.20	3.894	91.623	-0.289681
15.16	178.22	3.894	91.618	-0.291109
15.16	178.23	3.894	91.614	-0.289864
15.16	178.25	3.894	91.609	-0.289471
15.16	178.27	3.894	91.604	-0.289059
15.17	178.28	3.893	91.599	-0.288024
15.17	178.30	3.893	91.594	-0.286951
15.17	178.32	3.893	91.590	-0.284157
15.17	178.33	3.893	91.585	-0.286113
15.17	178.35	3.893	91.580	-0.291693
15.17	178.37	3.892	91.575	-0.298670
15.18	178.38	3.892	91.570	-0.306557
15.18	178.40	3.892	91.565	-0.310270
15.18	178.42	3.892	91.560	-0.312024
15.18	178.43	3.892	91.555	-0.312512
15.18	178.45	3.891	91.549	-0.314025
15.18	178.47	3.891	91.544	-0.318628
15.18	178.48	3.891	91.539	-0.324039
15.19	178.50	3.891	91.533	-0.329664
15.19	178.52	3.890	91.528	-0.334052
15.19	178.53	3.890	91.522	-0.336331
15.19	178.55	3.890	91.517	-0.335888
15.19	178.57	3.890	91.511	-0.332170
15.20	178.58	3.889	91.506	-0.327719
15.20	178.60	3.889	91.500	-0.325057
15.20	178.62	3.889	91.495	-0.324736
15.20	178.63	3.889	91.489	-0.324704
15.20	178.65	3.889	91.484	-0.325101
15.20	178.67	3.888	91.479	-0.323186
15.20	178.68	3.888	91.473	-0.320248
15.21	178.70	3.888	91.468	-0.319192
15.21	178.72	3.888	91.463	-0.318549
15.21	178.73	3.887	91.457	-0.320215
15.21	178.75	3.887	91.452	-0.320382
15.21	178.77	3.887	91.447	-0.318328
15.22	178.78	3.887	91.441	-0.318374
15.22	178.80	3.887	91.436	-0.319844
15.22	178.82	3.886	91.431	-0.319844
15.22	178.83	3.886	91.425	-0.319096
15.22	178.85	3.886	91.420	-0.315772
15.22	178.87	3.886	91.415	-0.311610
15.23	178.88	3.885	91.410	-0.307442
15.23	178.90	3.885	91.405	-0.302490
15.23	178.92	3.885	91.400	-0.299385
15.23	178.93	3.885	91.395	-0.298309
15.23	178.95	3.885	91.390	-0.297482
15.23	178.97	3.884	91.385	-0.294707
15.23	178.98	3.884	91.380	-0.292188
15.24	179.00	3.884	91.375	-0.292686
15.24	179.02	3.884	91.370	-0.293983
15.24	179.03	3.883	91.365	-0.297033
15.24	179.05	3.883	91.361	-0.298659
15.24	179.07	3.883	91.356	-0.299265
15.25	179.08	3.883	91.351	-0.302444
15.25	179.10	3.883	91.346	-0.304024
15.25	179.12	3.882	91.340	-0.306982
15.25	179.13	3.882	91.335	-0.307551
15.25	179.15	3.882	91.330	-0.309590
15.25	179.17	3.882	91.325	-0.314596
15.25	179.18	3.882	91.320	-0.318207
15.26	179.20	3.881	91.314	-0.322724
15.26	179.21	3.881	91.309	-0.322908
15.26	179.23	3.881	91.304	-0.322833
15.26	179.25	3.881	91.298	-0.321947
15.26	179.26	3.880	91.293	-0.318136
15.27	179.28	3.880	91.288	-0.317276
15.27	179.30	3.880	91.283	-0.317339
15.27	179.31	3.880	91.277	-0.319513
15.27	179.33	3.880	91.272	-0.322009
15.27	179.35	3.879	91.267	-0.322025
15.27	179.36	3.879	91.261	-0.319867
15.28	179.38	3.879	91.256	-0.318323
15.28	179.40	3.879	91.251	-0.318908
15.28	179.41	3.878	91.245	-0.323175
15.28	179.43	3.878	91.240	-0.331529
15.28	179.45	3.878	91.234	-0.336668
15.28	179.46	3.878	91.229	-0.337907
15.28	179.48	3.877	91.223	-0.336285
15.29	179.50	3.877	91.217	-0.333318
15.29	179.51	3.877	91.212	-0.330872
15.29	179.53	3.877	91.206	-0.329633
15.29	179.55	3.877	91.201	-0.329771
15.29	179.56	3.876	91.196	-0.329114
15.30	179.58	3.876	91.190	-0.329084
15.30	179.60	3.876	91.185	-0.328625
15.30	179.61	3.876	91.179	-0.327600
15.30	179.63	3.875	91.174	-0.328197
15.30	179.65	3.875	91.168	-0.327525
15.30	179.66	3.875	91.163	-0.326135
15.30	179.68	3.875	91.157	-0.325493
15.31	179.70	3.874	91.152	-0.325676
15.31	179.71	3.874	91.147	-0.326442
15.31	179.73	3.874	91.141	-0.327847
15.31	179.75	3.874	91.136	-0.330109
15.31	179.76	3.873	91.130	-0.332172
15.32	179.78	3.873	91.125	-0.333471
15.32	179.80	3.873	91.119	-0.334876
15.32	179.81	3.873	91.113	-0.334235
15.32	179.83	3.873	91.108	-0.335380
15.32	179.85	3.872	91.102	-0.339230
15.32	179.86	3.872	91.097	-0.343521
15.33	179.88	3.872	91.091	-0.349858
15.33	179.90	3.872	91.085	-0.354852
15.33	179.91	3.871	91.079	-0.358000
15.33	179.93	3.871	91.073	-0.359421
15.33	179.95	3.871	91.067	-0.361358
15.33	179.96	3.871	91.061	-0.364336
15.33	179.98	3.870	91.055	-0.365448
15.34	180.00	3.870	91.049	-0.365985
15.34	180.01	3.870	91.043	-0.362941
15.34	180.03	3.870	91.037	-0.359139
15.34	180.05	3.869	91.031	-0.357169
15.34	180.06	3.869	91.025	-0.353669
15.35	180.08	3.869	91.019	-0.352216
15.35	180.10	3.869	91.013	-0.351374
15.35	180.11	3.868	91.007	-0.349359
15.35	180.13	3.868	91.001	-0.349743
15.35	180.15	3.868	90.996	-0.351424
15.35	180.16	3.868	90.990	-0.352707
15.35	180.18	3.867	90.984	-0.351346
15.36	180.20	3.867	90.978	-0.345421
15.36	180.21	3.867	90.972	-0.339652
15.36	180.23	3.867	90.967	-0.335440
15.36	180.25	3.866	90.961	-0.336035
15.36	180.26	3.866	90.956	-0.339286
15.37	180.28	3.866	90.950	-0.344093
15.37	180.30	3.866	90.944	-0.348644
15.37	180.31	3.865	90.938	-0.347898
15.37	180.33	3.865	90.932	-0.344783
15.37	180.35	3.865	90.927	-0.341071
15.37	180.36	3.865	90.921	-0.339742
15.38	180.38	3.864	90.915	-0.342168
15.38	180.40	3.864	90.910	-0.346731
15.38	180.41	3.864	90.904	-0.351328
15.38	180.43	3.864	90.898	-0.355422
15.38	180.45	3.863	90.892	-0.358870
15.38	180.46	3.863	90.886	-0.362500
15.38	180.48	3.863	90.880	-0.365443
15.39	180.50	3.863	90.874	-0.365705
15.39	180.51	3.862	90.868	-0.364661
15.39	180.53	3.862	90.862	-0.363928
15.39	180.55	3.862	90.856	-0.364948
15.39	180.56	3.862	90.850	-0.372231
15.40	180.58	3.861	90.843	-0.379155
15.40	180.60	3.861	90.837	-0.384190
15.40	180.61	3.861	90.830	-0.386788
15.40	180.63	3.860	90.824	-0.383425
15.40	180.65	3.860	90.818	-0.381502
15.40	180.66	3.860	90.811	-0.380082
15.40	180.68	3.860	90.805	-0.380678
15.41	180.70	3.859	90.799	-0.382692
15.41	180.71	3.859	90.792	-0.384087
15.41	180.73	3.859	90.786	-0.384830
15.41	180.75	3.859	90.779	-0.385858
15.41	180.76	3.858	90.773	-0.389474
15.42	180.78	3.858	90.766	-0.394051
15.42	180.80	3.858	90.760	-0.398352
15.42	180.81	3.857	90.753	-0.402105
15.42	180.83	3.857	90.746	-0.401327
15.42	180.85	3.857	90.740	-0.397940
15.42	180.86	3.857	90.733	-0.396522
15.43	180.88	3.856	90.727	-0.395633
15.43	180.90	3.856	90.720	-0.395596
15.43	180.91	3.856	90.713	-0.393161
15.43	180.93	3.856	90.707	-0.386982
15.43	180.95	3.855	90.700	-0.383239
15.43	180.96	3.855	90.694	-0.383182
15.43	180.98	3.855	90.688	-0.384211
15.44	181.00	3.854	90.681	-0.386316
15.44	181.01	3.854	90.675	-0.387460
15.44	181.03	3.854	90.668	-0.388467
15.44	181.05	3.854	90.662	-0.387963
15.44	181.06	3.853	90.655	-0.386590
15.45	181.08	3.853	90.649	-0.385767
15.45	181.10	3.853	90.643	-0.384851
15.45	181.11	3.852	90.636	-0.387002
15.45	181.13	3.852	90.630	-0.388925
15.45	181.15	3.852	90.623	-0.388996
15.45	181.16	3.852	90.617	-0.387063
15.45	181.18	3.851	90.610	-0.381914
15.46	181.20	3.851	90.604	-0.378114
15.46	181.21	3.851	90.598	-0.376877
15.46	181.23	3.851	90.591	-0.376603
15.46	181.25	3.850	90.585	-0.377106
15.46	181.26	3.850	90.579	-0.377015
15.47	181.28	3.850	90.572	-0.378938
15.47	181.30	3.850	90.566	-0.379579
15.47	181.31	3.849	90.560	-0.378571
15.47	181.33	3.849	90.554	-0.379190
15.47	181.35	3.849	90.547	-0.377622
15.47	181.36	3.848	90.541	-0.378126
15.48	181.38	3.848	90.535	-0.378183
15.48	181.40	3.848	90.528	-0.379441
15.48	181.41	3.848	90.522	-0.384982
15.48	181.43	3.847	90.516	-0.389494
15.48	181.45	3.847	90.509	-0.391820
15.48	181.46	3.847	90.502	-0.392396
15.48	181.48	3.847	90.496	-0.393449
15.49	181.50	3.846	90.489	-0.393404
15.49	181.51	3.846	90.483	-0.392376
15.49	181.53	3.846	90.476	-0.388793
15.49	181.55	3.845	90.470	-0.385356
15.49	181.56	3.845	90.463	-0.386420
15.50	181.58	3.845	90.457	-0.388756
15.50	181.60	3.845	90.451	-0.391450
15.50	181.61	3.844	90.444	-0.392504
15.50	181.63	3.844	90.437	-0.392788
15.50	181.65	3.844	90.431	-0.393017
15.50	181.66	3.843	90.424	-0.392916
15.50	181.68	3.843	90.418	-0.391705
15.51	181.70	3.843	90.411	-0.390926
15.51	181.71	3.843	90.405	-0.390422
15.51	181.73	3.842	90.398	-0.392026
15.51	181.75	3.842	90.392	-0.394206
15.51	181.76	3.842	90.385	-0.393784
15.52	181.78	3.842	90.379	-0.393489
15.52	181.80	3.841	90.372	-0.391609
15.52	181.81	3.841	90.366	-0.391472
15.52	181.83	3.841	90.359	-0.393398
15.52	181.85	3.840	90.353	-0.394269
15.52	181.86	3.840	90.346	-0.393810
15.53	181.88	3.840	90.339	-0.391014
15.53	181.90	3.840	90.333	-0.385740
15.53	181.91	3.839	90.326	-0.381339
15.53	181.93	3.839	90.320	-0.379551
15.53	181.95	3.839	90.314	-0.380651
15.53	181.96	3.839	90.308	-0.385031
15.53	181.98	3.838	90.301	-0.388848
15.54	182.00	3.838	90.295	-0.390672
15.54	182.01	3.838	90.288	-0.390535
15.54	182.03	3.837	90.282	-0.389974
15.54	182.05	3.837	90.275	-0.390296
15.54	182.06	3.837	90.269	-0.392048
15.55	182.08	3.837	90.262	-0.392002
15.55	182.10	3.836	90.256	-0.391717
15.55	182.11	3.836	90.249	-0.390872
15.55	182.13	3.836	90.243	-0.389541
15.55	182.15	3.835	90.236	-0.390734
15.55	182.16	3.835	90.230	-0.390459
15.55	182.18	3.835	90.223	-0.390367
15.56	182.20	3.835	90.217	-0.386927
15.56	182.21	3.834	90.210	-0.383395
15.56	182.23	3.834	90.204	-0.384037
15.56	182.25	3.834	90.198	-0.389495
15.56	182.26	3.834	90.191	-0.396651
15.57	182.28	3.833	90.184	-0.400963
15.57	182.30	3.833	90.178	-0.400596
15.57	182.31	3.833	90.171	-0.398394
15.57	182.33	3.832	90.164	-0.397294
15.57	182.35	3.832	90.158	-0.400092
15.57	182.36	3.832	90.151	-0.405578
15.58	182.38	3.832	90.144	-0.409700
15.58	182.40	3.831	90.137	-0.412804
15.58	182.41	3.831	90.131	-0.413722
15.58	182.43	3.831	90.124	-0.415527
15.58	182.44	3.830	90.117	-0.416544
15.58	182.46	3.830	90.110	-0.417095
15.58	182.48	3.830	90.103	-0.416537
15.59	182.49	3.830	90.096	-0.414518
15.59	182.51	3.829	90.089	-0.410166
15.59	182.53	3.829	90.082	-0.406376
15.59	182.54	3.829	90.076	-0.404495
15.59	182.56	3.828	90.069	-0.405395
15.60	182.58	3.828	90.062	-0.408369
15.60	182.59	3.828	90.055	-0.409379
15.60	182.61	3.828	90.048	-0.408974
15.60	182.63	3.827	90.042	-0.406055
15.60	182.64	3.827	90.035	-0.404220
15.60	182.66	3.827	90.028	-0.405917
15.60	182.68	3.826	90.021	-0.411055
15.61	182.69	3.826	90.015	-0.417064
15.61	182.71	3.826	90.008	-0.419862
15.61	182.73	3.825	90.001	-0.420688
15.61	182.74	3.825	89.994	-0.421376
15.61	182.76	3.825	89.987	-0.422156
15.62	182.78	3.825	89.979	-0.425014
15.62	182.79	3.824	89.972	-0.429423
15.62	182.81	3.824	89.965	-0.433229
15.62	182.83	3.824	89.958	-0.435746
15.62	182.84	3.823	89.951	-0.433257
15.62	182.86	3.823	89.943	-0.428807
15.63	182.88	3.823	89.936	-0.425780
15.63	182.89	3.822	89.929	-0.425321
15.63	182.91	3.822	89.922	-0.427615
15.63	182.93	3.822	89.915	-0.429495
15.63	182.94	3.822	89.908	-0.432260
15.63	182.96	3.821	89.901	-0.436027
15.63	182.98	3.821	89.894	-0.438835
15.64	182.99	3.821	89.886	-0.441082
15.64	183.01	3.820	89.879	-0.442641
15.64	183.03	3.820	89.872	-0.442147
15.64	183.04	3.820	89.864	-0.442875
15.64	183.06	3.819	89.857	-0.439763
15.65	183.08	3.819	89.849	-0.435993
15.65	183.09	3.819	89.842	-0.434021
15.65	183.11	3.818	89.835	-0.433391
15.65	183.13	3.818	89.828	-0.433993
15.65	183.14	3.818	89.821	-0.429927
15.65	183.16	3.818	89.813	-0.424381
15.65	183.18	3.817	89.806	-0.419340
15.66	183.19	3.817	89.800	-0.420669
15.66	183.21	3.817	89.793	-0.424519
15.66	183.23	3.816	89.785	-0.430247
15.66	183.24	3.816	89.778	-0.433501
15.66	183.26	3.816	89.771	-0.434476
15.67	183.28	3.815	89.764	-0.435765
15.67	183.29	3.815	89.756	-0.437139
15.67	183.31	3.815	89.749	-0.441074
15.67	183.33	3.814	89.742	-0.443217
15.67	183.34	3.814	89.734	-0.444821
15.67	183.36	3.814	89.727	-0.444730
15.68	183.38	3.814	89.720	-0.444225
15.68	183.39	3.813	89.712	-0.443777
15.68	183.41	3.813	89.705	-0.444241
15.68	183.43	3.813	89.697	-0.444847
15.68	183.44	3.812	89.690	-0.446129
15.68	183.46	3.812	89.683	-0.444984
15.68	183.48	3.812	89.675	-0.440322
15.69	183.49	3.811	89.668	-0.438496
15.69	183.51	3.811	89.661	-0.437592
15.69	183.53	3.811	89.653	-0.436996
15.69	183.54	3.810	89.646	-0.438965
15.69	183.56	3.810	89.639	-0.438690
15.70	183.58	3.810	89.631	-0.441300
15.70	183.59	3.809	89.624	-0.444597
15.70	183.61	3.809	89.616	-0.445421
15.70	183.63	3.809	89.609	-0.447115
15.70	183.64	3.809	89.602	-0.449552
15.70	183.66	3.808	89.594	-0.452806
15.70	183.68	3.808	89.586	-0.456651
15.71	183.69	3.808	89.579	-0.459539
15.71	183.71	3.807	89.571	-0.460679
15.71	183.73	3.807	89.563	-0.464760
15.71	183.74	3.807	89.556	-0.469937
15.71	183.76	3.806	89.548	-0.475060
15.72	183.78	3.806	89.540	-0.476572
15.72	183.79	3.806	89.532	-0.475195
15.72	183.81	3.805	89.524	-0.471304
15.72	183.83	3.805	89.516	-0.469067
15.72	183.84	3.805	89.508	-0.466462
15.72	183.86	3.804	89.501	-0.463815
15.73	183.88	3.804	89.493	-0.463403
15.73	183.89	3.804	89.485	-0.462756
15.73	183.91	3.803	89.477	-0.462204
15.73	183.93	3.803	89.470	-0.462021
15.73	183.94	3.803	89.462	-0.463168
15.73	183.96	3.802	89.454	-0.464776
15.73	183.98	3.802	89.447	-0.465828
15.74	183.99	3.802	89.439	-0.463266
15.74	184.01	3.801	89.431	-0.460339
15.74	184.03	3.801	89.423	-0.459652
15.74	184.04	3.801	89.416	-0.461528
15.74	184.06	3.800	89.408	-0.463998
15.75	184.08	3.800	89.400	-0.464318
15.75	184.09	3.800	89.393	-0.464547
15.75	184.11	3.799	89.385	-0.464044
15.75	184.13	3.799	89.377	-0.463319
15.75	184.14	3.799	89.369	-0.462087
15.75	184.16	3.798	89.362	-0.460258
15.75	184.18	3.798	89.354	-0.459705
15.76	184.19	3.798	89.346	-0.460247
15.76	184.21	3.797	89.339	-0.457777
15.76	184.23	3.797	89.331	-0.454666
15.76	184.24	3.797	89.324	-0.453897
15.76	184.26	3.796	89.316	-0.455411
15.77	184.28	3.796	89.308	-0.460807
15.77	184.29	3.796	89.301	-0.461489
15.77	184.31	3.795	89.293	-0.458973
15.77	184.33	3.795	89.285	-0.453032
15.77	184.34	3.795	89.278	-0.448733
15.77	184.36	3.794	89.270	-0.447000
15.78	184.38	3.794	89.263	-0.447132
15.78	184.39	3.794	89.255	-0.449886
15.78	184.41	3.793	89.248	-0.453680
15.78	184.43	3.793	89.240	-0.458894
15.78	184.44	3.793	89.233	-0.461363
15.78	184.46	3.793	89.225	-0.460121
15.78	184.48	3.792	89.217	-0.455681
15.79	184.49	3.792	89.210	-0.453065
15.79	184.51	3.792	89.202	-0.449588
15.79	184.53	3.791	89.195	-0.445654
15.79	184.54	3.791	89.187	-0.444704
15.79	184.56	3.791	89.180	-0.446173
15.80	184.58	3.790	89.172	-0.451980
15.80	184.59	3.790	89.165	-0.458478
15.80	184.61	3.790	89.157	-0.460944
15.80	184.63	3.789	89.149	-0.461950
15.80	184.64	3.789	89.142	-0.461489
15.80	184.66	3.789	89.134	-0.461208
15.80	184.68	3.788	89.126	-0.462763
15.81	184.69	3.788	89.118	-0.464501
15.81	184.71	3.788	89.111	-0.466514
15.81	184.73	3.787	89.103	-0.469625
15.81	184.74	3.787	89.095	-0.474479
15.81	184.76	3.787	89.087	-0.480377
15.82	184.78	3.786	89.079	-0.483760
15.82	184.79	3.786	89.071	-0.486321
15.82	184.81	3.786	89.063	-0.484764
15.82	184.83	3.785	89.055	-0.479186
15.82	184.84	3.785	89.047	-0.474199
15.82	184.86	3.785	89.039	-0.472278
15.83	184.88	3.784	89.031	-0.476075
15.83	184.89	3.784	89.023	-0.481149
15.83	184.91	3.784	89.015	-0.481971
15.83	184.93	3.783	89.007	-0.479592
15.83	184.94	3.783	88.999	-0.475563
15.83	184.96	3.783	88.991	-0.472815
15.83	184.98	3.782	88.983	-0.472950
15.84	184.99	3.782	88.975	-0.475282
15.84	185.01	3.782	88.967	-0.479721
15.84	185.03	3.781	88.959	-0.479857
15.84	185.04	3.781	88.951	-0.478984
15.84	185.06	3.781	88.943	-0.475778
15.85	185.08	3.780	88.936	-0.474176
15.85	185.09	3.780	88.928	-0.475229
15.85	185.11	3.780	88.920	-0.476007
15.85	185.13	3.779	88.912	-0.475641
15.85	185.14	3.779	88.904	-0.474451
15.85	185.16	3.779	88.896	-0.474084
15.85	185.18	3.778	88.888	-0.475504
15.86	185.19	3.778	88.880	-0.479625
15.86	185.21	3.778	88.872	-0.484246
15.86	185.23	3.777	88.864	-0.488000
15.86	185.24	3.777	88.856	-0.490105
15.86	185.26	3.776	88.848	-0.490195
15.87	185.28	3.776	88.840	-0.489646
15.87	185.29	3.776	88.831	-0.490608
15.87	185.31	3.775	88.823	-0.490104
15.87	185.33	3.775	88.815	-0.489782
15.87	185.34	3.775	88.807	-0.486755
15.87	185.36	3.774	88.799	-0.481992
15.88	185.38	3.774	88.791	-0.475671
15.88	185.39	3.774	88.783	-0.470998
15.88	185.41	3.773	88.775	-0.469941
15.88	185.43	3.773	88.767	-0.469432
15.88	185.44	3.773	88.759	-0.469019
15.88	185.46	3.772	88.752	-0.467736
15.88	185.48	3.772	88.744	-0.469661
15.89	185.49	3.772	88.736	-0.474977
15.89	185.51	3.771	88.728	-0.482722
15.89	185.53	3.771	88.720	-0.491292
15.89	185.54	3.771	88.712	-0.497020
15.89	185.56	3.770	88.703	-0.499450
15.90	185.58	3.770	88.695	-0.501330
15.90	185.59	3.770	88.687	-0.503989
15.90	185.61	3.769	88.678	-0.507334
15.90	185.63	3.769	88.670	-0.509354
15.90	185.64	3.769	88.661	-0.509399
15.90	185.66	3.768	88.653	-0.509398
15.90	185.68	3.768	88.644	-0.511874
15.91	185.69	3.767	88.636	-0.512652
15.91	185.71	3.767	88.627	-0.514440
15.91	185.73	3.767	88.619	-0.516321
15.91	185.74	3.766	88.610	-0.516549
15.91	185.76	3.766	88.602	-0.515128
15.92	185.78	3.766	88.593	-0.510221
15.92	185.79	3.765	88.585	-0.507472
15.92	185.81	3.765	88.576	-0.505455
15.92	185.83	3.765	88.568	-0.505638
15.92	185.84	3.764	88.559	-0.505730
15.92	185.86	3.764	88.551	-0.503621
15.93	185.88	3.764	88.543	-0.503576
15.93	185.89	3.763	88.534	-0.502705
15.93	185.91	3.763	88.526	-0.501743
15.93	185.93	3.762	88.517	-0.501697
15.93	185.94	3.762	88.509	-0.502615
15.93	185.96	3.762	88.501	-0.509859
15.93	185.98	3.761	88.492	-0.518889
15.94	185.99	3.761	88.483	-0.520674
15.94	186.01	3.761	88.475	-0.516594
15.94	186.03	3.760	88.466	-0.509627
15.94	186.04	3.760	88.458	-0.506006
15.94	186.06	3.760	88.449	-0.508667
15.95	186.08	3.759	88.441	-0.507613
15.95	186.09	3.759	88.432	-0.504493
15.95	186.11	3.758	88.424	-0.502522
15.95	186.13	3.758	88.416	-0.502338
15.95	186.14	3.758	88.407	-0.505317
15.95	186.16	3.757	88.399	-0.506372
15.95	186.18	3.757	88.391	-0.504172
15.96	186.19	3.757	88.382	-0.503117
15.96	186.21	3.756	88.374	-0.504951
15.96	186.23	3.756	88.365	-0.509718
15.96	186.24	3.756	88.357	-0.513430
15.96	186.26	3.755	88.348	-0.515541
15.97	186.28	3.755	88.340	-0.516962
15.97	186.29	3.755	88.331	-0.518840
15.97	186.31	3.754	88.322	-0.523098
15.97	186.33	3.754	88.314	-0.523877
15.97	186.34	3.753	88.305	-0.526306
15.97	186.36	3.753	88.296	-0.529927
15.98	186.38	3.753	88.287	-0.534011
15.98	186.39	3.752	88.278	-0.536811
15.98	186.41	3.752	88.269	-0.534886
15.98	186.43	3.752	88.261	-0.530115
15.98	186.44	3.751	88.252	-0.524743
15.98	186.46	3.751	88.243	-0.521076
15.98	186.48	3.750	88.234	-0.519243
15.99	186.49	3.750	88.226	-0.522219
15.99	186.51	3.750	88.217	-0.523046
15.99	186.53	3.749	88.208	-0.520618
15.99	186.54	3.749	88.200	-0.514294
15.99	186.56	3.749	88.191	-0.502932
16.00	186.58	3.748	88.183	-0.486394
16.00	186.59	3.748	88.175	-0.470042
16.00	186.61	3.748	88.167	-0.462483
16.00	186.63	3.747	88.160	-0.468758
16.00	186.64	3.747	88.152	-0.486167
16.00	186.66	3.747	88.144	-0.505314
16.00	186.68	3.746	88.135	-0.523907
16.01	186.69	3.746	88.126	-0.544048
16.01	186.71	3.745	88.117	-0.563838
16.01	186.73	3.745	88.107	-0.582302
16.01	186.74	3.745	88.098	-0.600028
16.01	186.76	3.744	88.087	-0.612522
16.02	186.78	3.744	88.077	-0.624954
16.02	186.79	3.743	88.067	-0.629625
16.02	186.81	3.743	88.056	-0.626694
16.02	186.83	3.742	88.045	-0.619551
16.02	186.84	3.742	88.035	-0.601282
16.02	186.86	3.742	88.025	-0.582389
16.03	186.88	3.741	88.016	-0.564030
16.03	186.89	3.741	88.007	-0.548777
16.03	186.91	3.740	87.998	-0.540071
16.03	186.93	3.740	87.989	-0.531136
16.03	186.94	3.740	87.980	-0.521337
16.03	186.96	3.739	87.971	-0.511081
16.03	186.98	3.739	87.963	-0.503526
16.04	186.99	3.739	87.955	-0.501145
16.04	187.01	3.738	87.946	-0.502244
16.04	187.03	3.738	87.938	-0.504853
16.04	187.04	3.737	87.929	-0.505037
16.04	187.06	3.737	87.921	-0.503983
16.05	187.08	3.737	87.913	-0.504212
16.05	187.09	3.736	87.904	-0.505174
16.05	187.11	3.736	87.896	-0.510440
16.05	187.13	3.736	87.887	-0.517079
16.05	187.14	3.735	87.879	-0.523077
16.05	187.16	3.735	87.870	-0.527473
16.05	187.18	3.735	87.861	-0.528480
16.06	187.19	3.734	87.852	-0.531410
16.06	187.21	3.734	87.843	-0.534896
16.06	187.23	3.733	87.834	-0.537877
16.06	187.24	3.733	87.825	-0.537419
16.06	187.26	3.733	87.816	-0.532240
16.07	187.28	3.732	87.808	-0.528938
16.07	187.29	3.732	87.799	-0.524222
16.07	187.31	3.732	87.790	-0.520792
16.07	187.33	3.731	87.781	-0.519737
16.07	187.34	3.731	87.773	-0.514194
16.07	187.36	3.730	87.764	-0.509844
16.08	187.38	3.730	87.756	-0.490755
16.08	187.39	3.730	87.747	-0.467399
16.08	187.41	3.729	87.740	-0.446703
16.08	187.43	3.729	87.733	-0.427198
16.08	187.44	3.729	87.726	-0.420238
16.08	187.46	3.729	87.719	-0.417125
16.08	187.48	3.728	87.712	-0.430174
16.09	187.49	3.728	87.705	-0.455026
16.09	187.51	3.728	87.697	-0.483190
16.09	187.53	3.727	87.689	-0.510993
16.09	187.54	3.727	87.680	-0.533800
16.09	187.56	3.726	87.671	-0.554496
16.10	187.58	3.726	87.662	-0.569799
16.10	187.59	3.726	87.652	-0.580714
16.10	187.61	3.725	87.642	-0.591068
16.10	187.63	3.725	87.632	-0.600870
16.10	187.64	3.724	87.622	-0.610052
16.10	187.66	3.724	87.612	-0.615173
16.10	187.68	3.724	87.602	-0.613534
16.11	187.69	3.723	87.591	-0.607879
16.11	187.71	3.723	87.581	-0.599359
16.11	187.73	3.722	87.571	-0.593971
16.11	187.74	3.722	87.562	-0.595124
16.11	187.76	3.721	87.552	-0.598258
16.12	187.78	3.721	87.542	-0.600321
16.12	187.79	3.721	87.532	-0.597800
16.12	187.81	3.720	87.522	-0.594088
16.12	187.83	3.720	87.512	-0.591309
16.12	187.84	3.719	87.502	-0.588796
16.12	187.86	3.719	87.492	-0.589988
16.13	187.87	3.718	87.483	-0.589338
16.13	187.89	3.718	87.473	-0.589980
16.13	187.91	3.718	87.463	-0.588155
16.13	187.92	3.717	87.453	-0.584487
16.13	187.94	3.717	87.443	-0.588284
16.13	187.96	3.716	87.434	-0.591430
16.13	187.97	3.716	87.424	-0.594518
16.14	187.99	3.716	87.414	-0.593060
16.14	188.01	3.715	87.404	-0.587896
16.14	188.02	3.715	87.394	-0.588629
16.14	188.04	3.714	87.384	-0.589209
16.14	188.06	3.714	87.374	-0.590868
16.15	188.07	3.713	87.365	-0.590676
16.15	188.09	3.713	87.355	-0.583861
16.15	188.11	3.713	87.345	-0.580789
16.15	188.12	3.712	87.336	-0.578771
16.15	188.14	3.712	87.326	-0.582546
16.15	188.16	3.711	87.316	-0.587507
16.15	188.17	3.711	87.306	-0.584495
16.16	188.19	3.711	87.297	-0.576774
16.16	188.21	3.710	87.287	-0.568283
16.16	188.22	3.710	87.278	-0.566117
16.16	188.24	3.709	87.268	-0.569818
16.16	188.26	3.709	87.259	-0.573905
16.17	188.27	3.709	87.249	-0.574906
16.17	188.29	3.708	87.240	-0.572948
16.17	188.31	3.708	87.230	-0.569372
16.17	188.32	3.707	87.221	-0.565521
16.17	188.34	3.707	87.211	-0.563824
16.17	188.36	3.707	87.202	-0.564282
16.18	188.37	3.706	87.193	-0.565624
16.18	188.39	3.706	87.183	-0.567544
16.18	188.41	3.705	87.174	-0.565945
16.18	188.42	3.705	87.164	-0.565624
16.18	188.44	3.705	87.155	-0.566627
16.18	188.46	3.704	87.146	-0.568284
16.18	188.47	3.704	87.136	-0.572870
16.19	188.49	3.703	87.126	-0.571363
16.19	188.51	3.703	87.117	-0.568165
16.19	188.52	3.703	87.108	-0.563887
16.19	188.54	3.702	87.098	-0.561783
16.19	188.56	3.702	87.089	-0.568015
16.20	188.57	3.701	87.079	-0.571913
16.20	188.59	3.701	87.070	-0.576507
16.20	188.61	3.701	87.060	-0.577050
16.20	188.62	3.700	87.051	-0.574862
16.20	188.64	3.700	87.041	-0.576009
16.20	188.66	3.699	87.032	-0.577752
16.20	188.67	3.699	87.022	-0.585321
16.21	188.69	3.698	87.012	-0.591009
16.21	188.71	3.698	87.002	-0.593716
16.21	188.72	3.698	86.992	-0.593395
16.21	188.74	3.697	86.982	-0.589741
16.21	188.76	3.697	86.973	-0.592962
16.22	188.77	3.696	86.963	-0.596128
16.22	188.79	3.696	86.953	-0.600129
16.22	188.81	3.696	86.943	-0.603037
16.22	188.82	3.695	86.933	-0.598413
16.22	188.84	3.695	86.923	-0.595844
16.22	188.86	3.694	86.913	-0.593449
16.23	188.87	3.694	86.903	-0.596027
16.23	188.89	3.693	86.893	-0.604651
16.23	188.91	3.693	86.883	-0.611243
16.23	188.92	3.693	86.873	-0.616440
16.23	188.94	3.692	86.863	-0.617139
16.23	188.96	3.692	86.852	-0.615533
16.23	188.97	3.691	86.842	-0.617496
16.24	188.99	3.691	86.832	-0.620674
16.24	189.01	3.690	86.821	-0.623612
16.24	189.02	3.690	86.811	-0.620961
16.24	189.04	3.689	86.801	-0.611570
16.24	189.06	3.689	86.791	-0.605510
16.25	189.07	3.689	86.781	-0.601102
16.25	189.09	3.688	86.771	-0.601166
16.25	189.11	3.688	86.761	-0.601589
16.25	189.12	3.687	86.751	-0.599798
16.25	189.14	3.687	86.741	-0.600294
16.25	189.16	3.686	86.731	-0.599633
16.25	189.17	3.686	86.721	-0.599789
16.26	189.19	3.686	86.711	-0.600257
16.26	189.21	3.685	86.701	-0.601084
16.26	189.22	3.685	86.691	-0.600818
16.26	189.24	3.684	86.681	-0.598007
16.26	189.26	3.684	86.671	-0.597364
16.27	189.27	3.684	86.661	-0.597281
16.27	189.29	3.683	86.651	-0.598512
16.27	189.31	3.683	86.641	-0.599862
16.27	189.32	3.682	86.631	-0.599127
16.27	189.34	3.682	86.621	-0.598760
16.27	189.36	3.681	86.611	-0.595866
16.28	189.37	3.681	86.601	-0.593202
16.28	189.39	3.681	86.592	-0.594597
16.28	189.40	3.680	86.582	-0.600578
16.28	189.42	3.680	86.572	-0.609723
16.28	189.44	3.679	86.562	-0.614077
16.28	189.45	3.679	86.551	-0.613572
16.28	189.47	3.678	86.541	-0.612408
16.29	189.49	3.678	86.531	-0.610646
16.29	189.50	3.678	86.521	-0.611979
16.29	189.52	3.677	86.511	-0.614773
16.29	189.54	3.677	86.500	-0.616452
16.29	189.55	3.676	86.490	-0.615831
16.30	189.57	3.676	86.480	-0.611934
16.30	189.59	3.675	86.470	-0.609655
16.30	189.60	3.675	86.460	-0.612368
16.30	189.62	3.675	86.450	-0.616484
16.30	189.64	3.674	86.439	-0.619415
16.30	189.65	3.674	86.429	-0.620656
16.30	189.67	3.673	86.419	-0.620575
16.31	189.69	3.673	86.408	-0.619586
16.31	189.70	3.672	86.398	-0.615310
16.31	189.72	3.672	86.388	-0.614161
16.31	189.74	3.672	86.378	-0.618918
16.31	189.75	3.671	86.367	-0.625298
16.32	189.77	3.671	86.357	-0.630645
16.32	189.79	3.670	86.346	-0.628459
16.32	189.80	3.670	86.336	-0.627287
16.32	189.82	3.669	86.326	-0.627597
16.32	189.84	3.669	86.315	-0.627711
16.32	189.85	3.668	86.305	-0.627941
16.33	189.87	3.668	86.294	-0.623208
16.33	189.89	3.668	86.284	-0.622702
16.33	189.90	3.667	86.274	-0.624173
16.33	189.92	3.667	86.263	-0.627505
16.33	189.94	3.666	86.253	-0.633924
16.33	189.95	3.666	86.242	-0.638494
16.33	189.97	3.665	86.232	-0.645449
16.34	189.99	3.665	86.221	-0.649045
16.34	190.00	3.664	86.210	-0.649169
16.34	190.02	3.664	86.199	-0.648847
16.34	190.04	3.663	86.189	-0.648788
16.34	190.05	3.663	86.178	-0.650735
16.35	190.07	3.663	86.167	-0.647291
16.35	190.09	3.662	86.156	-0.641690
16.35	190.10	3.662	86.146	-0.637649
16.35	190.12	3.661	86.135	-0.639256
16.35	190.14	3.661	86.124	-0.648550
16.35	190.15	3.660	86.114	-0.655559
16.35	190.17	3.660	86.103	-0.659431
16.36	190.19	3.659	86.092	-0.656540
16.36	190.20	3.659	86.081	-0.648875
16.36	190.22	3.658	86.070	-0.644122
16.36	190.24	3.658	86.059	-0.643192
16.36	190.25	3.658	86.049	-0.647038
16.37	190.27	3.657	86.038	-0.649225
16.37	190.29	3.657	86.027	-0.648079
16.37	190.30	3.656	86.016	-0.644561
16.37	190.32	3.656	86.006	-0.640937
16.37	190.33	3.655	85.995	-0.640557
16.37	190.35	3.655	85.984	-0.643604
16.38	190.37	3.654	85.974	-0.650068
16.38	190.38	3.654	85.963	-0.656287
16.38	190.40	3.653	85.952	-0.658795
16.38	190.42	3.653	85.941	-0.661394
16.38	190.43	3.652	85.930	-0.664100
16.38	190.45	3.652	85.919	-0.668332
16.38	190.47	3.652	85.907	-0.674794
16.39	190.48	3.651	85.896	-0.674473
16.39	190.50	3.651	85.885	-0.671540
16.39	190.52	3.650	85.874	-0.665521
16.39	190.53	3.650	85.863	-0.658522
16.39	190.55	3.649	85.852	-0.657055
16.40	190.57	3.649	85.841	-0.656737
16.40	190.58	3.648	85.830	-0.657610
16.40	190.60	3.648	85.819	-0.657335
16.40	190.62	3.647	85.808	-0.654709
16.40	190.63	3.647	85.797	-0.652570
16.40	190.65	3.646	85.786	-0.651809
16.40	190.67	3.646	85.776	-0.656270
16.41	190.68	3.645	85.765	-0.662514
16.41	190.70	3.645	85.753	-0.667857
16.41	190.72	3.644	85.742	-0.671888
16.41	190.73	3.644	85.731	-0.671185
16.41	190.75	3.644	85.720	-0.668819
16.42	190.77	3.643	85.709	-0.666484
16.42	190.78	3.643	85.698	-0.665797
16.42	190.80	3.642	85.687	-0.664377
16.42	190.82	3.642	85.675	-0.663782
16.42	190.83	3.641	85.665	-0.663874
16.42	190.85	3.641	85.653	-0.667491
16.43	190.87	3.640	85.642	-0.671245
16.43	190.88	3.640	85.631	-0.671016
16.43	190.90	3.639	85.620	-0.669062
16.43	190.92	3.639	85.609	-0.665614
16.43	190.93	3.638	85.598	-0.662334
16.43	190.95	3.638	85.587	-0.657986
16.43	190.97	3.637	85.576	-0.656687
16.44	190.98	3.637	85.565	-0.660473
16.44	191.00	3.636	85.554	-0.667507
16.44	191.02	3.636	85.543	-0.672951
16.44	191.03	3.636	85.531	-0.673024
16.44	191.05	3.635	85.520	-0.672171
16.45	191.07	3.635	85.509	-0.672964
16.45	191.08	3.634	85.498	-0.676791
16.45	191.10	3.634	85.486	-0.687130
16.45	191.12	3.633	85.475	-0.700996
16.45	191.13	3.633	85.463	-0.711541
16.45	191.15	3.632	85.451	-0.706262
16.45	191.17	3.632	85.439	-0.680048
16.46	191.18	3.631	85.428	-0.651186
16.46	191.20	3.631	85.418	-0.631481
16.46	191.22	3.630	85.407	-0.623149
16.46	191.23	3.630	85.397	-0.618647
16.46	191.25	3.629	85.386	-0.613595
16.47	191.27	3.629	85.376	-0.616394
16.47	191.28	3.628	85.366	-0.627412
16.47	191.30	3.628	85.355	-0.641618
16.47	191.32	3.628	85.345	-0.653062
16.47	191.33	3.627	85.334	-0.659644
16.47	191.35	3.627	85.322	-0.662477
16.48	191.37	3.626	85.311	-0.663711
16.48	191.38	3.626	85.300	-0.661152
16.48	191.40	3.625	85.289	-0.661625
16.48	191.42	3.625	85.278	-0.664854
16.48	191.43	3.624	85.267	-0.670261
16.48	191.45	3.624	85.256	-0.673047
16.48	191.47	3.623	85.245	-0.672622
16.49	191.49	3.623	85.234	-0.672835
16.49	191.50	3.622	85.222	-0.677968
16.49	191.52	3.622	85.211	-0.685656
16.49	191.54	3.621	85.199	-0.685747
16.49	191.55	3.621	85.188	-0.683497
16.50	191.57	3.620	85.177	-0.678408
16.50	191.59	3.620	85.165	-0.678836
16.50	191.60	3.619	85.154	-0.684285
16.50	191.62	3.619	85.142	-0.688031
16.50	191.64	3.618	85.131	-0.693605
16.50	191.65	3.618	85.119	-0.693468
16.50	191.67	3.618	85.108	-0.690178
16.51	191.69	3.617	85.096	-0.687083
16.51	191.70	3.617	85.085	-0.683961
16.51	191.72	3.616	85.073	-0.685708
16.51	191.74	3.616	85.062	-0.685514
16.51	191.75	3.615	85.050	-0.682653
16.52	191.77	3.615	85.039	-0.676121
16.52	191.79	3.614	85.028	-0.669894
16.52	191.80	3.614	85.017	-0.669224
16.52	191.82	3.613	85.005	-0.674977
16.52	191.84	3.613	84.994	-0.684201
16.52	191.85	3.612	84.983	-0.688482
16.53	191.87	3.612	84.971	-0.688043
16.53	191.89	3.611	84.960	-0.684754
16.53	191.90	3.611	84.948	-0.679883
16.53	191.92	3.610	84.937	-0.678588
16.53	191.94	3.610	84.926	-0.680128
16.53	191.95	3.609	84.914	-0.685519
16.53	191.97	3.609	84.903	-0.692462
16.54	191.99	3.608	84.891	-0.697031
16.54	192.00	3.608	84.879	-0.697214
16.54	192.02	3.607	84.868	-0.699224
16.54	192.04	3.607	84.856	-0.704751
16.54	192.05	3.606	84.844	-0.710873
16.55	192.07	3.606	84.832	-0.716126
16.55	192.09	3.605	84.820	-0.713522
16.55	192.10	3.605	84.808	-0.708680
16.55	192.12	3.604	84.797	-0.705482
16.55	192.14	3.604	84.785	-0.705162
16.55	192.15	3.603	84.773	-0.710051
16.55	192.17	3.603	84.761	-0.709822
16.56	192.19	3.602	84.749	-0.706343
16.56	192.20	3.602	84.738	-0.702935
16.56	192.22	3.601	84.726	-0.698492
16.56	192.24	3.601	84.714	-0.699863
16.56	192.25	3.600	84.703	-0.702285
16.57	192.27	3.600	84.691	-0.703519
16.57	192.29	3.599	84.679	-0.702651
16.57	192.30	3.599	84.667	-0.699351
16.57	192.32	3.598	84.656	-0.695996
16.57	192.34	3.598	84.644	-0.698116
16.57	192.35	3.597	84.632	-0.706116
16.58	192.37	3.597	84.621	-0.714957
16.58	192.39	3.596	84.608	-0.719845
16.58	192.40	3.596	84.596	-0.720673
16.58	192.42	3.595	84.584	-0.717950
16.58	192.44	3.595	84.572	-0.717290
16.58	192.45	3.594	84.561	-0.721216
16.58	192.47	3.594	84.549	-0.724234
16.59	192.49	3.593	84.536	-0.724143
16.59	192.50	3.593	84.524	-0.719885
16.59	192.52	3.592	84.512	-0.714057
16.59	192.54	3.592	84.500	-0.711927
16.59	192.55	3.591	84.489	-0.718016
16.60	192.57	3.591	84.477	-0.722725
16.60	192.59	3.590	84.464	-0.724276
16.60	192.60	3.590	84.452	-0.722787
16.60	192.62	3.589	84.440	-0.715782
16.60	192.64	3.589	84.428	-0.716011
16.60	192.65	3.588	84.417	-0.720723
16.60	192.67	3.588	84.404	-0.728362
16.61	192.69	3.587	84.392	-0.732296
16.61	192.70	3.587	84.380	-0.724703
16.61	192.72	3.586	84.368	-0.716606
16.61	192.74	3.586	84.356	-0.711802
16.61	192.75	3.585	84.344	-0.716613
16.62	192.77	3.585	84.332	-0.726059
16.62	192.79	3.584	84.320	-0.729855
16.62	192.80	3.584	84.308	-0.729507
16.62	192.82	3.583	84.296	-0.726595
16.62	192.84	3.582	84.284	-0.723758
16.62	192.85	3.582	84.272	-0.724241
16.63	192.87	3.581	84.259	-0.730009
16.63	192.89	3.581	84.247	-0.736780
16.63	192.90	3.580	84.235	-0.741673
16.63	192.92	3.580	84.222	-0.742748
16.63	192.94	3.579	84.210	-0.738032
16.63	192.95	3.579	84.198	-0.735195
16.63	192.97	3.578	84.186	-0.742059
16.64	192.99	3.578	84.173	-0.749703
16.64	193.00	3.577	84.160	-0.758764
16.64	193.02	3.577	84.148	-0.763386
16.64	193.04	3.576	84.135	-0.761144
16.64	193.05	3.576	84.122	-0.763938
16.65	193.07	3.575	84.110	-0.765654
16.65	193.09	3.575	84.097	-0.769340
16.65	193.10	3.574	84.084	-0.772132
16.65	193.12	3.573	84.071	-0.770143
16.65	193.14	3.573	84.058	-0.764927
16.65	193.15	3.572	84.046	-0.758837
16.65	193.17	3.572	84.033	-0.756731
16.66	193.19	3.571	84.021	-0.759616
16.66	193.20	3.571	84.008	-0.762526
16.66	193.22	3.570	83.995	-0.760785
16.66	193.24	3.570	83.982	-0.753159
16.66	193.25	3.569	83.970	-0.744918
16.67	193.27	3.569	83.958	-0.741848
16.67	193.29	3.568	83.945	-0.743702
16.67	193.30	3.568	83.933	-0.748558
16.67	193.32	3.567	83.920	-0.751924
16.67	193.34	3.567	83.908	-0.752153
16.67	193.35	3.566	83.895	-0.750069
16.68	193.37	3.565	83.883	-0.750023
16.68	193.39	3.565	83.870	-0.753115
16.68	193.40	3.564	83.858	-0.758196
16.68	193.42	3.564	83.845	-0.761495
16.68	193.44	3.563	83.832	-0.758450
16.68	193.45	3.563	83.820	-0.750480
16.68	193.47	3.562	83.807	-0.742351
16.69	193.49	3.562	83.795	-0.740153
16.69	193.50	3.561	83.783	-0.742738
16.69	193.52	3.561	83.770	-0.745877
16.69	193.54	3.560	83.758	-0.745854
16.69	193.55	3.560	83.745	-0.743267
16.70	193.57	3.559	83.733	-0.740174
16.70	193.59	3.559	83.721	-0.738913
16.70	193.60	3.558	83.708	-0.739854
16.70	193.62	3.558	83.696	-0.742122
16.70	193.64	3.557	83.684	-0.744801
16.70	193.65	3.556	83.671	-0.742853
16.70	193.67	3.556	83.659	-0.739714
16.71	193.69	3.555	83.647	-0.737609
16.71	193.70	3.555	83.634	-0.738296
16.71	193.72	3.554	83.622	-0.742234
16.71	193.74	3.554	83.610	-0.743219
16.71	193.75	3.553	83.597	-0.740584
16.72	193.77	3.553	83.585	-0.737698
16.72	193.79	3.552	83.573	-0.737903
16.72	193.80	3.552	83.561	-0.744226
16.72	193.82	3.551	83.548	-0.751192
16.72	193.84	3.551	83.535	-0.755407
16.72	193.85	3.550	83.523	-0.752864
16.73	193.87	3.550	83.510	-0.748603
16.73	193.89	3.549	83.498	-0.748442
16.73	193.90	3.549	83.486	-0.754537
16.73	193.92	3.548	83.473	-0.765170
16.73	193.94	3.547	83.460	-0.770574
16.73	193.95	3.547	83.447	-0.769449
16.73	193.97	3.546	83.434	-0.765051
16.74	193.99	3.546	83.422	-0.761041
16.74	194.00	3.545	83.409	-0.760698
16.74	194.02	3.545	83.396	-0.760788
16.74	194.04	3.544	83.384	-0.760650
16.74	194.05	3.544	83.371	-0.762345
16.75	194.07	3.543	83.358	-0.763903
16.75	194.09	3.543	83.346	-0.765417
16.75	194.10	3.542	83.333	-0.768005
16.75	194.12	3.542	83.320	-0.771053
16.75	194.14	3.541	83.307	-0.775039
16.75	194.15	3.540	83.294	-0.775339
16.75	194.17	3.540	83.281	-0.775761
16.76	194.19	3.539	83.268	-0.773127
16.76	194.20	3.539	83.255	-0.769547
16.76	194.22	3.538	83.243	-0.768080
16.76	194.24	3.538	83.230	-0.763746
16.76	194.25	3.537	83.217	-0.765948
16.77	194.27	3.537	83.205	-0.767097
16.77	194.29	3.536	83.192	-0.766477
16.77	194.30	3.536	83.179	-0.765218
16.77	194.32	3.535	83.166	-0.762097
16.77	194.34	3.534	83.154	-0.762441
16.77	194.35	3.534	83.141	-0.766129
16.78	194.37	3.533	83.128	-0.768882
16.78	194.39	3.533	83.115	-0.772507
16.78	194.40	3.532	83.102	-0.774311
16.78	194.42	3.532	83.089	-0.774407
16.78	194.44	3.531	83.077	-0.773969
16.78	194.45	3.531	83.064	-0.773215
16.78	194.47	3.530	83.051	-0.772781
16.79	194.49	3.530	83.038	-0.773419
16.79	194.50	3.529	83.025	-0.774244
16.79	194.52	3.528	83.012	-0.773740
16.79	194.54	3.528	82.999	-0.775894
16.79	194.55	3.527	82.986	-0.776994
16.80	194.57	3.527	82.973	-0.781347
16.80	194.59	3.526	82.960	-0.785066
16.80	194.60	3.526	82.947	-0.784398
16.80	194.62	3.525	82.934	-0.782630
16.80	194.64	3.525	82.921	-0.777935
16.80	194.65	3.524	82.908	-0.776881
16.80	194.67	3.523	82.895	-0.778262
16.81	194.69	3.523	82.882	-0.779612
16.81	194.70	3.522	82.869	-0.780436
16.81	194.72	3.522	82.856	-0.779683
16.81	194.74	3.521	82.843	-0.779597
16.81	194.75	3.521	82.831	-0.781660
16.82	194.77	3.520	82.818	-0.788033
16.82	194.79	3.520	82.804	-0.794086
16.82	194.80	3.519	82.791	-0.792848
16.82	194.82	3.518	82.778	-0.786711
16.82	194.84	3.518	82.765	-0.778476
16.82	194.85	3.517	82.752	-0.774878
16.83	194.87	3.517	82.739	-0.781436
16.83	194.89	3.516	82.726	-0.790673
16.83	194.90	3.516	82.713	-0.799735
16.83	194.92	3.515	82.699	-0.804503
16.83	194.94	3.515	82.686	-0.802101
16.83	194.95	3.514	82.673	-0.798798
16.83	194.97	3.513	82.659	-0.796615
16.84	194.99	3.513	82.646	-0.798854
16.84	195.00	3.512	82.633	-0.802384
16.84	195.02	3.512	82.619	-0.803128
16.84	195.04	3.511	82.606	-0.802275
16.84	195.05	3.511	82.593	-0.799697
16.85	195.07	3.510	82.579	-0.801055
16.85	195.09	3.509	82.566	-0.803514
16.85	195.10	3.509	82.553	-0.805413
16.85	195.12	3.508	82.539	-0.805925
16.85	195.14	3.508	82.526	-0.805146
16.85	195.15	3.507	82.513	-0.803991
16.85	195.17	3.507	82.499	-0.800761
16.86	195.19	3.506	82.486	-0.800422
16.86	195.20	3.506	82.473	-0.799733
16.86	195.22	3.505	82.459	-0.799201
16.86	195.24	3.504	82.446	-0.801890
16.86	195.25	3.504	82.433	-0.802569
16.87	195.27	3.503	82.419	-0.805056
16.87	195.28	3.503	82.406	-0.808892
16.87	195.30	3.502	82.392	-0.809948
16.87	195.32	3.502	82.379	-0.813601
16.87	195.33	3.501	82.365	-0.810131
16.87	195.35	3.500	82.352	-0.803844
16.88	195.37	3.500	82.339	-0.802358
16.88	195.38	3.499	82.325	-0.804579
16.88	195.40	3.499	82.312	-0.811003
16.88	195.42	3.498	82.298	-0.812179
16.88	195.43	3.498	82.285	-0.808342
16.88	195.45	3.497	82.271	-0.806415
16.88	195.47	3.496	82.258	-0.806891
16.89	195.48	3.496	82.245	-0.806249
16.89	195.50	3.495	82.231	-0.805727
16.89	195.52	3.495	82.218	-0.802423
16.89	195.53	3.494	82.204	-0.799973
16.89	195.55	3.494	82.191	-0.798660
16.90	195.57	3.493	82.178	-0.796696
16.90	195.58	3.492	82.165	-0.796007
16.90	195.60	3.492	82.152	-0.795494
16.90	195.62	3.491	82.138	-0.794236
16.90	195.63	3.491	82.125	-0.793338
16.90	195.65	3.490	82.112	-0.795449
16.90	195.67	3.490	82.099	-0.798266
16.91	195.68	3.489	82.085	-0.801239
16.91	195.70	3.488	82.072	-0.806009
16.91	195.72	3.488	82.059	-0.811366
16.91	195.73	3.487	82.045	-0.814318
16.91	195.75	3.487	82.031	-0.813401
16.92	195.77	3.486	82.018	-0.810070
16.92	195.78	3.486	82.005	-0.806063
16.92	195.80	3.485	81.991	-0.806751
16.92	195.82	3.484	81.978	-0.813016
16.92	195.83	3.484	81.964	-0.820126
16.92	195.85	3.483	81.950	-0.827387
16.93	195.87	3.483	81.937	-0.831468
16.93	195.88	3.482	81.923	-0.832355
16.93	195.90	3.482	81.909	-0.833807
16.93	195.92	3.481	81.895	-0.835458
16.93	195.93	3.480	81.881	-0.835886
16.93	195.95	3.480	81.867	-0.834755
16.93	195.97	3.479	81.853	-0.834403
16.94	195.98	3.479	81.839	-0.832035
16.94	196.00	3.478	81.826	-0.826671
16.94	196.02	3.477	81.812	-0.824440
16.94	196.03	3.477	81.798	-0.824853
16.94	196.05	3.476	81.784	-0.831209
16.95	196.07	3.476	81.771	-0.836910
16.95	196.08	3.475	81.756	-0.836405
16.95	196.10	3.474	81.743	-0.833685
16.95	196.12	3.474	81.729	-0.830996
16.95	196.13	3.473	81.715	-0.834204
16.95	196.15	3.473	81.701	-0.835931
16.95	196.17	3.472	81.687	-0.832630
16.96	196.18	3.472	81.673	-0.826013
16.96	196.20	3.471	81.660	-0.819887
16.96	196.22	3.470	81.646	-0.821687
16.96	196.23	3.470	81.632	-0.827832
16.96	196.25	3.469	81.618	-0.831897
16.97	196.27	3.469	81.605	-0.831454
16.97	196.28	3.468	81.591	-0.821967
16.97	196.30	3.467	81.577	-0.812048
16.97	196.32	3.467	81.564	-0.802741
16.97	196.33	3.466	81.550	-0.794471
16.97	196.35	3.466	81.537	-0.792336
16.98	196.37	3.465	81.524	-0.794490
16.98	196.38	3.465	81.511	-0.802173
16.98	196.40	3.464	81.497	-0.813570
16.98	196.42	3.463	81.484	-0.824468
16.98	196.43	3.463	81.470	-0.835444
16.98	196.45	3.462	81.456	-0.847544
16.98	196.47	3.462	81.442	-0.863932
16.99	196.48	3.461	81.427	-0.883936
16.99	196.50	3.460	81.412	-0.905152
16.99	196.52	3.460	81.397	-0.923521
16.99	196.53	3.459	81.382	-0.937048
16.99	196.55	3.458	81.366	-0.942927
17.00	196.57	3.458	81.350	-0.940538
17.00	196.58	3.457	81.335	-0.929140
17.00	196.60	3.456	81.319	-0.911670
17.00	196.62	3.456	81.304	-0.896195
17.00	196.63	3.455	81.289	-0.879811
17.00	196.65	3.455	81.275	-0.867060
17.00	196.67	3.454	81.261	-0.857844
17.01	196.68	3.453	81.246	-0.848923
17.01	196.70	3.453	81.232	-0.841563
17.01	196.72	3.452	81.218	-0.831364
17.01	196.73	3.452	81.205	-0.820156
17.01	196.75	3.451	81.191	-0.812001
17.02	196.77	3.450	81.178	-0.803665
17.02	196.78	3.450	81.164	-0.795190
17.02	196.80	3.449	81.151	-0.789777
17.02	196.82	3.449	81.138	-0.787926
17.02	196.83	3.448	81.125	-0.793395
17.02	196.85	3.448	81.112	-0.803289
17.03	196.87	3.447	81.098	-0.809764
17.03	196.88	3.447	81.085	-0.814560
17.03	196.90	3.446	81.071	-0.813049
17.03	196.92	3.445	81.057	-0.811538
17.03	196.93	3.445	81.044	-0.812683
17.03	196.95	3.444	81.030	-0.813095
17.03	196.97	3.444	81.017	-0.816667
17.04	196.98	3.443	81.003	-0.820147
17.04	197.00	3.442	80.990	-0.826099
17.04	197.02	3.442	80.976	-0.831868
17.04	197.03	3.441	80.962	-0.829991
17.04	197.05	3.441	80.948	-0.821277
17.05	197.07	3.440	80.934	-0.809575
17.05	197.08	3.440	80.921	-0.801932
17.05	197.10	3.439	80.908	-0.795908
17.05	197.12	3.438	80.894	-0.777304
17.05	197.13	3.438	80.881	-0.739910
17.05	197.15	3.437	80.869	-0.693153
17.05	197.17	3.437	80.858	-0.658517
17.06	197.18	3.436	80.848	-0.649062
17.06	197.20	3.436	80.837	-0.665875
17.06	197.22	3.436	80.826	-0.698105
17.06	197.23	3.435	80.814	-0.737620
17.06	197.25	3.434	80.801	-0.781415
17.07	197.27	3.434	80.788	-0.823759
17.07	197.28	3.433	80.774	-0.862351
17.07	197.30	3.433	80.759	-0.894443
17.07	197.32	3.432	80.744	-0.919968
17.07	197.33	3.431	80.728	-0.936030
17.07	197.35	3.431	80.712	-0.947201
17.08	197.37	3.430	80.697	-0.954026
17.08	197.38	3.429	80.681	-0.958692
17.08	197.40	3.429	80.665	-0.961894
17.08	197.42	3.428	80.649	-0.956176
17.08	197.43	3.427	80.633	-0.945791
17.08	197.45	3.427	80.617	-0.937054
17.08	197.47	3.426	80.602	-0.930957
17.09	197.48	3.425	80.586	-0.928983
17.09	197.50	3.425	80.571	-0.926238
17.09	197.52	3.424	80.555	-0.919610
17.09	197.53	3.423	80.540	-0.913403
17.09	197.55	3.423	80.525	-0.905535
17.09	197.57	3.422	80.510	-0.900366
17.10	197.58	3.421	80.495	-0.895517
17.10	197.60	3.421	80.480	-0.893916
17.10	197.62	3.420	80.465	-0.890256
17.10	197.63	3.420	80.450	-0.883943
17.10	197.65	3.419	80.435	-0.878454
17.11	197.67	3.418	80.421	-0.874382
17.11	197.68	3.418	80.406	-0.875435
17.11	197.70	3.417	80.392	-0.880284
17.11	197.72	3.416	80.377	-0.884172
17.11	197.73	3.416	80.362	-0.883028
17.11	197.75	3.415	80.347	-0.883257
17.12	197.77	3.415	80.333	-0.884468
17.12	197.78	3.414	80.318	-0.889626
17.12	197.80	3.413	80.303	-0.891583
17.12	197.82	3.413	80.288	-0.888462
17.12	197.83	3.412	80.273	-0.881588
17.12	197.85	3.411	80.259	-0.874131
17.13	197.87	3.411	80.244	-0.868125
17.13	197.88	3.410	80.230	-0.863595
17.13	197.90	3.410	80.215	-0.864406
17.13	197.92	3.409	80.201	-0.868216
17.13	197.93	3.408	80.186	-0.871075
17.13	197.95	3.408	80.172	-0.867460
17.13	197.97	3.407	80.157	-0.857209
17.14	197.98	3.406	80.143	-0.848622
17.14	198.00	3.406	80.129	-0.843573
17.14	198.02	3.405	80.115	-0.844597
17.14	198.03	3.405	80.101	-0.849496
17.14	198.05	3.404	80.087	-0.852546
17.14	198.07	3.403	80.073	-0.852696
17.15	198.08	3.403	80.058	-0.849584
17.15	198.10	3.402	80.044	-0.847464
17.15	198.12	3.402	80.030	-0.849267
17.15	198.13	3.401	80.016	-0.855037
17.15	198.15	3.400	80.002	-0.861218
17.16	198.17	3.400	79.987	-0.863324
17.16	198.18	3.399	79.973	-0.863553
17.16	198.20	3.399	79.959	-0.865430
17.16	198.22	3.398	79.944	-0.868590
17.16	198.23	3.397	79.930	-0.873603
17.16	198.25	3.397	79.915	-0.873454
17.17	198.27	3.396	79.900	-0.861133
17.17	198.28	3.396	79.886	-0.831533
17.17	198.30	3.395	79.872	-0.790937
17.17	198.32	3.394	79.860	-0.751837
17.17	198.33	3.394	79.848	-0.726264
17.17	198.35	3.393	79.836	-0.723449
17.18	198.37	3.393	79.824	-0.738201
17.18	198.38	3.392	79.811	-0.769241
17.18	198.40	3.392	79.798	-0.816453
17.18	198.42	3.391	79.784	-0.874198
17.18	198.43	3.391	79.769	-0.933410
17.18	198.45	3.390	79.753	-0.989505
17.18	198.47	3.389	79.736	-1.03364
17.19	198.48	3.388	79.719	-1.06152
17.19	198.50	3.388	79.701	-1.07899
17.19	198.52	3.387	79.683	-1.08023
17.19	198.53	3.386	79.665	-1.07106
17.19	198.55	3.385	79.647	-1.04938
17.19	198.57	3.385	79.629	-1.01197
17.20	198.58	3.384	79.613	-0.969964
17.20	198.60	3.383	79.597	-0.928863
17.20	198.62	3.383	79.582	-0.899276
17.20	198.63	3.382	79.568	-0.877616
17.20	198.65	3.381	79.553	-0.859804
17.21	198.67	3.381	79.539	-0.843383
17.21	198.68	3.380	79.525	-0.828807
17.21	198.70	3.380	79.511	-0.825149
17.21	198.72	3.379	79.498	-0.830932
17.21	198.73	3.378	79.484	-0.850572
17.21	198.75	3.378	79.470	-0.872073
17.22	198.77	3.377	79.455	-0.880278
17.22	198.78	3.377	79.440	-0.868044
17.22	198.80	3.376	79.426	-0.840174
17.22	198.82	3.375	79.412	-0.822773
17.22	198.83	3.375	79.399	-0.820845
17.22	198.85	3.374	79.385	-0.829155
17.23	198.86	3.374	79.371	-0.843129
17.23	198.88	3.373	79.357	-0.860429
17.23	198.90	3.372	79.343	-0.885461
17.23	198.91	3.372	79.328	-0.917159
17.23	198.93	3.371	79.312	-0.934331
17.23	198.95	3.370	79.296	-0.931606
17.23	198.96	3.370	79.281	-0.916438
17.24	198.98	3.369	79.266	-0.887576
17.24	199.00	3.369	79.251	-0.863114
17.24	199.01	3.368	79.237	-0.842353
17.24	199.03	3.367	79.224	-0.824942
17.24	199.05	3.367	79.210	-0.818190
17.24	199.06	3.366	79.196	-0.814114
17.25	199.08	3.366	79.183	-0.814407
17.25	199.10	3.365	79.169	-0.817008
17.25	199.11	3.365	79.156	-0.822659
17.25	199.13	3.364	79.142	-0.833807
17.25	199.15	3.363	79.128	-0.849432
17.26	199.16	3.363	79.114	-0.867409
17.26	199.18	3.362	79.099	-0.882775
17.26	199.20	3.361	79.085	-0.894074
17.26	199.21	3.361	79.070	-0.903381
17.26	199.23	3.360	79.055	-0.908288
17.26	199.25	3.360	79.039	-0.913527
17.27	199.26	3.359	79.024	-0.916919
17.27	199.28	3.358	79.009	-0.924555
17.27	199.30	3.358	78.994	-0.935340
17.27	199.31	3.357	78.978	-0.940212
17.27	199.33	3.356	78.962	-0.941544
17.27	199.35	3.356	78.947	-0.935696
17.28	199.36	3.355	78.931	-0.930738
17.28	199.38	3.354	78.916	-0.927698
17.28	199.40	3.354	78.900	-0.928906
17.28	199.41	3.353	78.885	-0.937270
17.28	199.43	3.352	78.869	-0.947324
17.28	199.45	3.352	78.853	-0.954905
17.28	199.46	3.351	78.838	-0.954353
17.29	199.48	3.350	78.822	-0.947361
17.29	199.50	3.350	78.806	-0.938678
17.29	199.51	3.349	78.791	-0.926483
17.29	199.53	3.348	78.775	-0.916368
17.29	199.55	3.348	78.760	-0.909977
17.29	199.56	3.347	78.745	-0.909058
17.30	199.58	3.346	78.730	-0.912292
17.30	199.60	3.346	78.715	-0.914598
17.30	199.61	3.345	78.700	-0.916207
17.30	199.63	3.344	78.684	-0.914223
17.30	199.65	3.344	78.669	-0.912108
17.31	199.66	3.343	78.654	-0.907135
17.31	199.68	3.343	78.639	-0.902041
17.31	199.70	3.342	78.624	-0.898225
17.31	199.71	3.341	78.609	-0.896239
17.31	199.73	3.341	78.595	-0.893858
17.31	199.74	3.340	78.580	-0.891238
17.32	199.76	3.339	78.565	-0.888306
17.32	199.78	3.339	78.550	-0.885018
17.32	199.79	3.338	78.536	-0.888097
17.32	199.81	3.338	78.521	-0.890467
17.32	199.83	3.337	78.506	-0.894686
17.32	199.84	3.336	78.491	-0.899099
17.33	199.86	3.336	78.476	-0.896626
17.33	199.88	3.335	78.461	-0.888971
17.33	199.89	3.334	78.447	-0.882215
17.33	199.91	3.334	78.432	-0.883824
17.33	199.93	3.333	78.417	-0.895267
17.33	199.94	3.333	78.402	-0.907123
17.33	199.96	3.332	78.387	-0.912500
17.34	199.98	3.331	78.372	-0.909115
17.34	199.99	3.331	78.357	-0.903105
17.34	200.01	3.330	78.342	-0.901957
17.34	200.03	3.329	78.327	-0.903069
17.34	200.04	3.329	78.312	-0.905007
17.34	200.06	3.328	78.297	-0.902552
17.35	200.08	3.327	78.282	-0.900394
17.35	200.09	3.327	78.267	-0.904978
17.35	200.11	3.326	78.252	-0.916369
17.35	200.13	3.325	78.237	-0.926158
17.35	200.14	3.325	78.221	-0.925252
17.36	200.16	3.324	78.206	-0.921304
17.36	200.18	3.324	78.191	-0.913131
17.36	200.19	3.323	78.175	-0.908632
17.36	200.21	3.322	78.160	-0.912810
17.36	200.23	3.322	78.145	-0.915702
17.36	200.24	3.321	78.130	-0.917003
17.37	200.26	3.320	78.115	-0.913889
17.37	200.28	3.320	78.100	-0.910447
17.37	200.29	3.319	78.085	-0.912429
17.37	200.31	3.318	78.069	-0.914532
17.37	200.33	3.318	78.054	-0.908673
17.37	200.34	3.317	78.039	-0.901239
17.38	200.36	3.316	78.024	-0.901515
17.38	200.38	3.316	78.009	-0.903901
17.38	200.39	3.315	77.994	-0.907756
17.38	200.41	3.315	77.979	-0.906580
17.38	200.43	3.314	77.964	-0.905167
17.38	200.44	3.313	77.949	-0.909478
17.38	200.46	3.313	77.934	-0.917041
17.39	200.48	3.312	77.918	-0.926081
17.39	200.49	3.311	77.903	-0.932386
17.39	200.51	3.311	77.887	-0.935889
17.39	200.53	3.310	77.872	-0.932588
17.39	200.54	3.309	77.856	-0.929325
17.39	200.56	3.309	77.841	-0.927444
17.40	200.58	3.308	77.825	-0.928873
17.40	200.59	3.307	77.810	-0.934421
17.40	200.61	3.307	77.794	-0.936812
17.40	200.63	3.306	77.779	-0.937998
17.40	200.64	3.305	77.763	-0.932553
17.41	200.66	3.305	77.747	-0.929036
17.41	200.68	3.304	77.732	-0.929030
17.41	200.69	3.303	77.717	-0.928807
17.41	200.71	3.303	77.701	-0.932979
17.41	200.73	3.302	77.686	-0.933398
17.41	200.74	3.301	77.670	-0.935093
17.42	200.76	3.301	77.655	-0.935775
17.42	200.78	3.300	77.639	-0.937196
17.42	200.79	3.299	77.623	-0.939311
17.42	200.81	3.299	77.608	-0.937168
17.42	200.83	3.298	77.592	-0.935472
17.42	200.84	3.297	77.577	-0.934143
17.43	200.86	3.297	77.561	-0.933673
17.43	200.88	3.296	77.545	-0.935271
17.43	200.89	3.295	77.530	-0.936417
17.43	200.91	3.295	77.514	-0.938578
17.43	200.93	3.294	77.499	-0.942565
17.43	200.94	3.293	77.483	-0.945458
17.43	200.96	3.293	77.467	-0.944134
17.44	200.98	3.292	77.451	-0.940427
17.44	200.99	3.291	77.436	-0.936538
17.44	201.01	3.291	77.420	-0.934522
17.44	201.02	3.290	77.405	-0.937185
17.44	201.04	3.289	77.389	-0.939293
17.44	201.06	3.289	77.373	-0.939573
17.45	201.07	3.288	77.358	-0.937047
17.45	201.09	3.287	77.342	-0.933428
17.45	201.11	3.287	77.327	-0.929357
17.45	201.12	3.286	77.311	-0.924448
17.45	201.14	3.285	77.296	-0.922996
17.46	201.16	3.285	77.281	-0.923179
17.46	201.17	3.284	77.265	-0.924050
17.46	201.19	3.284	77.250	-0.926857
17.46	201.21	3.283	77.234	-0.928912
17.46	201.22	3.282	77.219	-0.935422
17.46	201.24	3.282	77.203	-0.938216
17.47	201.26	3.281	77.187	-0.935565
17.47	201.27	3.280	77.172	-0.929579
17.47	201.29	3.280	77.157	-0.919826
17.47	201.31	3.279	77.141	-0.916484
17.47	201.32	3.278	77.126	-0.917353
17.47	201.34	3.278	77.111	-0.920742
17.48	201.36	3.277	77.095	-0.923764
17.48	201.37	3.276	77.080	-0.926937
17.48	201.39	3.276	77.065	-0.928454
17.48	201.41	3.275	77.049	-0.928225
17.48	201.42	3.274	77.033	-0.932659
17.48	201.44	3.274	77.018	-0.936996
17.48	201.46	3.273	77.002	-0.944242
17.49	201.47	3.272	76.986	-0.948366
17.49	201.49	3.272	76.971	-0.945940
17.49	201.51	3.271	76.955	-0.945121
17.49	201.52	3.270	76.939	-0.941373
17.49	201.54	3.270	76.923	-0.940326
17.49	201.56	3.269	76.908	-0.941979
17.50	201.57	3.268	76.892	-0.942014
17.50	201.59	3.268	76.876	-0.943753
17.50	201.61	3.267	76.861	-0.940972
17.50	201.62	3.266	76.845	-0.933565
17.50	201.64	3.266	76.829	-0.928545
17.51	201.66	3.265	76.814	-0.926107
17.51	201.67	3.264	76.799	-0.928983
17.51	201.69	3.264	76.783	-0.938547
17.51	201.71	3.263	76.767	-0.948756
17.51	201.72	3.262	76.752	-0.957045
17.51	201.74	3.262	76.735	-0.962482
17.52	201.76	3.261	76.719	-0.965498
17.52	201.77	3.260	76.703	-0.966139
17.52	201.79	3.260	76.687	-0.965227
17.52	201.81	3.259	76.671	-0.963952
17.52	201.82	3.258	76.655	-0.962077
17.52	201.84	3.258	76.639	-0.961985
17.53	201.86	3.257	76.623	-0.959796
17.53	201.87	3.256	76.607	-0.955959
17.53	201.89	3.256	76.591	-0.950205
17.53	201.91	3.255	76.575	-0.948194
17.53	201.93	3.254	76.559	-0.945587
17.53	201.94	3.253	76.544	-0.941162
17.53	201.96	3.253	76.528	-0.938013
17.54	201.98	3.252	76.512	-0.933854
17.54	201.99	3.252	76.497	-0.932065
17.54	202.01	3.251	76.481	-0.931700
17.54	202.03	3.250	76.466	-0.931340
17.54	202.04	3.250	76.450	-0.930908
17.54	202.06	3.249	76.435	-0.932011
17.55	202.08	3.248	76.419	-0.931006
17.55	202.09	3.248	76.403	-0.929263
17.55	202.11	3.247	76.388	-0.930119
17.55	202.13	3.246	76.373	-0.927252
17.55	202.14	3.246	76.357	-0.924883
17.56	202.16	3.245	76.342	-0.924061
17.56	202.18	3.244	76.326	-0.923734
17.56	202.19	3.244	76.311	-0.926476
17.56	202.21	3.243	76.295	-0.928265
17.56	202.23	3.242	76.280	-0.927821
17.56	202.24	3.242	76.264	-0.925413
17.57	202.26	3.241	76.249	-0.921981
17.57	202.28	3.240	76.233	-0.919065
17.57	202.29	3.240	76.218	-0.916918
17.57	202.31	3.239	76.203	-0.915038
17.57	202.33	3.238	76.188	-0.916142
17.57	202.34	3.238	76.172	-0.918776
17.58	202.36	3.237	76.157	-0.925400
17.58	202.38	3.236	76.141	-0.931214
17.58	202.39	3.236	76.126	-0.935285
17.58	202.41	3.235	76.110	-0.936804
17.58	202.43	3.234	76.094	-0.939349
17.58	202.44	3.234	76.079	-0.940760
17.58	202.46	3.233	76.063	-0.939161
17.59	202.48	3.232	76.047	-0.937842
17.59	202.49	3.232	76.032	-0.932694
17.59	202.51	3.231	76.016	-0.929942
17.59	202.53	3.230	76.001	-0.931808
17.59	202.54	3.230	75.985	-0.934457
17.59	202.56	3.229	75.969	-0.935559
17.60	202.58	3.228	75.954	-0.932922
17.60	202.59	3.228	75.938	-0.928630
17.60	202.61	3.227	75.923	-0.929589
17.60	202.63	3.226	75.907	-0.932843
17.60	202.64	3.226	75.891	-0.934949
17.61	202.66	3.225	75.876	-0.935223
17.61	202.68	3.224	75.860	-0.936952
17.61	202.69	3.224	75.845	-0.942009
17.61	202.71	3.223	75.829	-0.945982
17.61	202.73	3.222	75.813	-0.948037
17.61	202.74	3.222	75.797	-0.946530
17.62	202.76	3.221	75.781	-0.941735
17.62	202.78	3.220	75.766	-0.938630
17.62	202.79	3.220	75.750	-0.935434
17.62	202.81	3.219	75.734	-0.934521
17.62	202.83	3.218	75.719	-0.935742
17.62	202.84	3.218	75.703	-0.939207
17.63	202.86	3.217	75.687	-0.941674
17.63	202.88	3.216	75.672	-0.943906
17.63	202.89	3.216	75.656	-0.944871
17.63	202.91	3.215	75.640	-0.943399
17.63	202.93	3.214	75.624	-0.944267
17.63	202.94	3.214	75.609	-0.938968
17.63	202.96	3.213	75.593	-0.932663
17.64	202.98	3.212	75.577	-0.929237
17.64	202.99	3.212	75.562	-0.928767
17.64	203.01	3.211	75.546	-0.937226
17.64	203.03	3.210	75.531	-0.950745
17.64	203.04	3.210	75.515	-0.962129
17.64	203.06	3.209	75.498	-0.968159
17.65	203.08	3.208	75.482	-0.964864
17.65	203.09	3.208	75.466	-0.954907
17.65	203.11	3.207	75.450	-0.946038
17.65	203.13	3.206	75.435	-0.941515
17.65	203.14	3.206	75.419	-0.938402
17.66	203.16	3.205	75.403	-0.936117
17.66	203.18	3.204	75.388	-0.935575
17.66	203.19	3.204	75.372	-0.935072
17.66	203.21	3.203	75.356	-0.939270
17.66	203.23	3.202	75.341	-0.943464
17.66	203.24	3.202	75.325	-0.949132
17.67	203.26	3.201	75.309	-0.953885
17.67	203.28	3.200	75.293	-0.957084
17.67	203.29	3.200	75.277	-0.959643
17.67	203.31	3.199	75.261	-0.961837
17.67	203.33	3.198	75.245	-0.965990
17.67	203.34	3.198	75.229	-0.967724
17.68	203.36	3.197	75.213	-0.967444
17.68	203.38	3.196	75.197	-0.966941
17.68	203.39	3.196	75.180	-0.966987
17.68	203.41	3.195	75.164	-0.970234
17.68	203.43	3.194	75.148	-0.974760
17.68	203.44	3.193	75.132	-0.977454
17.68	203.46	3.193	75.115	-0.979647
17.69	203.48	3.192	75.099	-0.978728
17.69	203.49	3.191	75.083	-0.977585
17.69	203.51	3.191	75.066	-0.976121
17.69	203.53	3.190	75.050	-0.973925
17.69	203.54	3.189	75.034	-0.969259
17.69	203.56	3.189	75.018	-0.964364
17.70	203.58	3.188	75.002	-0.959835
17.70	203.59	3.187	74.986	-0.955535
17.70	203.61	3.187	74.970	-0.955352
17.70	203.63	3.186	74.954	-0.958371
17.70	203.64	3.185	74.938	-0.962168
17.71	203.66	3.185	74.922	-0.960607
17.71	203.68	3.184	74.906	-0.952412
17.71	203.69	3.183	74.890	-0.944999
17.71	203.71	3.183	74.875	-0.943311
17.71	203.73	3.182	74.859	-0.948480
17.71	203.74	3.181	74.843	-0.948751
17.72	203.76	3.181	74.827	-0.942380
17.72	203.78	3.180	74.811	-0.934862
17.72	203.79	3.179	74.796	-0.931481
17.72	203.81	3.179	74.780	-0.932345
17.72	203.83	3.178	74.765	-0.933547
17.72	203.84	3.177	74.749	-0.931717
17.73	203.86	3.177	74.734	-0.930880
17.73	203.88	3.176	74.718	-0.935896
17.73	203.89	3.175	74.703	-0.937894
17.73	203.91	3.175	74.687	-0.942235
17.73	203.93	3.174	74.671	-0.944571
17.73	203.94	3.173	74.655	-0.942887
17.73	203.96	3.173	74.640	-0.947793
17.74	203.98	3.172	74.624	-0.951364
17.74	203.99	3.171	74.608	-0.957405
17.74	204.01	3.171	74.592	-0.962025
17.74	204.03	3.170	74.576	-0.959001
17.74	204.04	3.169	74.560	-0.959559
17.74	204.06	3.169	74.544	-0.961891
17.75	204.08	3.168	74.528	-0.966932
17.75	204.09	3.167	74.512	-0.968988
17.75	204.11	3.166	74.496	-0.967104
17.75	204.13	3.166	74.480	-0.961282
17.75	204.14	3.165	74.464	-0.958891
17.76	204.16	3.164	74.448	-0.959899
17.76	204.18	3.164	74.432	-0.960403
17.76	204.19	3.163	74.416	-0.965261
17.76	204.21	3.162	74.400	-0.965582
17.76	204.23	3.162	74.384	-0.964522
17.76	204.24	3.161	74.367	-0.963694
17.77	204.26	3.160	74.352	-0.963327
17.77	204.28	3.160	74.336	-0.964011
17.77	204.29	3.159	74.319	-0.968828
17.77	204.31	3.158	74.303	-0.967911
17.77	204.33	3.158	74.287	-0.966624
17.77	204.34	3.157	74.271	-0.968140
17.78	204.36	3.156	74.255	-0.967217
17.78	204.38	3.156	74.239	-0.964506
17.78	204.39	3.155	74.223	-0.959045
17.78	204.41	3.154	74.207	-0.953165
17.78	204.43	3.154	74.191	-0.948349
17.78	204.44	3.153	74.175	-0.948257
17.78	204.46	3.152	74.160	-0.947339
17.79	204.48	3.151	74.144	-0.946009
17.79	204.49	3.151	74.128	-0.945862
17.79	204.51	3.150	74.112	-0.945342
17.79	204.53	3.149	74.097	-0.947448
17.79	204.54	3.149	74.081	-0.951483
17.79	204.56	3.148	74.065	-0.954879
17.80	204.58	3.147	74.049	-0.960750
17.80	204.59	3.147	74.033	-0.964102
17.80	204.61	3.146	74.017	-0.963594
17.80	204.63	3.145	74.001	-0.957714
17.80	204.64	3.145	73.985	-0.954817
17.81	204.66	3.144	73.970	-0.956825
17.81	204.68	3.143	73.953	-0.961468
17.81	204.69	3.143	73.937	-0.964401
17.81	204.71	3.142	73.921	-0.961776
17.81	204.73	3.141	73.905	-0.958655
17.81	204.74	3.141	73.890	-0.954332
17.82	204.76	3.140	73.874	-0.951989
17.82	204.78	3.139	73.858	-0.953777
17.82	204.79	3.139	73.842	-0.956066
17.82	204.81	3.138	73.826	-0.960432
17.82	204.83	3.137	73.810	-0.964292
17.82	204.84	3.137	73.794	-0.965159
17.83	204.86	3.136	73.778	-0.967638
17.83	204.88	3.135	73.762	-0.968000
17.83	204.89	3.135	73.746	-0.971351
17.83	204.91	3.134	73.730	-0.975308
17.83	204.93	3.133	73.714	-0.975490
17.83	204.94	3.133	73.697	-0.971402
17.83	204.96	3.132	73.681	-0.965471
17.84	204.98	3.131	73.666	-0.960413
17.84	204.99	3.130	73.650	-0.957425
17.84	205.01	3.130	73.634	-0.954612
17.84	205.03	3.129	73.618	-0.954286
17.84	205.04	3.128	73.602	-0.956293
17.84	205.06	3.128	73.586	-0.960530
17.85	205.08	3.127	73.570	-0.961125
17.85	205.09	3.126	73.554	-0.955098
17.85	205.11	3.126	73.538	-0.948708
17.85	205.13	3.125	73.523	-0.943723
17.85	205.14	3.124	73.507	-0.947455
17.86	205.16	3.124	73.492	-0.952655
17.86	205.17	3.123	73.476	-0.959047
17.86	205.19	3.122	73.460	-0.962915
17.86	205.21	3.122	73.444	-0.963145
17.86	205.22	3.121	73.428	-0.962090
17.86	205.24	3.120	73.412	-0.959376
17.87	205.26	3.120	73.396	-0.955139
17.87	205.27	3.119	73.380	-0.951780
17.87	205.29	3.118	73.364	-0.947911
17.87	205.31	3.118	73.349	-0.948146
17.87	205.32	3.117	73.333	-0.953060
17.87	205.34	3.116	73.317	-0.958123
17.88	205.36	3.116	73.301	-0.960799
17.88	205.37	3.115	73.285	-0.962681
17.88	205.39	3.114	73.269	-0.965853
17.88	205.41	3.114	73.253	-0.970683
17.88	205.42	3.113	73.237	-0.977497
17.88	205.44	3.112	73.221	-0.978837
17.88	205.46	3.112	73.204	-0.977323
17.89	205.47	3.111	73.188	-0.973229
17.89	205.49	3.110	73.172	-0.969089
17.89	205.51	3.110	73.156	-0.970699
17.89	205.52	3.109	73.140	-0.976081
17.89	205.54	3.108	73.124	-0.978431
17.89	205.56	3.107	73.107	-0.978390
17.90	205.57	3.107	73.091	-0.979220
17.90	205.59	3.106	73.075	-0.980693
17.90	205.61	3.105	73.059	-0.983589
17.90	205.62	3.105	73.042	-0.985932
17.90	205.64	3.104	73.026	-0.981566
17.91	205.66	3.103	73.010	-0.977935
17.91	205.67	3.103	72.994	-0.972283
17.91	205.69	3.102	72.978	-0.968980
17.91	205.71	3.101	72.962	-0.969899
17.91	205.72	3.101	72.945	-0.969123
17.91	205.74	3.100	72.929	-0.967753
17.92	205.76	3.099	72.913	-0.962849
17.92	205.77	3.099	72.897	-0.956834
17.92	205.79	3.098	72.881	-0.952742
17.92	205.81	3.097	72.866	-0.947598
17.92	205.82	3.096	72.850	-0.943755
17.92	205.84	3.096	72.834	-0.941705
17.93	205.86	3.095	72.819	-0.945469
17.93	205.87	3.095	72.803	-0.948999
17.93	205.89	3.094	72.787	-0.951891
17.93	205.90	3.093	72.771	-0.950757
17.93	205.92	3.092	72.755	-0.942971
17.93	205.94	3.092	72.740	-0.941457
17.93	205.95	3.091	72.724	-0.938974
17.94	205.97	3.090	72.709	-0.941177
17.94	205.99	3.090	72.693	-0.945138
17.94	206.00	3.089	72.677	-0.948317
17.94	206.02	3.088	72.661	-0.953416
17.94	206.04	3.088	72.645	-0.958413
17.94	206.05	3.087	72.629	-0.962082
17.95	206.07	3.086	72.613	-0.960215
17.95	206.09	3.086	72.597	-0.956923
17.95	206.10	3.085	72.582	-0.954412
17.95	206.12	3.084	72.566	-0.952025
17.95	206.14	3.084	72.550	-0.953437
17.96	206.15	3.083	72.534	-0.952804
17.96	206.17	3.082	72.518	-0.951122
17.96	206.19	3.082	72.502	-0.951410
17.96	206.20	3.081	72.486	-0.951923
17.96	206.22	3.080	72.471	-0.955861
17.96	206.24	3.080	72.455	-0.956326
17.97	206.25	3.079	72.439	-0.958024
17.97	206.27	3.078	72.423	-0.960000
17.97	206.29	3.078	72.407	-0.961830
17.97	206.30	3.077	72.391	-0.960823
17.97	206.32	3.076	72.374	-0.951862
17.97	206.34	3.076	72.359	-0.946340
17.98	206.35	3.075	72.343	-0.944297
17.98	206.37	3.074	72.327	-0.951294
17.98	206.39	3.074	72.311	-0.955543
17.98	206.40	3.073	72.295	-0.950694
17.98	206.42	3.072	72.279	-0.945942
17.98	206.44	3.072	72.264	-0.941472
17.98	206.45	3.071	72.248	-0.945461
17.99	206.47	3.070	72.232	-0.946828
17.99	206.49	3.070	72.216	-0.940981
17.99	206.50	3.069	72.201	-0.941907
17.99	206.52	3.068	72.185	-0.947402
17.99	206.54	3.068	72.169	-0.959061
17.99	206.55	3.067	72.153	-0.967334
18.00	206.57	3.066	72.137	-0.962442
18.00	206.59	3.066	72.121	-0.958794
18.00	206.60	3.065	72.105	-0.953404
18.00	206.62	3.064	72.089	-0.956419
18.00	206.64	3.063	72.073	-0.955049
18.01	206.65	3.063	72.057	-0.950389
18.01	206.67	3.062	72.041	-0.941664
18.01	206.69	3.061	72.026	-0.933748
18.01	206.71	3.061	72.010	-0.939283
18.01	206.72	3.060	71.994	-0.937232
18.01	206.74	3.059	71.979	-0.933138
18.02	206.76	3.059	71.963	-0.923653
18.02	206.77	3.058	71.948	-0.917245
18.02	206.79	3.058	71.933	-0.923358
18.02	206.81	3.057	71.917	-0.927606
18.02	206.82	3.056	71.901	-0.928650
18.02	206.84	3.056	71.886	-0.928154
18.03	206.86	3.055	71.871	-0.933407
18.03	206.87	3.054	71.855	-0.946556
18.03	206.89	3.054	71.839	-0.954005
18.03	206.91	3.053	71.823	-0.955056
18.03	206.92	3.052	71.807	-0.942673
18.03	206.94	3.051	71.791	-0.933773
18.03	206.96	3.051	71.776	-0.928520
18.04	206.97	3.050	71.760	-0.931025
18.04	206.99	3.050	71.745	-0.939115
18.04	207.01	3.049	71.729	-0.939196
18.04	207.02	3.048	71.713	-0.944439
18.04	207.04	3.048	71.698	-0.943393
18.04	207.06	3.047	71.682	-0.945445
18.05	207.07	3.046	71.666	-0.945070
18.05	207.09	3.045	71.650	-0.938249
18.05	207.11	3.045	71.635	-0.938775
18.05	207.12	3.044	71.619	-0.935482
18.05	207.14	3.044	71.603	-0.940523
18.06	207.16	3.043	71.588	-0.942941
18.06	207.17	3.042	71.572	-0.939472
18.06	207.19	3.042	71.556	-0.942295
18.06	207.21	3.041	71.541	-0.938580
18.06	207.22	3.040	71.525	-0.943982
18.06	207.24	3.040	71.509	-0.950050
18.07	207.26	3.039	71.493	-0.953705
18.07	207.27	3.038	71.477	-0.957590
18.07	207.29	3.037	71.461	-0.953963
18.07	207.31	3.037	71.445	-0.952861
18.07	207.32	3.036	71.430	-0.948645
18.07	207.34	3.035	71.414	-0.950233
18.08	207.36	3.035	71.398	-0.950869
18.08	207.37	3.034	71.382	-0.953109
18.08	207.39	3.033	71.366	-0.960707
18.08	207.41	3.033	71.350	-0.960570
18.08	207.42	3.032	71.334	-0.960743
18.08	207.44	3.031	71.318	-0.955417
18.08	207.46	3.031	71.302	-0.950504
18.09	207.47	3.030	71.286	-0.955866
18.09	207.49	3.029	71.271	-0.956500
18.09	207.51	3.029	71.254	-0.955029
18.09	207.52	3.028	71.239	-0.955296
18.09	207.54	3.027	71.223	-0.953407
18.09	207.56	3.027	71.207	-0.960786
18.10	207.57	3.026	71.191	-0.963991
18.10	207.59	3.025	71.175	-0.963892
18.10	207.61	3.025	71.159	-0.963745
18.10	207.62	3.024	71.143	-0.960797
18.10	207.64	3.023	71.127	-0.964286
18.11	207.66	3.023	71.111	-0.967365
18.11	207.67	3.022	71.095	-0.973056
18.11	207.69	3.021	71.078	-0.970988
18.11	207.71	3.021	71.062	-0.965427
18.11	207.72	3.020	71.046	-0.965014
18.11	207.74	3.019	71.030	-0.967946
18.12	207.76	3.018	71.014	-0.979976
18.12	207.77	3.018	70.998	-0.984199
18.12	207.79	3.017	70.981	-0.983048
18.12	207.81	3.016	70.965	-0.978635
18.12	207.82	3.016	70.949	-0.973167
18.12	207.84	3.015	70.933	-0.972480
18.13	207.85	3.014	70.917	-0.968392
18.13	207.87	3.014	70.901	-0.968021
18.13	207.89	3.013	70.885	-0.965074
18.13	207.90	3.012	70.868	-0.959926
18.13	207.92	3.012	70.853	-0.952290
18.13	207.94	3.011	70.837	-0.940160
18.13	207.95	3.010	70.821	-0.933318
18.14	207.97	3.010	70.806	-0.932865
18.14	207.99	3.009	70.791	-0.937591
18.14	208.00	3.008	70.775	-0.943964
18.14	208.02	3.008	70.759	-0.943320
18.14	208.04	3.007	70.743	-0.938545
18.14	208.05	3.006	70.728	-0.932479
18.15	208.07	3.006	70.713	-0.930220
18.15	208.09	3.005	70.697	-0.933208
18.15	208.10	3.004	70.682	-0.936649
18.15	208.12	3.004	70.666	-0.936471
18.15	208.14	3.003	70.650	-0.931368
18.16	208.15	3.002	70.635	-0.927100
18.16	208.17	3.002	70.620	-0.921815
18.16	208.19	3.001	70.604	-0.923646
18.16	208.20	3.000	70.589	-0.929958
18.16	208.22	3.000	70.574	-0.935715
18.16	208.24	2.999	70.558	-0.945373
18.17	208.25	2.998	70.542	-0.948263
18.17	208.27	2.998	70.526	-0.945313
18.17	208.29	2.997	70.511	-0.937822
18.17	208.30	2.996	70.495	-0.929838
18.17	208.32	2.996	70.480	-0.926307
18.17	208.34	2.995	70.465	-0.923978
18.18	208.35	2.994	70.449	-0.926780
18.18	208.37	2.994	70.434	-0.929812
18.18	208.39	2.993	70.418	-0.933348
18.18	208.40	2.992	70.403	-0.933486
18.18	208.42	2.992	70.387	-0.927895
18.18	208.44	2.991	70.372	-0.921013
18.18	208.45	2.991	70.357	-0.915840
18.19	208.47	2.990	70.342	-0.912994
18.19	208.49	2.989	70.326	-0.914846
18.19	208.50	2.989	70.311	-0.922014
18.19	208.52	2.988	70.296	-0.927706
18.19	208.54	2.987	70.280	-0.929536
18.19	208.55	2.987	70.265	-0.926000
18.20	208.57	2.986	70.250	-0.924952
18.20	208.59	2.985	70.234	-0.928913
18.20	208.60	2.985	70.219	-0.937919
18.20	208.62	2.984	70.203	-0.945092
18.20	208.64	2.983	70.187	-0.944878
18.21	208.65	2.983	70.171	-0.938606
18.21	208.67	2.982	70.156	-0.926973
18.21	208.69	2.981	70.141	-0.917522
18.21	208.70	2.981	70.125	-0.913771
18.21	208.72	2.980	70.110	-0.920602
18.21	208.74	2.979	70.095	-0.927957
18.22	208.75	2.979	70.079	-0.930221
18.22	208.77	2.978	70.064	-0.923224
18.22	208.79	2.977	70.048	-0.908979
18.22	208.80	2.977	70.033	-0.903784
18.22	208.82	2.976	70.019	-0.905168
18.22	208.84	2.976	70.003	-0.916980
18.23	208.85	2.975	69.988	-0.930509
18.23	208.87	2.974	69.972	-0.938731
18.23	208.89	2.974	69.957	-0.942257
18.23	208.90	2.973	69.941	-0.935589
18.23	208.92	2.972	69.925	-0.930141
18.23	208.94	2.972	69.910	-0.924837
18.23	208.95	2.971	69.895	-0.922700
18.24	208.97	2.970	69.879	-0.923020
18.24	208.99	2.970	69.864	-0.921296
18.24	209.00	2.969	69.849	-0.926322
18.24	209.02	2.968	69.833	-0.931192
18.24	209.04	2.968	69.817	-0.934034
18.24	209.05	2.967	69.802	-0.939026
18.25	209.07	2.966	69.786	-0.937934
18.25	209.09	2.966	69.770	-0.939032
18.25	209.10	2.965	69.755	-0.937254
18.25	209.12	2.964	69.739	-0.932373
18.25	209.14	2.964	69.724	-0.931563
18.26	209.15	2.963	69.708	-0.930380
18.26	209.17	2.962	69.693	-0.927148
18.26	209.19	2.962	69.677	-0.920690
18.26	209.20	2.961	69.662	-0.916934
18.26	209.22	2.960	69.647	-0.914099
18.26	209.24	2.960	69.631	-0.919791
18.27	209.25	2.959	69.616	-0.932149
18.27	209.27	2.958	69.600	-0.938454
18.27	209.29	2.958	69.584	-0.942561
18.27	209.30	2.957	69.569	-0.936060
18.27	209.32	2.956	69.553	-0.927194
18.27	209.34	2.956	69.538	-0.930896
18.28	209.35	2.955	69.522	-0.939351
18.28	209.37	2.954	69.507	-0.947486
18.28	209.39	2.954	69.490	-0.947129
18.28	209.40	2.953	69.475	-0.938179
18.28	209.42	2.952	69.459	-0.929544
18.28	209.44	2.952	69.444	-0.924146
18.28	209.45	2.951	69.428	-0.924589
18.29	209.47	2.950	69.413	-0.928762
18.29	209.49	2.950	69.397	-0.933840
18.29	209.50	2.949	69.382	-0.935084
18.29	209.52	2.948	69.366	-0.924121
18.29	209.54	2.948	69.351	-0.912456
18.29	209.55	2.947	69.336	-0.908855
18.30	209.57	2.946	69.321	-0.913416
18.30	209.59	2.946	69.305	-0.923315
18.30	209.60	2.945	69.290	-0.923211
18.30	209.62	2.945	69.274	-0.914875
18.30	209.64	2.944	69.259	-0.911363
18.31	209.65	2.943	69.244	-0.913786
18.31	209.67	2.943	69.229	-0.925253
18.31	209.69	2.942	69.213	-0.933471
18.31	209.70	2.941	69.197	-0.932407
18.31	209.72	2.941	69.182	-0.926501
18.31	209.74	2.940	69.167	-0.927416
18.32	209.75	2.939	69.151	-0.933825
18.32	209.77	2.939	69.135	-0.941839
18.32	209.79	2.938	69.120	-0.940604
18.32	209.80	2.937	69.104	-0.923581
18.32	209.82	2.937	69.089	-0.912689
18.32	209.84	2.936	69.074	-0.911802
18.33	209.85	2.935	69.058	-0.921043
18.33	209.87	2.935	69.043	-0.932375
18.33	209.89	2.934	69.027	-0.930631
18.33	209.90	2.933	69.012	-0.927564
18.33	209.92	2.933	68.996	-0.922446
18.33	209.94	2.932	68.981	-0.918375
18.33	209.95	2.931	68.966	-0.917300
18.34	209.97	2.931	68.950	-0.913539
18.34	209.99	2.930	68.935	-0.918246
18.34	210.00	2.929	68.920	-0.919527
18.34	210.02	2.929	68.904	-0.919337
18.34	210.04	2.928	68.889	-0.913324
18.34	210.05	2.927	68.874	-0.904350
18.35	210.07	2.927	68.859	-0.909707
18.35	210.09	2.926	68.844	-0.922024
18.35	210.10	2.926	68.828	-0.940751
18.35	210.12	2.925	68.813	-0.950641
18.35	210.14	2.924	68.797	-0.947610
18.36	210.15	2.924	68.781	-0.942328
18.36	210.17	2.923	68.765	-0.937157
18.36	210.19	2.922	68.750	-0.942195
18.36	210.20	2.922	68.734	-0.948479
18.36	210.22	2.921	68.718	-0.951864
18.36	210.24	2.920	68.702	-0.950243
18.37	210.25	2.920	68.686	-0.941634
18.37	210.27	2.919	68.671	-0.935180
18.37	210.29	2.918	68.655	-0.931568
18.37	210.30	2.918	68.640	-0.931195
18.37	210.32	2.917	68.624	-0.932185
18.37	210.34	2.916	68.609	-0.929343
18.38	210.35	2.916	68.593	-0.923760
18.38	210.37	2.915	68.578	-0.918721
18.38	210.39	2.914	68.563	-0.918851
18.38	210.40	2.914	68.548	-0.918011
18.38	210.42	2.913	68.532	-0.913657
18.38	210.44	2.912	68.517	-0.907149
18.38	210.45	2.912	68.502	-0.900843
18.39	210.47	2.911	68.487	-0.901585
18.39	210.49	2.910	68.472	-0.902914
18.39	210.50	2.910	68.457	-0.903060
18.39	210.52	2.909	68.442	-0.898653
18.39	210.54	2.908	68.427	-0.892625
18.39	210.55	2.908	68.412	-0.889785
18.40	210.57	2.907	68.397	-0.891434
18.40	210.59	2.907	68.383	-0.901439
18.40	210.60	2.906	68.367	-0.908438
18.40	210.62	2.905	68.352	-0.909407
18.40	210.64	2.905	68.337	-0.903590
18.41	210.65	2.904	68.322	-0.889108
18.41	210.67	2.903	68.307	-0.881333
18.41	210.69	2.903	68.293	-0.881608
18.41	210.70	2.902	68.278	-0.890000
18.41	210.72	2.902	68.263	-0.902106
18.41	210.74	2.901	68.248	-0.905678
18.42	210.75	2.900	68.233	-0.902427
18.42	210.77	2.900	68.218	-0.896474
18.42	210.79	2.899	68.203	-0.890018
18.42	210.80	2.898	68.188	-0.890385
18.42	210.82	2.898	68.174	-0.895833
18.42	210.84	2.897	68.158	-0.902289
18.43	210.85	2.896	68.143	-0.904733
18.43	210.87	2.896	68.128	-0.899020
18.43	210.89	2.895	68.113	-0.896686
18.43	210.90	2.895	68.098	-0.895917
18.43	210.92	2.894	68.083	-0.901767
18.43	210.94	2.893	68.068	-0.908101
18.43	210.95	2.893	68.053	-0.912419
18.44	210.97	2.892	68.038	-0.916545
18.44	210.99	2.891	68.023	-0.913586
18.44	211.00	2.891	68.007	-0.911420
18.44	211.02	2.890	67.992	-0.909902
18.44	211.04	2.889	67.977	-0.907751
18.44	211.05	2.889	67.962	-0.906524
18.45	211.07	2.888	67.947	-0.904941
18.45	211.09	2.887	67.932	-0.906239
18.45	211.10	2.887	67.917	-0.908854
18.45	211.12	2.886	67.901	-0.908443
18.45	211.14	2.886	67.886	-0.903649
18.46	211.15	2.885	67.871	-0.892390
18.46	211.17	2.884	67.856	-0.878051
18.46	211.19	2.884	67.842	-0.867331
18.46	211.20	2.883	67.828	-0.867181
18.46	211.22	2.882	67.813	-0.875331
18.46	211.24	2.882	67.798	-0.886578
18.47	211.25	2.881	67.784	-0.888802
18.47	211.27	2.881	67.768	-0.884126
18.47	211.29	2.880	67.754	-0.879649
18.47	211.30	2.879	67.739	-0.873286
18.47	211.32	2.879	67.725	-0.872737
18.47	211.34	2.878	67.710	-0.877526
18.48	211.35	2.877	67.696	-0.879995
18.48	211.37	2.877	67.681	-0.881672
18.48	211.39	2.876	67.666	-0.878324
18.48	211.40	2.876	67.651	-0.872887
18.48	211.42	2.875	67.637	-0.873218
18.48	211.44	2.874	67.622	-0.877593
18.48	211.45	2.874	67.608	-0.880700
18.49	211.47	2.873	67.593	-0.878335
18.49	211.49	2.872	67.578	-0.872932
18.49	211.50	2.872	67.564	-0.862424
18.49	211.52	2.871	67.549	-0.857365
18.49	211.54	2.871	67.535	-0.858083
18.49	211.55	2.870	67.521	-0.864388
18.50	211.57	2.869	67.506	-0.873605
18.50	211.59	2.869	67.492	-0.878907
18.50	211.60	2.868	67.477	-0.878735
18.50	211.62	2.867	67.462	-0.874349
18.50	211.64	2.867	67.448	-0.873789
18.51	211.65	2.866	67.433	-0.875526
18.51	211.67	2.866	67.418	-0.880792
18.51	211.69	2.865	67.404	-0.886411
18.51	211.70	2.864	67.389	-0.890330
18.51	211.72	2.864	67.374	-0.894261
18.51	211.74	2.863	67.359	-0.899479
18.52	211.75	2.862	67.344	-0.902586
18.52	211.77	2.862	67.329	-0.905136
18.52	211.79	2.861	67.314	-0.906856
18.52	211.80	2.861	67.299	-0.903428
18.52	211.82	2.860	67.283	-0.900091
18.52	211.84	2.859	67.269	-0.895430
18.53	211.85	2.859	67.254	-0.892570
18.53	211.87	2.858	67.239	-0.889107
18.53	211.89	2.857	67.224	-0.884950
18.53	211.90	2.857	67.209	-0.882654
18.53	211.92	2.856	67.194	-0.882565
18.53	211.94	2.855	67.180	-0.884200
18.53	211.95	2.855	67.165	-0.884109
18.54	211.97	2.854	67.150	-0.883617
18.54	211.99	2.854	67.135	-0.880804
18.54	212.00	2.853	67.121	-0.874771
18.54	212.02	2.852	67.106	-0.865585
18.54	212.04	2.852	67.092	-0.859024
18.54	212.05	2.851	67.078	-0.858416
18.55	212.07	2.851	67.063	-0.865091
18.55	212.09	2.850	67.049	-0.870611
18.55	212.10	2.849	67.034	-0.872200
18.55	212.12	2.849	67.020	-0.873194
18.55	212.14	2.848	67.005	-0.872405
18.56	212.15	2.847	66.990	-0.875423
18.56	212.17	2.847	66.976	-0.880900
18.56	212.19	2.846	66.961	-0.884995
18.56	212.20	2.846	66.946	-0.886414
18.56	212.22	2.845	66.931	-0.884995
18.56	212.24	2.844	66.917	-0.880558
18.57	212.25	2.844	66.902	-0.877447
18.57	212.27	2.843	66.887	-0.876167
18.57	212.29	2.842	66.873	-0.874771
18.57	212.30	2.842	66.858	-0.874943
18.57	212.32	2.841	66.844	-0.873639
18.57	212.34	2.841	66.829	-0.870228
18.58	212.35	2.840	66.815	-0.863579
18.58	212.37	2.839	66.800	-0.858516
18.58	212.39	2.839	66.786	-0.859321
18.58	212.40	2.838	66.772	-0.867044
18.58	212.42	2.838	66.757	-0.878570
18.58	212.44	2.837	66.743	-0.888267
18.58	212.45	2.836	66.728	-0.895016
18.59	212.47	2.836	66.713	-0.895255
18.59	212.49	2.835	66.698	-0.892278
18.59	212.50	2.834	66.683	-0.892725
18.59	212.52	2.834	66.668	-0.890629
18.59	212.54	2.833	66.653	-0.890609
18.59	212.55	2.832	66.638	-0.884725
18.60	212.57	2.832	66.624	-0.873993
18.60	212.59	2.831	66.609	-0.871448
18.60	212.60	2.831	66.595	-0.869707
18.60	212.62	2.830	66.580	-0.872136
18.60	212.64	2.829	66.566	-0.874381
18.61	212.65	2.829	66.551	-0.874427
18.61	212.67	2.828	66.537	-0.876489
18.61	212.69	2.828	66.522	-0.878231
18.61	212.70	2.827	66.507	-0.878277
18.61	212.72	2.826	66.493	-0.877314
18.61	212.74	2.826	66.478	-0.877200
18.62	212.75	2.825	66.464	-0.881085
18.62	212.77	2.824	66.449	-0.886266
18.62	212.79	2.824	66.434	-0.892098
18.62	212.80	2.823	66.419	-0.895260
18.62	212.82	2.823	66.404	-0.896076
18.62	212.84	2.822	66.389	-0.895021
18.63	212.85	2.821	66.374	-0.889419
18.63	212.87	2.821	66.360	-0.885212
18.63	212.89	2.820	66.345	-0.883723
18.63	212.90	2.819	66.330	-0.889042
18.63	212.92	2.819	66.316	-0.895985
18.63	212.94	2.818	66.300	-0.897323
18.63	212.95	2.817	66.285	-0.893263
18.64	212.97	2.817	66.271	-0.883939
18.64	212.99	2.816	66.256	-0.878610
18.64	213.00	2.816	66.242	-0.883356
18.64	213.02	2.815	66.227	-0.885832
18.64	213.04	2.814	66.212	-0.887253
18.64	213.05	2.814	66.197	-0.882576
18.65	213.07	2.813	66.183	-0.874071
18.65	213.09	2.812	66.168	-0.869155
18.65	213.10	2.812	66.154	-0.861970
18.65	213.12	2.811	66.139	-0.858256
18.65	213.14	2.811	66.125	-0.860123
18.66	213.15	2.810	66.111	-0.862336
18.66	213.17	2.809	66.096	-0.859422
18.66	213.19	2.809	66.082	-0.852911
18.66	213.20	2.808	66.068	-0.846062
18.66	213.22	2.808	66.054	-0.843527
18.66	213.24	2.807	66.040	-0.845054
18.67	213.25	2.806	66.026	-0.848492
18.67	213.27	2.806	66.012	-0.850587
18.67	213.29	2.805	65.998	-0.853810
18.67	213.30	2.805	65.983	-0.856671
18.67	213.32	2.804	65.969	-0.857084
18.67	213.34	2.803	65.955	-0.855479
18.68	213.35	2.803	65.941	-0.854333
18.68	213.37	2.802	65.927	-0.853260
18.68	213.39	2.802	65.912	-0.855428
18.68	213.40	2.801	65.898	-0.854354
18.68	213.42	2.800	65.884	-0.852475
18.68	213.44	2.800	65.870	-0.853025
18.68	213.45	2.799	65.855	-0.853319
18.69	213.47	2.799	65.841	-0.854340
18.69	213.49	2.798	65.827	-0.851329
18.69	213.50	2.797	65.813	-0.852397
18.69	213.52	2.797	65.799	-0.855507
18.69	213.54	2.796	65.784	-0.858747
18.69	213.55	2.796	65.770	-0.860075
18.70	213.57	2.795	65.756	-0.856469
18.70	213.59	2.794	65.741	-0.854760
18.70	213.60	2.794	65.727	-0.850729
18.70	213.62	2.793	65.713	-0.850926
18.70	213.64	2.793	65.699	-0.854421
18.71	213.65	2.792	65.685	-0.858373
18.71	213.67	2.791	65.670	-0.863628
18.71	213.69	2.791	65.656	-0.861874
18.71	213.70	2.790	65.641	-0.858792
18.71	213.72	2.789	65.627	-0.854466
18.71	213.74	2.789	65.613	-0.850829
18.72	213.75	2.788	65.599	-0.851301
18.72	213.77	2.788	65.585	-0.854185
18.72	213.79	2.787	65.570	-0.859073
18.72	213.80	2.786	65.556	-0.861867
18.72	213.82	2.786	65.542	-0.858582
18.72	213.84	2.785	65.527	-0.854121
18.73	213.85	2.785	65.513	-0.854533
18.73	213.87	2.784	65.499	-0.858929
18.73	213.89	2.783	65.485	-0.866804
18.73	213.90	2.783	65.470	-0.871429
18.73	213.92	2.782	65.456	-0.869804
18.73	213.94	2.782	65.441	-0.867252
18.73	213.95	2.781	65.427	-0.863545
18.74	213.97	2.780	65.412	-0.863486
18.74	213.99	2.780	65.398	-0.865476
18.74	214.00	2.779	65.383	-0.867125
18.74	214.02	2.779	65.369	-0.866758
18.74	214.04	2.778	65.355	-0.863166
18.74	214.05	2.777	65.340	-0.855513
18.75	214.07	2.777	65.326	-0.849578
18.75	214.09	2.776	65.312	-0.846133
18.75	214.10	2.775	65.298	-0.847080
18.75	214.12	2.775	65.284	-0.850911
18.75	214.14	2.774	65.270	-0.850408
18.76	214.15	2.774	65.255	-0.853488
18.76	214.17	2.773	65.241	-0.858052
18.76	214.19	2.772	65.227	-0.862629
18.76	214.20	2.772	65.212	-0.867057
18.76	214.22	2.771	65.198	-0.863828
18.76	214.24	2.771	65.183	-0.859020
18.77	214.25	2.770	65.169	-0.858288
18.77	214.27	2.769	65.155	-0.860512
18.77	214.29	2.769	65.141	-0.863545
18.77	214.30	2.768	65.126	-0.863820
18.77	214.32	2.768	65.112	-0.862113
18.77	214.34	2.767	65.097	-0.859961
18.78	214.35	2.766	65.083	-0.861531
18.78	214.37	2.766	65.069	-0.864119
18.78	214.39	2.765	65.054	-0.868421
18.78	214.40	2.765	65.040	-0.869999
18.78	214.42	2.764	65.025	-0.866212
18.78	214.44	2.763	65.011	-0.862329
18.78	214.45	2.763	64.997	-0.857810
18.79	214.47	2.762	64.982	-0.856116
18.79	214.49	2.761	64.968	-0.856469
18.79	214.50	2.761	64.954	-0.855959
18.79	214.52	2.760	64.939	-0.858326
18.79	214.54	2.760	64.925	-0.855946
18.79	214.55	2.759	64.911	-0.850146
18.80	214.57	2.758	64.897	-0.844594
18.80	214.59	2.758	64.883	-0.840612
18.80	214.60	2.757	64.869	-0.839711
18.80	214.62	2.757	64.855	-0.839833
18.80	214.64	2.756	64.841	-0.839147
18.81	214.65	2.755	64.827	-0.836980
18.81	214.67	2.755	64.813	-0.831273
18.81	214.69	2.754	64.799	-0.825701
18.81	214.70	2.754	64.785	-0.825685
18.81	214.72	2.753	64.772	-0.825639
18.81	214.74	2.753	64.758	-0.831760
18.82	214.75	2.752	64.744	-0.835806
18.82	214.77	2.751	64.730	-0.835959
18.82	214.79	2.751	64.716	-0.834785
18.82	214.80	2.750	64.702	-0.827942
18.82	214.82	2.750	64.688	-0.826123
18.82	214.84	2.749	64.675	-0.827177
18.83	214.85	2.748	64.661	-0.827864
18.83	214.87	2.748	64.647	-0.829056
18.83	214.89	2.747	64.633	-0.830582
18.83	214.90	2.747	64.620	-0.833089
18.83	214.92	2.746	64.606	-0.836038
18.83	214.94	2.745	64.592	-0.834449
18.83	214.95	2.745	64.578	-0.831575
18.84	214.97	2.744	64.564	-0.831239
18.84	214.99	2.744	64.550	-0.831743
18.84	215.00	2.743	64.536	-0.839937
18.84	215.02	2.743	64.522	-0.847706
18.84	215.04	2.742	64.508	-0.849422
18.84	215.05	2.741	64.494	-0.848904
18.85	215.07	2.741	64.480	-0.845755
18.85	215.09	2.740	64.466	-0.841900
18.85	215.10	2.740	64.452	-0.837678
18.85	215.12	2.739	64.438	-0.834205
18.85	215.14	2.738	64.424	-0.834511
18.86	215.15	2.738	64.410	-0.834343
18.86	215.17	2.737	64.396	-0.833563
18.86	215.19	2.737	64.383	-0.827824
18.86	215.20	2.736	64.369	-0.818733
18.86	215.22	2.735	64.355	-0.808644
18.86	215.24	2.735	64.342	-0.794159
18.87	215.25	2.734	64.329	-0.786403
18.87	215.27	2.734	64.316	-0.787788
18.87	215.29	2.733	64.303	-0.797088
18.87	215.30	2.733	64.290	-0.807774
18.87	215.32	2.732	64.276	-0.821786
18.87	215.33	2.731	64.262	-0.841617
18.88	215.35	2.731	64.248	-0.864503
18.88	215.37	2.730	64.234	-0.889991
18.88	215.38	2.730	64.219	-0.909419
18.88	215.40	2.729	64.203	-0.920672
18.88	215.42	2.728	64.188	-0.927744
18.88	215.43	2.728	64.173	-0.930042
18.88	215.45	2.727	64.157	-0.930574
18.89	215.47	2.726	64.142	-0.927429
18.89	215.48	2.726	64.126	-0.918229
18.89	215.50	2.725	64.111	-0.903890
18.89	215.52	2.724	64.096	-0.889379
18.89	215.53	2.724	64.082	-0.875311
18.89	215.55	2.723	64.067	-0.860849
18.90	215.57	2.723	64.053	-0.847205
18.90	215.58	2.722	64.039	-0.831233
18.90	215.60	2.721	64.025	-0.819356
18.90	215.62	2.721	64.012	-0.812529
18.90	215.63	2.720	63.999	-0.810057
18.91	215.65	2.720	63.985	-0.810522
18.91	215.67	2.719	63.972	-0.809614
18.91	215.68	2.719	63.958	-0.804922
18.91	215.70	2.718	63.945	-0.795975
18.91	215.72	2.717	63.932	-0.790992
18.91	215.73	2.717	63.919	-0.790742
18.92	215.75	2.716	63.906	-0.797299
18.92	215.77	2.716	63.892	-0.807831
18.92	215.78	2.715	63.879	-0.810580
18.92	215.80	2.715	63.865	-0.810373
18.92	215.82	2.714	63.852	-0.808970
18.92	215.83	2.713	63.839	-0.808487
18.93	215.85	2.713	63.825	-0.811373
18.93	215.87	2.712	63.812	-0.814541
18.93	215.88	2.712	63.798	-0.812678
18.93	215.90	2.711	63.784	-0.807465
18.93	215.92	2.711	63.771	-0.798850
18.93	215.93	2.710	63.758	-0.789712
18.93	215.95	2.709	63.745	-0.781914
18.94	215.97	2.709	63.732	-0.774741
18.94	215.98	2.708	63.719	-0.766875
18.94	216.00	2.708	63.707	-0.758139
18.94	216.02	2.707	63.694	-0.736206
18.94	216.03	2.707	63.682	-0.699852
18.94	216.05	2.706	63.671	-0.660856
18.95	216.06	2.706	63.660	-0.628977
18.95	216.08	2.705	63.650	-0.619539
18.95	216.10	2.705	63.640	-0.628047
18.95	216.11	2.705	63.629	-0.646043
18.95	216.13	2.704	63.618	-0.675432
18.96	216.15	2.704	63.607	-0.709040
18.96	216.16	2.703	63.595	-0.745313
18.96	216.18	2.703	63.582	-0.785258
18.96	216.20	2.702	63.569	-0.819278
18.96	216.21	2.701	63.555	-0.848989
18.96	216.23	2.701	63.541	-0.867946
18.97	216.25	2.700	63.526	-0.880216
18.97	216.26	2.700	63.511	-0.885983
18.97	216.28	2.699	63.497	-0.888419
18.97	216.30	2.698	63.482	-0.891039
18.97	216.31	2.698	63.467	-0.890530
18.97	216.33	2.697	63.452	-0.894675
18.98	216.35	2.696	63.437	-0.896210
18.98	216.36	2.696	63.422	-0.892605
18.98	216.38	2.695	63.408	-0.886449
18.98	216.40	2.695	63.393	-0.877285
18.98	216.41	2.694	63.379	-0.873370
18.98	216.43	2.693	63.364	-0.871832
18.98	216.45	2.693	63.349	-0.869444
18.99	216.46	2.692	63.335	-0.865657
18.99	216.48	2.691	63.321	-0.861067
18.99	216.50	2.691	63.306	-0.856424
18.99	216.51	2.690	63.292	-0.848825
18.99	216.53	2.690	63.278	-0.839834
18.99	216.55	2.689	63.264	-0.831835
19.00	216.56	2.688	63.251	-0.829357
19.00	216.58	2.688	63.237	-0.830612
19.00	216.60	2.687	63.223	-0.833463
19.00	216.61	2.687	63.209	-0.835650
19.00	216.63	2.686	63.195	-0.834158
19.01	216.65	2.686	63.181	-0.829620
19.01	216.66	2.685	63.167	-0.824588
19.01	216.68	2.684	63.154	-0.819684
19.01	216.70	2.684	63.140	-0.819969
19.01	216.71	2.683	63.127	-0.820100
19.01	216.73	2.683	63.113	-0.821200
19.02	216.75	2.682	63.099	-0.821010
19.02	216.76	2.681	63.086	-0.816170
19.02	216.78	2.681	63.072	-0.814755
19.02	216.80	2.680	63.059	-0.812363
19.02	216.81	2.680	63.045	-0.811630
19.02	216.83	2.679	63.031	-0.810966
19.03	216.85	2.679	63.018	-0.807270
19.03	216.86	2.678	63.005	-0.802173
19.03	216.88	2.677	62.991	-0.797904
19.03	216.90	2.677	62.978	-0.792955
19.03	216.91	2.676	62.965	-0.788747
19.03	216.93	2.676	62.952	-0.787466
19.03	216.95	2.675	62.938	-0.784218
19.04	216.96	2.675	62.925	-0.782068
19.04	216.98	2.674	62.912	-0.781467
19.04	217.00	2.674	62.899	-0.783723
19.04	217.01	2.673	62.886	-0.787919
19.04	217.03	2.672	62.873	-0.789214
19.04	217.05	2.672	62.860	-0.790288
19.05	217.06	2.671	62.847	-0.787523
19.05	217.08	2.671	62.833	-0.782701
19.05	217.10	2.670	62.820	-0.778176
19.05	217.11	2.670	62.808	-0.772551
19.05	217.13	2.669	62.795	-0.770492
19.06	217.15	2.669	62.782	-0.769529
19.06	217.16	2.668	62.769	-0.768068
19.06	217.18	2.667	62.756	-0.767771
19.06	217.20	2.667	62.743	-0.766922
19.06	217.21	2.666	62.731	-0.765596
19.06	217.23	2.666	62.718	-0.761758
19.07	217.25	2.665	62.705	-0.755616
19.07	217.26	2.665	62.693	-0.751416
19.07	217.28	2.664	62.680	-0.752215
19.07	217.30	2.664	62.668	-0.754497
19.07	217.31	2.663	62.655	-0.759290
19.07	217.33	2.663	62.642	-0.762391
19.08	217.35	2.662	62.629	-0.764924
19.08	217.36	2.662	62.617	-0.767458
19.08	217.38	2.661	62.604	-0.763601
19.08	217.40	2.660	62.591	-0.763145
19.08	217.41	2.660	62.578	-0.767754
19.08	217.43	2.659	62.565	-0.778686
19.08	217.45	2.659	62.552	-0.789929
19.09	217.46	2.658	62.539	-0.795081
19.09	217.48	2.658	62.526	-0.793020
19.09	217.50	2.657	62.512	-0.790564
19.09	217.51	2.657	62.499	-0.788879
19.09	217.53	2.656	62.486	-0.789084
19.09	217.55	2.655	62.473	-0.790518
19.10	217.56	2.655	62.459	-0.787956
19.10	217.58	2.654	62.446	-0.783098
19.10	217.60	2.654	62.433	-0.776734
19.10	217.61	2.653	62.420	-0.771697
19.10	217.63	2.653	62.408	-0.770763
19.11	217.65	2.652	62.395	-0.772703
19.11	217.66	2.652	62.382	-0.772564
19.11	217.68	2.651	62.369	-0.771396
19.11	217.70	2.650	62.356	-0.771149
19.11	217.71	2.650	62.343	-0.771333
19.11	217.73	2.649	62.330	-0.770877
19.12	217.75	2.649	62.317	-0.768799
19.12	217.76	2.648	62.304	-0.766446
19.12	217.78	2.648	62.292	-0.765009
19.12	217.80	2.647	62.279	-0.764690
19.12	217.82	2.647	62.266	-0.763709
19.12	217.83	2.646	62.253	-0.761636
19.13	217.85	2.646	62.240	-0.761112
19.13	217.87	2.645	62.228	-0.761043
19.13	217.88	2.644	62.215	-0.761088
19.13	217.90	2.644	62.202	-0.759947
19.13	217.92	2.643	62.190	-0.755773
19.13	217.93	2.643	62.177	-0.753560
19.13	217.95	2.642	62.165	-0.756024
19.14	217.97	2.642	62.152	-0.757987
19.14	217.98	2.641	62.139	-0.756048
19.14	218.00	2.641	62.126	-0.748835
19.14	218.02	2.640	62.114	-0.741121
19.14	218.03	2.640	62.102	-0.736487
19.14	218.05	2.639	62.089	-0.737215
19.15	218.07	2.639	62.077	-0.741050
19.15	218.08	2.638	62.065	-0.741347
19.15	218.10	2.638	62.052	-0.738973
19.15	218.12	2.637	62.040	-0.735637
19.15	218.13	2.636	62.028	-0.734105
19.16	218.15	2.636	62.015	-0.738878
19.16	218.17	2.635	62.003	-0.741915
19.16	218.18	2.635	61.991	-0.745431
19.16	218.20	2.634	61.978	-0.749635
19.16	218.22	2.634	61.966	-0.748355
19.16	218.23	2.633	61.953	-0.746002
19.17	218.25	2.633	61.941	-0.742278
19.17	218.27	2.632	61.928	-0.745201
19.17	218.28	2.632	61.916	-0.750411
19.17	218.30	2.631	61.903	-0.754228
19.17	218.32	2.631	61.891	-0.751097
19.17	218.33	2.630	61.878	-0.745222
19.18	218.35	2.630	61.866	-0.742958
19.18	218.37	2.629	61.854	-0.743552
19.18	218.38	2.629	61.841	-0.748857
19.18	218.40	2.628	61.829	-0.751326
19.18	218.42	2.627	61.816	-0.750343
19.18	218.43	2.627	61.803	-0.746204
19.18	218.45	2.626	61.791	-0.740553
19.19	218.47	2.626	61.779	-0.738175
19.19	218.48	2.625	61.767	-0.737283
19.19	218.50	2.625	61.754	-0.738518
19.19	218.52	2.624	61.742	-0.741993
19.19	218.53	2.624	61.729	-0.744050
19.19	218.55	2.623	61.717	-0.744393
19.20	218.57	2.623	61.705	-0.741875
19.20	218.58	2.622	61.692	-0.739014
19.20	218.60	2.622	61.680	-0.735419
19.20	218.62	2.621	61.668	-0.729284
19.20	218.63	2.621	61.656	-0.718804
19.21	218.65	2.620	61.644	-0.706576
19.21	218.67	2.620	61.632	-0.696105
19.21	218.68	2.619	61.621	-0.692464
19.21	218.70	2.619	61.609	-0.694503
19.21	218.72	2.618	61.597	-0.703297
19.21	218.73	2.618	61.586	-0.712460
19.22	218.75	2.617	61.574	-0.718575
19.22	218.77	2.617	61.562	-0.730372
19.22	218.78	2.616	61.550	-0.745991
19.22	218.80	2.616	61.537	-0.764845
19.22	218.82	2.615	61.524	-0.776628
19.22	218.83	2.615	61.511	-0.777115
19.23	218.85	2.614	61.498	-0.774912
19.23	218.87	2.613	61.485	-0.775256
19.23	218.88	2.613	61.472	-0.778931
19.23	218.90	2.612	61.459	-0.783159
19.23	218.92	2.612	61.446	-0.782041
19.23	218.93	2.611	61.433	-0.773440
19.23	218.95	2.611	61.420	-0.761858
19.24	218.97	2.610	61.408	-0.748211
19.24	218.98	2.610	61.396	-0.741606
19.24	219.00	2.609	61.383	-0.740984
19.24	219.02	2.609	61.371	-0.739240
19.24	219.03	2.608	61.359	-0.738573
19.24	219.05	2.608	61.346	-0.736941
19.25	219.07	2.607	61.334	-0.737605
19.25	219.08	2.606	61.322	-0.741988
19.25	219.10	2.606	61.310	-0.745775
19.25	219.12	2.605	61.297	-0.748347
19.25	219.13	2.605	61.285	-0.749839
19.26	219.15	2.604	61.272	-0.747428
19.26	219.17	2.604	61.260	-0.742447
19.26	219.18	2.603	61.247	-0.739160
19.26	219.20	2.603	61.235	-0.741662
19.26	219.22	2.602	61.223	-0.746186
19.26	219.23	2.602	61.210	-0.748483
19.27	219.25	2.601	61.198	-0.746507
19.27	219.27	2.601	61.186	-0.740901
19.27	219.28	2.600	61.173	-0.736719
19.27	219.30	2.600	61.161	-0.736262
19.27	219.32	2.599	61.149	-0.738581
19.27	219.33	2.599	61.137	-0.741567
19.28	219.35	2.598	61.124	-0.744416
19.28	219.36	2.598	61.112	-0.744782
19.28	219.38	2.597	61.100	-0.743288
19.28	219.40	2.597	61.087	-0.747541
19.28	219.41	2.596	61.075	-0.748552
19.28	219.43	2.595	61.062	-0.747082
19.28	219.45	2.595	61.050	-0.744118
19.29	219.46	2.594	61.038	-0.740830
19.29	219.48	2.594	61.026	-0.744277
19.29	219.50	2.593	61.013	-0.746598
19.29	219.51	2.593	61.001	-0.746920
19.29	219.53	2.592	60.988	-0.744256
19.29	219.55	2.592	60.976	-0.740717
19.30	219.56	2.591	60.964	-0.730308
19.30	219.58	2.591	60.951	-0.718934
19.30	219.60	2.590	60.940	-0.705016
19.30	219.61	2.590	60.928	-0.693949
19.30	219.63	2.589	60.917	-0.686943
19.31	219.65	2.589	60.905	-0.678231
19.31	219.66	2.588	60.894	-0.674219
19.31	219.68	2.588	60.883	-0.671071
19.31	219.70	2.587	60.872	-0.668873
19.31	219.71	2.587	60.861	-0.666452
19.31	219.73	2.586	60.850	-0.666107
19.32	219.75	2.586	60.839	-0.668475
19.32	219.76	2.585	60.828	-0.673666
19.32	219.78	2.585	60.816	-0.678030
19.32	219.80	2.585	60.805	-0.682309
19.32	219.81	2.584	60.794	-0.685220
19.32	219.83	2.584	60.782	-0.689849
19.33	219.85	2.583	60.771	-0.696670
19.33	219.86	2.583	60.759	-0.702711
19.33	219.88	2.582	60.747	-0.707771
19.33	219.90	2.582	60.736	-0.709191
19.33	219.91	2.581	60.724	-0.709952
19.33	219.93	2.581	60.712	-0.708574
19.33	219.95	2.580	60.700	-0.711051
19.34	219.96	2.580	60.689	-0.714292
19.34	219.98	2.579	60.677	-0.716979
19.34	220.00	2.579	60.665	-0.721006
19.34	220.01	2.578	60.653	-0.722712
19.34	220.03	2.578	60.641	-0.725190
19.34	220.05	2.577	60.629	-0.725464
19.35	220.06	2.577	60.616	-0.722062
19.35	220.08	2.576	60.605	-0.716368
19.35	220.10	2.575	60.593	-0.707713
19.35	220.11	2.575	60.581	-0.701010
19.35	220.13	2.575	60.569	-0.697934
19.36	220.15	2.574	60.558	-0.699964
19.36	220.16	2.574	60.546	-0.701024
19.36	220.18	2.573	60.534	-0.697912
19.36	220.20	2.573	60.523	-0.691452
19.36	220.21	2.572	60.511	-0.687477
19.36	220.23	2.572	60.500	-0.688813
19.37	220.25	2.571	60.489	-0.692714
19.37	220.26	2.571	60.477	-0.700244
19.37	220.28	2.570	60.465	-0.705665
19.37	220.30	2.570	60.454	-0.708792
19.37	220.31	2.569	60.442	-0.710905
19.37	220.33	2.569	60.430	-0.713457
19.38	220.34	2.568	60.418	-0.718661
19.38	220.36	2.568	60.406	-0.726846
19.38	220.38	2.567	60.394	-0.731572
19.38	220.39	2.567	60.382	-0.732395
19.38	220.41	2.566	60.369	-0.728340
19.38	220.43	2.565	60.357	-0.719354
19.38	220.44	2.565	60.345	-0.715254
19.39	220.46	2.564	60.334	-0.716269
19.39	220.48	2.564	60.322	-0.721609
19.39	220.49	2.563	60.310	-0.726233
19.39	220.51	2.563	60.297	-0.726258
19.39	220.53	2.562	60.285	-0.723098
19.39	220.54	2.562	60.273	-0.718495
19.40	220.56	2.561	60.261	-0.715635
19.40	220.58	2.561	60.250	-0.711847
19.40	220.59	2.560	60.238	-0.709899
19.40	220.61	2.560	60.226	-0.709578
19.40	220.63	2.559	60.214	-0.710044
19.41	220.64	2.559	60.202	-0.714973
19.41	220.66	2.558	60.190	-0.719606
19.41	220.68	2.558	60.178	-0.723047
19.41	220.69	2.557	60.166	-0.723044
19.41	220.71	2.557	60.154	-0.719726
19.41	220.73	2.556	60.142	-0.717430
19.42	220.74	2.556	60.130	-0.714859
19.42	220.76	2.555	60.118	-0.710349
19.42	220.78	2.555	60.107	-0.707733
19.42	220.79	2.554	60.095	-0.709299
19.42	220.81	2.554	60.083	-0.711360
19.42	220.83	2.553	60.071	-0.709528
19.43	220.84	2.553	60.059	-0.701901
19.43	220.86	2.552	60.048	-0.693485
19.43	220.88	2.552	60.036	-0.693147
19.43	220.89	2.551	60.025	-0.700231
19.43	220.91	2.551	60.013	-0.712692
19.43	220.93	2.550	60.001	-0.717848
19.43	220.94	2.550	59.989	-0.707335
19.44	220.96	2.549	59.977	-0.679196
19.44	220.98	2.549	59.966	-0.650366
19.44	220.99	2.548	59.956	-0.635556
19.44	221.01	2.548	59.945	-0.627713
19.44	221.03	2.548	59.935	-0.624209
19.44	221.04	2.547	59.924	-0.618884
19.45	221.06	2.547	59.914	-0.618553
19.45	221.08	2.546	59.904	-0.625607
19.45	221.09	2.546	59.893	-0.633428
19.45	221.11	2.545	59.883	-0.638110
19.45	221.13	2.545	59.872	-0.643194
19.46	221.14	2.544	59.861	-0.646960
19.46	221.16	2.544	59.851	-0.651378
19.46	221.18	2.543	59.840	-0.654919
19.46	221.19	2.543	59.829	-0.659825
19.46	221.21	2.543	59.818	-0.665483
19.46	221.23	2.542	59.807	-0.667972
19.47	221.24	2.542	59.795	-0.666934
19.47	221.26	2.541	59.784	-0.662980
19.47	221.28	2.541	59.773	-0.660529
19.47	221.29	2.540	59.762	-0.659445
19.47	221.31	2.540	59.751	-0.658331
19.47	221.33	2.539	59.740	-0.656619
19.48	221.34	2.539	59.729	-0.651191
19.48	221.36	2.538	59.719	-0.644384
19.48	221.38	2.538	59.708	-0.642196
19.48	221.39	2.537	59.697	-0.642239
19.48	221.41	2.537	59.687	-0.647047
19.48	221.43	2.537	59.676	-0.653114
19.48	221.44	2.536	59.665	-0.658906
19.49	221.46	2.536	59.654	-0.668338
19.49	221.48	2.535	59.643	-0.674977
19.49	221.49	2.535	59.631	-0.680311
19.49	221.51	2.534	59.620	-0.682486
19.49	221.53	2.534	59.608	-0.681148
19.49	221.54	2.533	59.597	-0.678636
19.50	221.56	2.533	59.586	-0.670947
19.50	221.58	2.532	59.575	-0.664050
19.50	221.59	2.532	59.564	-0.659730
19.50	221.61	2.531	59.553	-0.660325
19.50	221.63	2.531	59.542	-0.663317
19.51	221.64	2.530	59.531	-0.665339
19.51	221.66	2.530	59.520	-0.662974
19.51	221.68	2.529	59.509	-0.659313
19.51	221.69	2.529	59.498	-0.658541
19.51	221.71	2.528	59.487	-0.657337
19.51	221.73	2.528	59.476	-0.658993
19.52	221.74	2.528	59.465	-0.657606
19.52	221.76	2.527	59.454	-0.652398
19.52	221.78	2.527	59.443	-0.645694
19.52	221.79	2.526	59.432	-0.641677
19.52	221.81	2.526	59.422	-0.645014
19.52	221.83	2.525	59.411	-0.648468
19.53	221.84	2.525	59.400	-0.651830
19.53	221.86	2.524	59.389	-0.650869
19.53	221.88	2.524	59.378	-0.647072
19.53	221.89	2.523	59.367	-0.645993
19.53	221.91	2.523	59.357	-0.645546
19.53	221.93	2.523	59.346	-0.648354
19.53	221.94	2.522	59.335	-0.650937
19.54	221.96	2.522	59.324	-0.649479
19.54	221.98	2.521	59.313	-0.642381
19.54	221.99	2.521	59.303	-0.634332
19.54	222.01	2.520	59.292	-0.633051
19.54	222.03	2.520	59.282	-0.636870
19.54	222.04	2.519	59.271	-0.643465
19.55	222.06	2.519	59.260	-0.647352
19.55	222.08	2.518	59.249	-0.646474
19.55	222.09	2.518	59.239	-0.647251
19.55	222.11	2.517	59.228	-0.649547
19.55	222.13	2.517	59.217	-0.653155
19.56	222.14	2.517	59.206	-0.655184
19.56	222.16	2.516	59.195	-0.658833
19.56	222.18	2.516	59.184	-0.661927
19.56	222.19	2.515	59.173	-0.662666
19.56	222.21	2.515	59.162	-0.662071
19.56	222.23	2.514	59.151	-0.657545
19.57	222.24	2.514	59.140	-0.654412
19.57	222.26	2.513	59.129	-0.652716
19.57	222.28	2.513	59.118	-0.651701
19.57	222.29	2.512	59.107	-0.647984
19.57	222.31	2.512	59.096	-0.644212
19.57	222.33	2.511	59.086	-0.640930
19.58	222.34	2.511	59.075	-0.637957
19.58	222.36	2.511	59.064	-0.637934
19.58	222.38	2.510	59.054	-0.635763
19.58	222.39	2.510	59.043	-0.630050
19.58	222.41	2.509	59.033	-0.624314
19.58	222.43	2.509	59.022	-0.618578
19.58	222.44	2.508	59.012	-0.618428
19.59	222.46	2.508	59.002	-0.623892
19.59	222.48	2.507	58.991	-0.629366
19.59	222.49	2.507	58.981	-0.632038
19.59	222.51	2.507	58.970	-0.630393
19.59	222.53	2.506	58.960	-0.626759
19.59	222.54	2.506	58.949	-0.622293
19.60	222.56	2.505	58.939	-0.621813
19.60	222.58	2.505	58.929	-0.623309
19.60	222.60	2.504	58.918	-0.625708
19.60	222.61	2.504	58.908	-0.627433
19.60	222.63	2.503	58.897	-0.624966
19.61	222.65	2.503	58.887	-0.623241
19.61	222.66	2.503	58.876	-0.626177
19.61	222.68	2.502	58.866	-0.631316
19.61	222.70	2.502	58.855	-0.636741
19.61	222.71	2.501	58.845	-0.636960
19.61	222.73	2.501	58.834	-0.633533
19.62	222.75	2.500	58.823	-0.632014
19.62	222.76	2.500	58.813	-0.634575
19.62	222.78	2.499	58.802	-0.640676
19.62	222.80	2.499	58.792	-0.645567
19.62	222.81	2.498	58.781	-0.649292
19.62	222.83	2.498	58.770	-0.649310
19.63	222.85	2.498	58.759	-0.647766
19.63	222.86	2.497	58.748	-0.645984
19.63	222.88	2.497	58.737	-0.641699
19.63	222.90	2.496	58.727	-0.635634
19.63	222.91	2.496	58.716	-0.632231
19.63	222.93	2.495	58.706	-0.632105
19.63	222.95	2.495	58.695	-0.635899
19.64	222.96	2.494	58.684	-0.639473
19.64	222.98	2.494	58.674	-0.638468
19.64	223.00	2.493	58.663	-0.634708
19.64	223.01	2.493	58.652	-0.628712
19.64	223.03	2.493	58.642	-0.624737
19.64	223.05	2.492	58.632	-0.621459
19.65	223.06	2.492	58.621	-0.620612
19.65	223.08	2.491	58.611	-0.623263
19.65	223.10	2.491	58.601	-0.625343
19.65	223.11	2.490	58.590	-0.627365
19.65	223.13	2.490	58.580	-0.625103
19.66	223.15	2.489	58.569	-0.618809
19.66	223.16	2.489	58.559	-0.614717
19.66	223.18	2.489	58.549	-0.613643
19.66	223.20	2.488	58.538	-0.614444
19.66	223.21	2.488	58.528	-0.617312
19.66	223.23	2.487	58.518	-0.615849
19.67	223.25	2.487	58.507	-0.610089
19.67	223.26	2.486	58.497	-0.603502
19.67	223.28	2.486	58.487	-0.598510
19.67	223.30	2.486	58.478	-0.599561
19.67	223.31	2.485	58.467	-0.606748
19.67	223.33	2.485	58.457	-0.613194
19.68	223.35	2.484	58.447	-0.616704
19.68	223.36	2.484	58.437	-0.615881
19.68	223.38	2.483	58.426	-0.612483
19.68	223.40	2.483	58.416	-0.609932
19.68	223.41	2.483	58.406	-0.609053
19.68	223.43	2.482	58.396	-0.609866
19.68	223.45	2.482	58.386	-0.607979
19.69	223.46	2.481	58.375	-0.607186
19.69	223.48	2.481	58.365	-0.605996
19.69	223.50	2.480	58.355	-0.604500
19.69	223.51	2.480	58.345	-0.602397
19.69	223.53	2.480	58.335	-0.597284
19.69	223.55	2.479	58.325	-0.591263
19.70	223.56	2.479	58.315	-0.588152
19.70	223.58	2.478	58.306	-0.589616
19.70	223.60	2.478	58.296	-0.596432
19.70	223.61	2.477	58.286	-0.605444
19.70	223.63	2.477	58.276	-0.610770
19.71	223.65	2.477	58.265	-0.612268
19.71	223.66	2.476	58.255	-0.609405
19.71	223.68	2.476	58.245	-0.607709
19.71	223.70	2.475	58.235	-0.608134
19.71	223.71	2.475	58.225	-0.607663
19.71	223.73	2.474	58.215	-0.607594
19.72	223.75	2.474	58.205	-0.605361
19.72	223.76	2.474	58.195	-0.601950
19.72	223.78	2.473	58.184	-0.601185
19.72	223.80	2.473	58.175	-0.605263
19.72	223.81	2.472	58.164	-0.610114
19.72	223.83	2.472	58.154	-0.615214
19.73	223.85	2.471	58.144	-0.616060
19.73	223.86	2.471	58.134	-0.612897
19.73	223.88	2.471	58.123	-0.608856
19.73	223.90	2.470	58.113	-0.602038
19.73	223.91	2.470	58.103	-0.599537
19.73	223.93	2.469	58.093	-0.600416
19.73	223.95	2.469	58.083	-0.602890
19.74	223.96	2.468	58.073	-0.606838
19.74	223.98	2.468	58.063	-0.605042
19.74	224.00	2.468	58.053	-0.603275
19.74	224.01	2.467	58.043	-0.601141
19.74	224.03	2.467	58.033	-0.597902
19.74	224.05	2.466	58.023	-0.598442
19.75	224.06	2.466	58.013	-0.598456
19.75	224.08	2.465	58.003	-0.598104
19.75	224.10	2.465	57.993	-0.597000
19.75	224.11	2.465	57.983	-0.596862
19.75	224.13	2.464	57.973	-0.598099
19.76	224.15	2.464	57.963	-0.600138
19.76	224.16	2.463	57.953	-0.601283
19.76	224.18	2.463	57.943	-0.598648
19.76	224.20	2.462	57.933	-0.593656
19.76	224.21	2.462	57.924	-0.590168
19.76	224.23	2.462	57.914	-0.590480
19.77	224.25	2.461	57.904	-0.593673
19.77	224.26	2.461	57.894	-0.597796
19.77	224.28	2.460	57.884	-0.594534
19.77	224.30	2.460	57.874	-0.589892
19.77	224.31	2.460	57.864	-0.587235
19.77	224.33	2.459	57.855	-0.585731
19.78	224.35	2.459	57.845	-0.588726
19.78	224.36	2.458	57.835	-0.587953
19.78	224.38	2.458	57.825	-0.585196
19.78	224.40	2.457	57.816	-0.582570
19.78	224.41	2.457	57.806	-0.579134
19.78	224.43	2.457	57.796	-0.577087
19.78	224.45	2.456	57.787	-0.575972
19.79	224.46	2.456	57.777	-0.575582
19.79	224.48	2.455	57.768	-0.577385
19.79	224.50	2.455	57.758	-0.579799
19.79	224.51	2.455	57.748	-0.582959
19.79	224.53	2.454	57.738	-0.587418
19.79	224.55	2.454	57.729	-0.592902
19.80	224.56	2.453	57.719	-0.595651
19.80	224.58	2.453	57.709	-0.595963
19.80	224.60	2.452	57.699	-0.591611
19.80	224.61	2.452	57.689	-0.587839
19.80	224.63	2.452	57.679	-0.587007
19.81	224.65	2.451	57.670	-0.588703
19.81	224.66	2.451	57.660	-0.594896
19.81	224.68	2.450	57.650	-0.599835
19.81	224.70	2.450	57.640	-0.603775
19.81	224.71	2.450	57.630	-0.602872
19.81	224.73	2.449	57.620	-0.600801
19.82	224.75	2.449	57.610	-0.600105
19.82	224.76	2.448	57.600	-0.599088
19.82	224.78	2.448	57.590	-0.598695
19.82	224.80	2.447	57.580	-0.594709
19.82	224.81	2.447	57.570	-0.590609
19.82	224.83	2.447	57.560	-0.588106
19.83	224.85	2.446	57.550	-0.587640
19.83	224.86	2.446	57.540	-0.589808
19.83	224.88	2.445	57.531	-0.590081
19.83	224.90	2.445	57.521	-0.589286
19.83	224.91	2.445	57.511	-0.584059
19.83	224.93	2.444	57.501	-0.578250
19.83	224.95	2.444	57.492	-0.574118
19.84	224.96	2.443	57.482	-0.570008
19.84	224.98	2.443	57.473	-0.570506
19.84	225.00	2.442	57.463	-0.569904
19.84	225.01	2.442	57.454	-0.571305
19.84	225.03	2.442	57.444	-0.571854
19.84	225.05	2.441	57.435	-0.568380
19.85	225.06	2.441	57.425	-0.566845
19.85	225.08	2.440	57.416	-0.567091
19.85	225.10	2.440	57.406	-0.568544
19.85	225.11	2.440	57.397	-0.568832
19.85	225.13	2.439	57.387	-0.566388
19.86	225.15	2.439	57.378	-0.564074
19.86	225.16	2.438	57.369	-0.565294
19.86	225.18	2.438	57.359	-0.567303
19.86	225.20	2.438	57.350	-0.567555
19.86	225.21	2.437	57.340	-0.565717
19.86	225.23	2.437	57.331	-0.562512
19.87	225.25	2.436	57.321	-0.561098
19.87	225.26	2.436	57.312	-0.561544
19.87	225.28	2.436	57.303	-0.561544
19.87	225.30	2.435	57.293	-0.560090
19.87	225.31	2.435	57.284	-0.557497
19.87	225.33	2.434	57.275	-0.556375
19.88	225.35	2.434	57.266	-0.557868
19.88	225.36	2.434	57.256	-0.558910
19.88	225.38	2.433	57.247	-0.557467
19.88	225.40	2.433	57.238	-0.555749
19.88	225.41	2.433	57.229	-0.554728
19.88	225.43	2.432	57.219	-0.553738
19.88	225.45	2.432	57.210	-0.552002
19.89	225.46	2.431	57.201	-0.548978
19.89	225.48	2.431	57.192	-0.548158
19.89	225.50	2.431	57.183	-0.549931
19.89	225.51	2.430	57.173	-0.553643
19.89	225.53	2.430	57.164	-0.555935
19.89	225.55	2.429	57.155	-0.555362
19.90	225.56	2.429	57.146	-0.551604
19.90	225.58	2.429	57.136	-0.544615
19.90	225.60	2.428	57.128	-0.540857
19.90	225.61	2.428	57.119	-0.538955
19.90	225.63	2.427	57.110	-0.539948
19.91	225.65	2.427	57.101	-0.540249
19.91	225.66	2.427	57.092	-0.539516
19.91	225.68	2.426	57.083	-0.542148
19.91	225.70	2.426	57.074	-0.546929
19.91	225.71	2.426	57.064	-0.554638
19.91	225.73	2.425	57.055	-0.560397
19.92	225.75	2.425	57.046	-0.561978
19.92	225.76	2.424	57.036	-0.560448
19.92	225.78	2.424	57.027	-0.558082
19.92	225.80	2.424	57.018	-0.554437
19.92	225.81	2.423	57.009	-0.550202
19.92	225.83	2.423	56.999	-0.545851
19.93	225.85	2.422	56.990	-0.542232
19.93	225.86	2.422	56.981	-0.540310
19.93	225.88	2.422	56.972	-0.540555
19.93	225.89	2.421	56.964	-0.540761
19.93	225.91	2.421	56.954	-0.539164
19.93	225.93	2.420	56.945	-0.538457
19.93	225.94	2.420	56.937	-0.536537
19.94	225.96	2.420	56.928	-0.536209
19.94	225.98	2.419	56.919	-0.537535
19.94	225.99	2.419	56.910	-0.539026
19.94	226.01	2.419	56.901	-0.543271
19.94	226.03	2.418	56.892	-0.546009
19.94	226.04	2.418	56.883	-0.546606
19.95	226.06	2.417	56.874	-0.544877
19.95	226.08	2.417	56.864	-0.541158
19.95	226.09	2.417	56.856	-0.540654
19.95	226.11	2.416	56.847	-0.541712
19.95	226.13	2.416	56.838	-0.543349
19.96	226.14	2.415	56.828	-0.547271
19.96	226.16	2.415	56.819	-0.547509
19.96	226.18	2.415	56.810	-0.543842
19.96	226.19	2.414	56.801	-0.541709
19.96	226.21	2.414	56.792	-0.537307
19.96	226.23	2.414	56.783	-0.537464
19.97	226.24	2.413	56.774	-0.539965
19.97	226.26	2.413	56.765	-0.539182
19.97	226.28	2.412	56.756	-0.539564
19.97	226.29	2.412	56.747	-0.538784
19.97	226.31	2.412	56.739	-0.540528
19.97	226.33	2.411	56.730	-0.542944
19.98	226.34	2.411	56.720	-0.544554
19.98	226.36	2.411	56.711	-0.543475
19.98	226.38	2.410	56.702	-0.540007
19.98	226.39	2.410	56.693	-0.538050
19.98	226.41	2.409	56.684	-0.537615
19.98	226.43	2.409	56.676	-0.540573
19.98	226.44	2.409	56.667	-0.544480
19.99	226.46	2.408	56.657	-0.548454
19.99	226.48	2.408	56.648	-0.549142
19.99	226.49	2.407	56.639	-0.546623
19.99	226.51	2.407	56.630	-0.544164
19.99	226.53	2.407	56.621	-0.541411
19.99	226.54	2.406	56.612	-0.541430
20.00	226.56	2.406	56.603	-0.543288
20.00	226.58	2.406	56.594	-0.545058
20.00	226.59	2.405	56.585	-0.546779
20.00	226.61	2.405	56.576	-0.546118
20.00	226.63	2.404	56.567	-0.541671
20.01	226.64	2.404	56.558	-0.539908
20.01	226.66	2.404	56.549	-0.540914
20.01	226.68	2.403	56.540	-0.543617
20.01	226.69	2.403	56.531	-0.545471
20.01	226.71	2.402	56.522	-0.539743
20.01	226.73	2.402	56.513	-0.534144
20.02	226.74	2.402	56.504	-0.528752
20.02	226.76	2.401	56.495	-0.526021
20.02	226.78	2.401	56.486	-0.524025
20.02	226.79	2.401	56.478	-0.520950
20.02	226.81	2.400	56.469	-0.516476
20.02	226.83	2.400	56.461	-0.512552
20.03	226.84	2.400	56.452	-0.512070
20.03	226.86	2.399	56.444	-0.513607
20.03	226.88	2.399	56.435	-0.517921
20.03	226.89	2.398	56.426	-0.520560
20.03	226.91	2.398	56.418	-0.518633
20.03	226.93	2.398	56.409	-0.514020
20.03	226.94	2.397	56.401	-0.510393
20.04	226.96	2.397	56.392	-0.512435
20.04	226.98	2.397	56.384	-0.519431
20.04	226.99	2.396	56.375	-0.525677
20.04	227.01	2.396	56.366	-0.528596
20.04	227.03	2.395	56.357	-0.526873
20.04	227.04	2.395	56.349	-0.526760
20.05	227.06	2.395	56.340	-0.526118
20.05	227.08	2.394	56.331	-0.522540
20.05	227.09	2.394	56.322	-0.517443
20.05	227.11	2.394	56.314	-0.513609
20.05	227.13	2.393	56.305	-0.511819
20.06	227.14	2.393	56.297	-0.514781
20.06	227.16	2.393	56.288	-0.517470
20.06	227.18	2.392	56.280	-0.517401
20.06	227.19	2.392	56.271	-0.517723
20.06	227.21	2.391	56.262	-0.515220
20.06	227.23	2.391	56.254	-0.512006
20.07	227.24	2.391	56.245	-0.508356
20.07	227.26	2.390	56.237	-0.506475
20.07	227.27	2.390	56.229	-0.504455
20.07	227.29	2.390	56.220	-0.505189
20.07	227.31	2.389	56.212	-0.506452
20.07	227.32	2.389	56.203	-0.507117
20.08	227.34	2.389	56.195	-0.510652
20.08	227.36	2.388	56.187	-0.514669
20.08	227.37	2.388	56.178	-0.521097
20.08	227.39	2.387	56.169	-0.527984
20.08	227.41	2.387	56.160	-0.533081
20.08	227.42	2.387	56.151	-0.534796
20.08	227.44	2.386	56.143	-0.535143
20.09	227.46	2.386	56.134	-0.537557
20.09	227.47	2.386	56.125	-0.541188
20.09	227.49	2.385	56.116	-0.545280
20.09	227.51	2.385	56.107	-0.543632
20.09	227.52	2.384	56.097	-0.539199
20.09	227.54	2.384	56.089	-0.532957
20.10	227.56	2.384	56.080	-0.528227
20.10	227.57	2.383	56.071	-0.528803
20.10	227.59	2.383	56.062	-0.528017
20.10	227.61	2.383	56.053	-0.526365
20.10	227.62	2.382	56.045	-0.521087
20.11	227.64	2.382	56.036	-0.514617
20.11	227.66	2.381	56.028	-0.509180
20.11	227.67	2.381	56.019	-0.502272
20.11	227.69	2.381	56.011	-0.498714
20.11	227.71	2.380	56.003	-0.497339
20.11	227.72	2.380	55.994	-0.496651
20.12	227.74	2.380	55.986	-0.496857
20.12	227.76	2.379	55.978	-0.493714
20.12	227.77	2.379	55.970	-0.489998
20.12	227.79	2.379	55.962	-0.487248
20.12	227.81	2.378	55.954	-0.484564
20.12	227.82	2.378	55.946	-0.485688
20.13	227.84	2.378	55.937	-0.487663
20.13	227.86	2.377	55.929	-0.489452
20.13	227.87	2.377	55.921	-0.489063
20.13	227.89	2.377	55.913	-0.488030
20.13	227.91	2.376	55.905	-0.488578
20.13	227.92	2.376	55.897	-0.487548
20.13	227.94	2.376	55.889	-0.484798
20.14	227.96	2.375	55.881	-0.481637
20.14	227.97	2.375	55.873	-0.478798
20.14	227.99	2.375	55.865	-0.480359
20.14	228.01	2.374	55.857	-0.486317
20.14	228.02	2.374	55.849	-0.491129
20.14	228.04	2.373	55.840	-0.493811
20.15	228.06	2.373	55.832	-0.489892
20.15	228.07	2.373	55.824	-0.482447
20.15	228.09	2.372	55.816	-0.474977
20.15	228.11	2.372	55.808	-0.470211
20.15	228.12	2.372	55.800	-0.465674
20.16	228.14	2.371	55.793	-0.461205
20.16	228.16	2.371	55.785	-0.458876
20.16	228.17	2.371	55.777	-0.457803
20.16	228.19	2.370	55.770	-0.462063
20.16	228.21	2.370	55.762	-0.465411
20.16	228.22	2.370	55.754	-0.468615
20.17	228.24	2.370	55.746	-0.467292
20.17	228.26	2.369	55.739	-0.463903
20.17	228.27	2.369	55.731	-0.461956
20.17	228.29	2.369	55.723	-0.459627
20.17	228.31	2.368	55.716	-0.461417
20.17	228.32	2.368	55.708	-0.463210
20.18	228.34	2.368	55.700	-0.466506
20.18	228.36	2.367	55.692	-0.467766
20.18	228.37	2.367	55.685	-0.464995
20.18	228.39	2.367	55.677	-0.459547
20.18	228.41	2.366	55.669	-0.455929
20.18	228.42	2.366	55.662	-0.455669
20.18	228.44	2.366	55.654	-0.456383
20.19	228.46	2.365	55.646	-0.456387
20.19	228.47	2.365	55.639	-0.455750
20.19	228.49	2.365	55.631	-0.454404
20.19	228.51	2.364	55.624	-0.454144
20.19	228.52	2.364	55.616	-0.455678
20.19	228.54	2.364	55.609	-0.457234
20.20	228.56	2.363	55.601	-0.459898
20.20	228.57	2.363	55.593	-0.459192
20.20	228.59	2.363	55.586	-0.456148
20.20	228.61	2.362	55.578	-0.454519
20.20	228.62	2.362	55.571	-0.454144
20.21	228.64	2.362	55.563	-0.455907
20.21	228.66	2.361	55.555	-0.457326
20.21	228.67	2.361	55.548	-0.457372
20.21	228.69	2.361	55.540	-0.457257
20.21	228.71	2.360	55.532	-0.458379
20.21	228.72	2.360	55.525	-0.457669
20.22	228.74	2.360	55.517	-0.456548
20.22	228.76	2.359	55.510	-0.457692
20.22	228.77	2.359	55.502	-0.456479
20.22	228.79	2.359	55.494	-0.456204
20.22	228.81	2.358	55.487	-0.452198
20.22	228.82	2.358	55.479	-0.448466
20.23	228.84	2.358	55.472	-0.450197
20.23	228.86	2.358	55.464	-0.452743
20.23	228.87	2.357	55.457	-0.456227
20.23	228.89	2.357	55.449	-0.457414
20.23	228.91	2.357	55.441	-0.457482
20.23	228.92	2.356	55.434	-0.458711
20.23	228.94	2.356	55.426	-0.461326
20.24	228.96	2.356	55.418	-0.465201
20.24	228.97	2.355	55.411	-0.468132
20.24	228.99	2.355	55.403	-0.470742
20.24	229.01	2.355	55.395	-0.470009
20.24	229.02	2.354	55.387	-0.466987
20.24	229.04	2.354	55.379	-0.465339
20.25	229.06	2.354	55.372	-0.465744
20.25	229.07	2.353	55.364	-0.467367
20.25	229.09	2.353	55.356	-0.464688
20.25	229.11	2.353	55.348	-0.459019
20.25	229.12	2.352	55.341	-0.451333
20.26	229.14	2.352	55.333	-0.444117
20.26	229.16	2.352	55.326	-0.440425
20.26	229.17	2.351	55.319	-0.439687
20.26	229.19	2.351	55.311	-0.441209
20.26	229.21	2.351	55.304	-0.442834
20.26	229.22	2.350	55.297	-0.440191
20.27	229.24	2.350	55.289	-0.435353
20.27	229.26	2.350	55.282	-0.433498
20.27	229.27	2.349	55.275	-0.430871
20.27	229.29	2.349	55.268	-0.431937
20.27	229.31	2.349	55.261	-0.433379
20.27	229.32	2.349	55.253	-0.434501
20.28	229.34	2.348	55.246	-0.437397
20.28	229.36	2.348	55.239	-0.439623
20.28	229.37	2.348	55.231	-0.441820
20.28	229.39	2.347	55.224	-0.441998
20.28	229.41	2.347	55.217	-0.436493
20.28	229.42	2.347	55.209	-0.428503
20.28	229.44	2.346	55.202	-0.422436
20.29	229.46	2.346	55.195	-0.418452
20.29	229.47	2.346	55.188	-0.417277
20.29	229.49	2.345	55.181	-0.414080
20.29	229.51	2.345	55.175	-0.411082
20.29	229.52	2.345	55.168	-0.409289
20.29	229.54	2.345	55.161	-0.409318
20.30	229.56	2.344	55.154	-0.412340
20.30	229.57	2.344	55.147	-0.414927
20.30	229.59	2.344	55.140	-0.418223
20.30	229.61	2.343	55.133	-0.421397
20.30	229.62	2.343	55.126	-0.423739
20.31	229.64	2.343	55.119	-0.428270
20.31	229.66	2.343	55.112	-0.430794
20.31	229.67	2.342	55.105	-0.432848
20.31	229.69	2.342	55.098	-0.434531
20.31	229.71	2.342	55.090	-0.433822
20.31	229.72	2.341	55.083	-0.434073
20.32	229.74	2.341	55.076	-0.433250
20.32	229.76	2.341	55.069	-0.433913
20.32	229.77	2.340	55.061	-0.436167
20.32	229.79	2.340	55.054	-0.440097
20.32	229.81	2.340	55.047	-0.442527
20.32	229.82	2.339	55.039	-0.442985
20.33	229.84	2.339	55.032	-0.442395
20.33	229.86	2.339	55.025	-0.441023
20.33	229.87	2.339	55.017	-0.442116
20.33	229.89	2.338	55.010	-0.442139
20.33	229.91	2.338	55.002	-0.442522
20.33	229.92	2.338	54.995	-0.442573
20.33	229.94	2.337	54.988	-0.442962
20.34	229.96	2.337	54.980	-0.443700
20.34	229.97	2.337	54.973	-0.444030
20.34	229.99	2.336	54.965	-0.443550
20.34	230.01	2.336	54.958	-0.442373
20.34	230.02	2.336	54.951	-0.442207
20.34	230.04	2.335	54.943	-0.439851
20.35	230.06	2.335	54.936	-0.437717
20.35	230.07	2.335	54.929	-0.435458
20.35	230.09	2.334	54.922	-0.432255
20.35	230.11	2.334	54.914	-0.430019
20.35	230.12	2.334	54.907	-0.427585
20.36	230.14	2.334	54.900	-0.424826
20.36	230.16	2.333	54.893	-0.423012
20.36	230.17	2.333	54.886	-0.421625
20.36	230.19	2.333	54.879	-0.419451
20.36	230.21	2.332	54.872	-0.420915
20.36	230.22	2.332	54.865	-0.422998
20.37	230.24	2.332	54.858	-0.425917
20.37	230.26	2.331	54.851	-0.428176
20.37	230.27	2.331	54.844	-0.428777
20.37	230.29	2.331	54.836	-0.430389
20.37	230.31	2.331	54.829	-0.429451
20.37	230.32	2.330	54.822	-0.427002
20.38	230.34	2.330	54.815	-0.423867
20.38	230.36	2.330	54.808	-0.420710
20.38	230.37	2.329	54.801	-0.420046
20.38	230.39	2.329	54.794	-0.419443
20.38	230.41	2.329	54.787	-0.418024
20.38	230.42	2.328	54.780	-0.417543
20.38	230.44	2.328	54.773	-0.415394
20.39	230.46	2.328	54.766	-0.414083
20.39	230.47	2.328	54.759	-0.412877
20.39	230.49	2.327	54.752	-0.412786
20.39	230.51	2.327	54.746	-0.415050
20.39	230.52	2.327	54.739	-0.417208
20.39	230.54	2.326	54.732	-0.418047
20.40	230.56	2.326	54.725	-0.415599
20.40	230.57	2.326	54.718	-0.413753
20.40	230.59	2.325	54.711	-0.415188
20.40	230.61	2.325	54.704	-0.419968
20.40	230.62	2.325	54.697	-0.424039
20.41	230.64	2.325	54.690	-0.424840
20.41	230.66	2.324	54.683	-0.423536
20.41	230.67	2.324	54.676	-0.421492
20.41	230.69	2.324	54.669	-0.420173
20.41	230.71	2.323	54.662	-0.418778
20.41	230.72	2.323	54.655	-0.421400
20.42	230.74	2.323	54.648	-0.426464
20.42	230.76	2.322	54.640	-0.430822
20.42	230.77	2.322	54.633	-0.431515
20.42	230.79	2.322	54.626	-0.429068
20.42	230.81	2.322	54.619	-0.427497
20.42	230.82	2.321	54.612	-0.426164
20.43	230.84	2.321	54.605	-0.424851
20.43	230.86	2.321	54.598	-0.424211
20.43	230.87	2.320	54.591	-0.425812
20.43	230.89	2.320	54.583	-0.426703
20.43	230.91	2.320	54.576	-0.426223
20.43	230.92	2.319	54.569	-0.424120
20.43	230.94	2.319	54.562	-0.422931
20.44	230.96	2.319	54.555	-0.424760
20.44	230.97	2.319	54.548	-0.424600
20.44	230.99	2.318	54.541	-0.422497
20.44	231.01	2.318	54.534	-0.417809
20.44	231.02	2.318	54.527	-0.413557
20.44	231.04	2.317	54.520	-0.412871
20.45	231.06	2.317	54.513	-0.415592
20.45	231.07	2.317	54.506	-0.423160
20.45	231.09	2.316	54.499	-0.430955
20.45	231.11	2.316	54.492	-0.436591
20.45	231.12	2.316	54.484	-0.437752
20.46	231.14	2.316	54.477	-0.436517
20.46	231.16	2.315	54.470	-0.435082
20.46	231.17	2.315	54.463	-0.434327
20.46	231.19	2.315	54.455	-0.436643
20.46	231.21	2.314	54.448	-0.438901
20.46	231.22	2.314	54.441	-0.441919
20.47	231.24	2.314	54.433	-0.445252
20.47	231.26	2.313	54.426	-0.445687
20.47	231.27	2.313	54.418	-0.445280
20.47	231.29	2.313	54.411	-0.442765
20.47	231.31	2.312	54.404	-0.439638
20.47	231.32	2.312	54.396	-0.436934
20.48	231.34	2.312	54.389	-0.435151
20.48	231.36	2.312	54.382	-0.434093
20.48	231.37	2.311	54.375	-0.432332
20.48	231.39	2.311	54.367	-0.430440
20.48	231.41	2.311	54.360	-0.427170
20.48	231.42	2.310	54.353	-0.424351
20.48	231.44	2.310	54.346	-0.423513
20.49	231.46	2.310	54.339	-0.424909
20.49	231.47	2.309	54.332	-0.426258
20.49	231.49	2.309	54.325	-0.428444
20.49	231.51	2.309	54.318	-0.428702
20.49	231.52	2.308	54.310	-0.426416
20.49	231.54	2.308	54.303	-0.424488
20.50	231.56	2.308	54.296	-0.420471
20.50	231.57	2.308	54.289	-0.418184
20.50	231.59	2.307	54.282	-0.415851
20.50	231.61	2.307	54.275	-0.410636
20.50	231.62	2.307	54.269	-0.407754
20.51	231.64	2.306	54.262	-0.407457
20.51	231.66	2.306	54.255	-0.410590
20.51	231.67	2.306	54.248	-0.413747
20.51	231.69	2.306	54.241	-0.414524
20.51	231.71	2.305	54.234	-0.413205
20.51	231.72	2.305	54.227	-0.412259
20.52	231.74	2.305	54.221	-0.412831
20.52	231.76	2.304	54.214	-0.413669
20.52	231.77	2.304	54.207	-0.415027
20.52	231.79	2.304	54.200	-0.417963
20.52	231.81	2.303	54.193	-0.419794
20.52	231.82	2.303	54.186	-0.417780
20.53	231.84	2.303	54.179	-0.414058
20.53	231.86	2.303	54.172	-0.410685
20.53	231.87	2.302	54.165	-0.411235
20.53	231.89	2.302	54.158	-0.413989
20.53	231.91	2.302	54.151	-0.414195
20.53	231.92	2.301	54.145	-0.412837
20.53	231.94	2.301	54.138	-0.407280
20.54	231.96	2.301	54.131	-0.401402
20.54	231.97	2.301	54.124	-0.395828
20.54	231.99	2.300	54.118	-0.392255
20.54	232.01	2.300	54.111	-0.391833
20.54	232.02	2.300	54.105	-0.389049
20.54	232.04	2.299	54.098	-0.385364
20.55	232.06	2.299	54.092	-0.383739
20.55	232.07	2.299	54.086	-0.383500
20.55	232.09	2.299	54.079	-0.383410
20.55	232.11	2.298	54.073	-0.384670
20.55	232.12	2.298	54.066	-0.384487
20.56	232.14	2.298	54.060	-0.387055
20.56	232.16	2.298	54.054	-0.388466
20.56	232.17	2.297	54.047	-0.387758
20.56	232.19	2.297	54.041	-0.388102
20.56	232.21	2.297	54.034	-0.388881
20.56	232.22	2.296	54.028	-0.391521
20.57	232.24	2.296	54.021	-0.393135
20.57	232.26	2.296	54.015	-0.390584
20.57	232.27	2.296	54.008	-0.384519
20.57	232.29	2.295	54.002	-0.378911
20.57	232.31	2.295	53.996	-0.375757
20.57	232.32	2.295	53.989	-0.374610
20.58	232.34	2.295	53.983	-0.372488
20.58	232.36	2.294	53.977	-0.368495
20.58	232.37	2.294	53.971	-0.368059
20.58	232.39	2.294	53.965	-0.370607
20.58	232.41	2.294	53.958	-0.375161
20.58	232.42	2.293	53.952	-0.378407
20.58	232.44	2.293	53.946	-0.378443
20.59	232.46	2.293	53.940	-0.378168
20.59	232.47	2.292	53.933	-0.376630
20.59	232.49	2.292	53.927	-0.375413
20.59	232.51	2.292	53.921	-0.374265
20.59	232.52	2.292	53.915	-0.373186
20.59	232.54	2.291	53.908	-0.371602
20.60	232.56	2.291	53.902	-0.369546
20.60	232.57	2.291	53.896	-0.367227
20.60	232.59	2.291	53.890	-0.367033
20.60	232.61	2.290	53.884	-0.370156
20.60	232.62	2.290	53.878	-0.371832
20.61	232.64	2.290	53.872	-0.374701
20.61	232.66	2.290	53.865	-0.374185
20.61	232.67	2.289	53.859	-0.372347
20.61	232.69	2.289	53.853	-0.371785
20.61	232.71	2.289	53.847	-0.366023
20.61	232.72	2.289	53.841	-0.358247
20.62	232.74	2.288	53.835	-0.346587
20.62	232.76	2.288	53.829	-0.337131
20.62	232.77	2.288	53.824	-0.337070
20.62	232.79	2.288	53.818	-0.345734
20.62	232.81	2.287	53.812	-0.361244
20.62	232.82	2.287	53.806	-0.378592
20.63	232.84	2.287	53.800	-0.397441
20.63	232.86	2.286	53.793	-0.412801
20.63	232.87	2.286	53.786	-0.425434
20.63	232.89	2.286	53.779	-0.434537
20.63	232.90	2.286	53.772	-0.439516
20.63	232.92	2.285	53.764	-0.443490
20.63	232.94	2.285	53.757	-0.444679
20.64	232.95	2.285	53.749	-0.442670
20.64	232.97	2.284	53.742	-0.438281
20.64	232.99	2.284	53.735	-0.430882
20.64	233.00	2.284	53.728	-0.421438
20.64	233.02	2.283	53.721	-0.410823
20.64	233.04	2.283	53.714	-0.401080
20.65	233.05	2.283	53.708	-0.391429
20.65	233.07	2.283	53.701	-0.383732
20.65	233.09	2.282	53.695	-0.380492
20.65	233.10	2.282	53.689	-0.378240
20.65	233.12	2.282	53.682	-0.377757
20.66	233.14	2.282	53.676	-0.375528
20.66	233.15	2.281	53.670	-0.371553
20.66	233.17	2.281	53.664	-0.365832
20.66	233.19	2.281	53.658	-0.362615
20.66	233.20	2.280	53.652	-0.361512
20.66	233.22	2.280	53.646	-0.362316
20.67	233.24	2.280	53.640	-0.363559
20.67	233.25	2.280	53.634	-0.361803
20.67	233.27	2.279	53.628	-0.358794
20.67	233.29	2.279	53.622	-0.355863
20.67	233.30	2.279	53.616	-0.354733
20.67	233.32	2.279	53.610	-0.351865
20.68	233.34	2.278	53.604	-0.348433
20.68	233.35	2.278	53.598	-0.344436
20.68	233.37	2.278	53.593	-0.342814
20.68	233.39	2.278	53.587	-0.345818
20.68	233.40	2.277	53.581	-0.348718
20.68	233.42	2.277	53.575	-0.350781
20.68	233.44	2.277	53.569	-0.351116
20.69	233.45	2.277	53.564	-0.350785
20.69	233.47	2.276	53.558	-0.349913
20.69	233.49	2.276	53.552	-0.345099
20.69	233.50	2.276	53.546	-0.339832
20.69	233.52	2.276	53.541	-0.333218
20.69	233.54	2.276	53.535	-0.323773
20.70	233.55	2.275	53.530	-0.313958
20.70	233.57	2.275	53.525	-0.306175
20.70	233.59	2.275	53.520	-0.304706
20.70	233.60	2.275	53.515	-0.306818
20.70	233.62	2.274	53.510	-0.309975
20.71	233.64	2.274	53.504	-0.313963
20.71	233.65	2.274	53.499	-0.319321
20.71	233.67	2.274	53.494	-0.326617
20.71	233.69	2.274	53.488	-0.333731
20.71	233.70	2.273	53.483	-0.339566
20.71	233.72	2.273	53.477	-0.345041
20.72	233.74	2.273	53.471	-0.351032
20.72	233.75	2.273	53.465	-0.356330
20.72	233.77	2.272	53.459	-0.362867
20.72	233.79	2.272	53.453	-0.368716
20.72	233.80	2.272	53.447	-0.371858
20.72	233.82	2.272	53.441	-0.376032
20.73	233.84	2.271	53.435	-0.377706
20.73	233.85	2.271	53.428	-0.376101
20.73	233.87	2.271	53.422	-0.374404
20.73	233.89	2.270	53.416	-0.371778
20.73	233.90	2.270	53.410	-0.371458
20.73	233.92	2.270	53.404	-0.372513
20.73	233.94	2.270	53.397	-0.370335
20.74	233.95	2.269	53.391	-0.369785
20.74	233.97	2.269	53.385	-0.368330
20.74	233.98	2.269	53.379	-0.367875
20.74	234.00	2.269	53.373	-0.366925
20.74	234.02	2.268	53.367	-0.365230
20.74	234.03	2.268	53.361	-0.363066
20.75	234.05	2.268	53.355	-0.360121
20.75	234.07	2.268	53.349	-0.360582
20.75	234.08	2.267	53.343	-0.361681
20.75	234.10	2.267	53.337	-0.363995
20.75	234.12	2.267	53.330	-0.365208
20.76	234.13	2.267	53.324	-0.363653
20.76	234.15	2.266	53.318	-0.360393
20.76	234.17	2.266	53.312	-0.358415
20.76	234.18	2.266	53.306	-0.354357
20.76	234.20	2.266	53.300	-0.352196
20.76	234.22	2.265	53.295	-0.350814
20.77	234.23	2.265	53.289	-0.348815
20.77	234.25	2.265	53.283	-0.349414
20.77	234.27	2.265	53.277	-0.351112
20.77	234.28	2.264	53.271	-0.352263
20.77	234.30	2.264	53.265	-0.351993
20.77	234.32	2.264	53.260	-0.349789
20.78	234.33	2.264	53.254	-0.344995
20.78	234.35	2.263	53.248	-0.339288
20.78	234.37	2.263	53.242	-0.331284
20.78	234.39	2.263	53.237	-0.320762
20.78	234.40	2.263	53.232	-0.312289
20.78	234.42	2.262	53.227	-0.308794
20.78	234.44	2.262	53.221	-0.309857
20.79	234.45	2.262	53.216	-0.312751
20.79	234.47	2.262	53.211	-0.315970
20.79	234.49	2.262	53.206	-0.319821
20.79	234.50	2.261	53.200	-0.325970
20.79	234.52	2.261	53.195	-0.334778
20.79	234.54	2.261	53.189	-0.342196
20.80	234.55	2.261	53.183	-0.348864
20.80	234.57	2.260	53.177	-0.352756
20.80	234.59	2.260	53.172	-0.355018
20.80	234.60	2.260	53.166	-0.358622
20.80	234.62	2.260	53.160	-0.361405
20.81	234.64	2.259	53.153	-0.363802
20.81	234.65	2.259	53.147	-0.365548
20.81	234.67	2.259	53.141	-0.365662
20.81	234.69	2.259	53.135	-0.364716
20.81	234.70	2.258	53.129	-0.360690
20.81	234.72	2.258	53.123	-0.354560
20.82	234.74	2.258	53.117	-0.350593
20.82	234.75	2.258	53.111	-0.348176
20.82	234.77	2.257	53.105	-0.345741
20.82	234.79	2.257	53.100	-0.342701
20.82	234.80	2.257	53.094	-0.338446
20.82	234.82	2.257	53.088	-0.336297
20.83	234.84	2.256	53.083	-0.334891
20.83	234.85	2.256	53.077	-0.332999
20.83	234.87	2.256	53.072	-0.330849
20.83	234.89	2.256	53.066	-0.329581
20.83	234.90	2.255	53.061	-0.331472
20.83	234.92	2.255	53.055	-0.333478
20.83	234.94	2.255	53.049	-0.335164
20.84	234.95	2.255	53.044	-0.335005
20.84	234.97	2.254	53.038	-0.334230
20.84	234.99	2.254	53.033	-0.333181
20.84	235.00	2.254	53.027	-0.330515
20.84	235.02	2.254	53.022	-0.329777
20.84	235.04	2.253	53.016	-0.331631
20.85	235.05	2.253	53.010	-0.335279
20.85	235.07	2.253	53.005	-0.335681
20.85	235.09	2.253	52.999	-0.334207
20.85	235.10	2.253	52.994	-0.332589
20.85	235.12	2.252	52.988	-0.333994
20.86	235.14	2.252	52.983	-0.337216
20.86	235.15	2.252	52.977	-0.338880
20.86	235.17	2.252	52.971	-0.340530
20.86	235.19	2.251	52.965	-0.341069
20.86	235.20	2.251	52.960	-0.342208
20.86	235.22	2.251	52.954	-0.345933
20.87	235.24	2.251	52.948	-0.349726
20.87	235.25	2.250	52.942	-0.352266
20.87	235.27	2.250	52.936	-0.353826
20.87	235.29	2.250	52.930	-0.353712
20.87	235.31	2.250	52.925	-0.354433
20.87	235.32	2.249	52.919	-0.355719
20.88	235.34	2.249	52.913	-0.358775
20.88	235.36	2.249	52.907	-0.361225
20.88	235.37	2.249	52.900	-0.363707
20.88	235.39	2.248	52.894	-0.362691
20.88	235.41	2.248	52.888	-0.357305
20.88	235.42	2.248	52.882	-0.350131
20.88	235.44	2.248	52.877	-0.342102
20.89	235.46	2.247	52.871	-0.336018
20.89	235.47	2.247	52.865	-0.329530
20.89	235.49	2.247	52.860	-0.321679
20.89	235.51	2.247	52.855	-0.313533
20.89	235.52	2.246	52.850	-0.306035
20.89	235.54	2.246	52.844	-0.302844
20.90	235.56	2.246	52.839	-0.303813
20.90	235.57	2.246	52.834	-0.305375
20.90	235.59	2.246	52.829	-0.308418
20.90	235.61	2.245	52.824	-0.310839
20.90	235.62	2.245	52.819	-0.311941
20.91	235.64	2.245	52.814	-0.314527
20.91	235.66	2.245	52.808	-0.315401
20.91	235.67	2.244	52.803	-0.315567
20.91	235.69	2.244	52.798	-0.314836
20.91	235.71	2.244	52.792	-0.313128
20.91	235.72	2.244	52.787	-0.314043
20.92	235.74	2.244	52.782	-0.316014
20.92	235.76	2.243	52.777	-0.318735
20.92	235.77	2.243	52.771	-0.318535
20.92	235.79	2.243	52.766	-0.313376
20.92	235.81	2.243	52.761	-0.302405
20.92	235.82	2.242	52.756	-0.288964
20.93	235.84	2.242	52.751	-0.278995
20.93	235.86	2.242	52.747	-0.275910
20.93	235.87	2.242	52.742	-0.281519
20.93	235.89	2.242	52.737	-0.292406
20.93	235.91	2.241	52.732	-0.306427
20.93	235.92	2.241	52.727	-0.322255
20.93	235.94	2.241	52.722	-0.339699
20.94	235.96	2.241	52.716	-0.360299
20.94	235.97	2.240	52.710	-0.379404
20.94	235.99	2.240	52.703	-0.395401
20.94	236.01	2.240	52.696	-0.404599
20.94	236.02	2.240	52.690	-0.407489
20.94	236.04	2.239	52.683	-0.406605
20.95	236.06	2.239	52.676	-0.400256
20.95	236.07	2.239	52.669	-0.391148
20.95	236.09	2.238	52.663	-0.378755
20.95	236.11	2.238	52.657	-0.365224
20.95	236.12	2.238	52.651	-0.350641
20.96	236.14	2.238	52.645	-0.335943
20.96	236.16	2.237	52.640	-0.323732
20.96	236.17	2.237	52.634	-0.312838
20.96	236.19	2.237	52.629	-0.304548
20.96	236.21	2.237	52.624	-0.296926
20.96	236.22	2.237	52.619	-0.291427
20.97	236.24	2.236	52.615	-0.287037
20.97	236.26	2.236	52.610	-0.282478
20.97	236.27	2.236	52.605	-0.278946
20.97	236.29	2.236	52.600	-0.274963
20.97	236.31	2.236	52.596	-0.272305
20.97	236.32	2.235	52.591	-0.272832
20.98	236.34	2.235	52.587	-0.274689
20.98	236.36	2.235	52.582	-0.275602
20.98	236.37	2.235	52.578	-0.271462
20.98	236.39	2.235	52.573	-0.263628
20.98	236.41	2.234	52.569	-0.258085
20.98	236.42	2.234	52.565	-0.246312
20.98	236.44	2.234	52.560	-0.232914
20.99	236.46	2.234	52.557	-0.218116
20.99	236.47	2.234	52.553	-0.207169
20.99	236.49	2.234	52.550	-0.206245
20.99	236.51	2.233	52.547	-0.206699
20.99	236.52	2.233	52.543	-0.208303
20.99	236.54	2.233	52.540	-0.212980
21.00	236.56	2.233	52.536	-0.223815
21.00	236.57	2.233	52.532	-0.239276
21.00	236.59	2.233	52.528	-0.258937
21.00	236.61	2.233	52.524	-0.278227
21.00	236.62	2.232	52.519	-0.296597
21.01	236.64	2.232	52.514	-0.314761
21.01	236.66	2.232	52.508	-0.331377
21.01	236.67	2.232	52.503	-0.344209
21.01	236.69	2.231	52.497	-0.352149
21.01	236.71	2.231	52.491	-0.357051
21.01	236.72	2.231	52.485	-0.358092
21.02	236.74	2.231	52.479	-0.358135
21.02	236.76	2.230	52.473	-0.355067
21.02	236.77	2.230	52.467	-0.350430
21.02	236.79	2.230	52.461	-0.347503
21.02	236.81	2.230	52.456	-0.347755
21.02	236.82	2.229	52.450	-0.349771
21.03	236.84	2.229	52.444	-0.350302
21.03	236.86	2.229	52.438	-0.348136
21.03	236.87	2.229	52.432	-0.342219
21.03	236.89	2.228	52.427	-0.339143
21.03	236.91	2.228	52.421	-0.335776
21.03	236.92	2.228	52.415	-0.331661
21.03	236.94	2.228	52.410	-0.325952
21.04	236.96	2.227	52.405	-0.320948
21.04	236.97	2.227	52.399	-0.318236
21.04	236.99	2.227	52.394	-0.317441
21.04	237.01	2.227	52.389	-0.316044
21.04	237.02	2.227	52.383	-0.310794
21.04	237.04	2.226	52.378	-0.307612
21.05	237.06	2.226	52.373	-0.303907
21.05	237.07	2.226	52.368	-0.302143
21.05	237.09	2.226	52.363	-0.302413
21.05	237.11	2.225	52.358	-0.302266
21.05	237.12	2.225	52.353	-0.301841
21.06	237.14	2.225	52.348	-0.301915
21.06	237.16	2.225	52.343	-0.301021
21.06	237.17	2.225	52.338	-0.300650
21.06	237.19	2.224	52.333	-0.298878
21.06	237.21	2.224	52.328	-0.297413
21.06	237.22	2.224	52.323	-0.298191
21.07	237.24	2.224	52.318	-0.298100
21.07	237.26	2.224	52.313	-0.298283
21.07	237.27	2.223	52.308	-0.295078
21.07	237.29	2.223	52.303	-0.293498
21.07	237.31	2.223	52.299	-0.294322
21.07	237.32	2.223	52.294	-0.296489
21.08	237.34	2.223	52.289	-0.299918
21.08	237.36	2.222	52.284	-0.303213
21.08	237.37	2.222	52.279	-0.305736
21.08	237.39	2.222	52.273	-0.306502
21.08	237.41	2.222	52.268	-0.304785
21.08	237.42	2.221	52.263	-0.302646
21.08	237.44	2.221	52.258	-0.299172
21.09	237.46	2.221	52.253	-0.297336
21.09	237.47	2.221	52.248	-0.296421
21.09	237.49	2.221	52.243	-0.294868
21.09	237.51	2.220	52.238	-0.293422
21.09	237.52	2.220	52.234	-0.290163
21.09	237.54	2.220	52.229	-0.287648
21.10	237.56	2.220	52.224	-0.285678
21.10	237.57	2.220	52.219	-0.283454
21.10	237.59	2.219	52.215	-0.280769
21.10	237.61	2.219	52.210	-0.279350
21.10	237.62	2.219	52.205	-0.278612
21.11	237.64	2.219	52.201	-0.279296
21.11	237.66	2.219	52.196	-0.280486
21.11	237.67	2.218	52.191	-0.281565
21.11	237.69	2.218	52.187	-0.281302
21.11	237.71	2.218	52.182	-0.280154
21.11	237.72	2.218	52.177	-0.276946
21.12	237.74	2.218	52.173	-0.275043
21.12	237.76	2.217	52.168	-0.276511
21.12	237.77	2.217	52.163	-0.278808
21.12	237.79	2.217	52.159	-0.283612
21.12	237.81	2.217	52.154	-0.288580
21.12	237.82	2.217	52.149	-0.292811
21.13	237.84	2.216	52.144	-0.296936
21.13	237.86	2.216	52.139	-0.297422
21.13	237.87	2.216	52.134	-0.296795
21.13	237.89	2.216	52.129	-0.296191
21.13	237.91	2.216	52.124	-0.296645
21.13	237.92	2.215	52.119	-0.299940
21.13	237.94	2.215	52.115	-0.301799
21.14	237.96	2.215	52.109	-0.303938
21.14	237.97	2.215	52.104	-0.306204
21.14	237.99	2.214	52.099	-0.307863
21.14	238.01	2.214	52.094	-0.309174
21.14	238.02	2.214	52.089	-0.307960
21.14	238.04	2.214	52.084	-0.305413
21.15	238.06	2.214	52.079	-0.301625
21.15	238.07	2.213	52.074	-0.295078
21.15	238.09	2.213	52.069	-0.288919
21.15	238.11	2.213	52.064	-0.285485
21.15	238.12	2.213	52.059	-0.284867
21.16	238.14	2.213	52.055	-0.283974
21.16	238.16	2.212	52.050	-0.280821
21.16	238.17	2.212	52.045	-0.276747
21.16	238.19	2.212	52.041	-0.275607
21.16	238.21	2.212	52.036	-0.275698
21.16	238.22	2.212	52.031	-0.276198
21.17	238.24	2.211	52.027	-0.278192
21.17	238.26	2.211	52.022	-0.278854
21.17	238.27	2.211	52.018	-0.280829
21.17	238.29	2.211	52.013	-0.280537
21.17	238.31	2.211	52.008	-0.278610
21.17	238.32	2.210	52.004	-0.278086
21.18	238.34	2.210	51.999	-0.275657
21.18	238.36	2.210	51.994	-0.276759
21.18	238.37	2.210	51.990	-0.278524
21.18	238.39	2.210	51.985	-0.279323
21.18	238.41	2.209	51.980	-0.279919
21.18	238.42	2.209	51.976	-0.278267
21.18	238.44	2.209	51.971	-0.277330
21.19	238.46	2.209	51.967	-0.277600
21.19	238.47	2.209	51.962	-0.279277
21.19	238.49	2.208	51.957	-0.281943
21.19	238.51	2.208	51.953	-0.282748
21.19	238.52	2.208	51.948	-0.279634
21.19	238.54	2.208	51.943	-0.275807
21.20	238.56	2.208	51.939	-0.272027
21.20	238.57	2.207	51.934	-0.272302
21.20	238.59	2.207	51.930	-0.273698
21.20	238.61	2.207	51.925	-0.274409
21.20	238.62	2.207	51.921	-0.273815
21.21	238.64	2.207	51.916	-0.268520
21.21	238.66	2.207	51.911	-0.264189
21.21	238.67	2.206	51.907	-0.258893
21.21	238.69	2.206	51.903	-0.256304
21.21	238.71	2.206	51.899	-0.256604
21.21	238.72	2.206	51.894	-0.255617
21.22	238.74	2.206	51.890	-0.256466
21.22	238.75	2.205	51.886	-0.256327
21.22	238.77	2.205	51.882	-0.256122
21.22	238.79	2.205	51.877	-0.257362
21.22	238.80	2.205	51.873	-0.258326
21.22	238.82	2.205	51.869	-0.258878
21.23	238.84	2.205	51.864	-0.258670
21.23	238.85	2.204	51.860	-0.259266
21.23	238.87	2.204	51.856	-0.261424
21.23	238.89	2.204	51.851	-0.264708
21.23	238.90	2.204	51.847	-0.267762
21.23	238.92	2.204	51.843	-0.267967
21.23	238.94	2.203	51.838	-0.267850
21.24	238.95	2.203	51.834	-0.266312
21.24	238.97	2.203	51.829	-0.264155
21.24	238.99	2.203	51.825	-0.265005
21.24	239.00	2.203	51.821	-0.265213
21.24	239.02	2.202	51.816	-0.264460
21.24	239.04	2.202	51.812	-0.263771
21.25	239.05	2.202	51.807	-0.260488
21.25	239.07	2.202	51.803	-0.261565
21.25	239.09	2.202	51.799	-0.263217
21.25	239.10	2.202	51.794	-0.264984
21.25	239.12	2.201	51.790	-0.267692
21.26	239.14	2.201	51.785	-0.269573
21.26	239.15	2.201	51.781	-0.272786
21.26	239.17	2.201	51.776	-0.273589
21.26	239.19	2.201	51.772	-0.273424
21.26	239.20	2.200	51.767	-0.273173
21.26	239.22	2.200	51.763	-0.272070
21.27	239.24	2.200	51.758	-0.270468
21.27	239.25	2.200	51.754	-0.268154
21.27	239.27	2.200	51.749	-0.265995
21.27	239.29	2.199	51.745	-0.266272
21.27	239.30	2.199	51.740	-0.267465
21.27	239.32	2.199	51.736	-0.268657
21.28	239.34	2.199	51.731	-0.269370
21.28	239.35	2.199	51.727	-0.269045
21.28	239.37	2.198	51.722	-0.268767
21.28	239.39	2.198	51.718	-0.268742
21.28	239.40	2.198	51.714	-0.268375
21.28	239.42	2.198	51.709	-0.268698
21.28	239.44	2.198	51.705	-0.266476
21.29	239.45	2.198	51.700	-0.262345
21.29	239.47	2.197	51.696	-0.258626
21.29	239.49	2.197	51.692	-0.256561
21.29	239.50	2.197	51.687	-0.259265
21.29	239.52	2.197	51.683	-0.261992
21.29	239.54	2.197	51.679	-0.262153
21.30	239.55	2.196	51.674	-0.260847
21.30	239.57	2.196	51.670	-0.259106
21.30	239.59	2.196	51.666	-0.259908
21.30	239.60	2.196	51.661	-0.261030
21.30	239.62	2.196	51.657	-0.260204
21.31	239.64	2.196	51.653	-0.258048
21.31	239.65	2.195	51.648	-0.255296
21.31	239.67	2.195	51.644	-0.253256
21.31	239.69	2.195	51.640	-0.252361
21.31	239.70	2.195	51.636	-0.251926
21.31	239.72	2.195	51.632	-0.251765
21.32	239.74	2.194	51.627	-0.252292
21.32	239.75	2.194	51.623	-0.252659
21.32	239.77	2.194	51.619	-0.252796
21.32	239.79	2.194	51.615	-0.252864
21.32	239.80	2.194	51.611	-0.252544
21.32	239.82	2.194	51.606	-0.252681
21.33	239.84	2.193	51.602	-0.253415
21.33	239.85	2.193	51.598	-0.253919
21.33	239.87	2.193	51.594	-0.254492
21.33	239.89	2.193	51.589	-0.254882
21.33	239.90	2.193	51.585	-0.254903
21.33	239.92	2.192	51.581	-0.256506
21.33	239.94	2.192	51.577	-0.258406
21.34	239.95	2.192	51.572	-0.259757
21.34	239.97	2.192	51.568	-0.259645
21.34	239.99	2.192	51.564	-0.258453
21.34	240.00	2.192	51.559	-0.259118
21.34	240.02	2.191	51.555	-0.259414
21.34	240.04	2.191	51.551	-0.259185
21.35	240.05	2.191	51.546	-0.258016
21.35	240.07	2.191	51.542	-0.256482
21.35	240.09	2.191	51.538	-0.256644
21.35	240.10	2.190	51.534	-0.256528
21.35	240.12	2.190	51.529	-0.256071
21.36	240.14	2.190	51.525	-0.255978
21.36	240.15	2.190	51.521	-0.256046
21.36	240.17	2.190	51.517	-0.256480
21.36	240.19	2.190	51.512	-0.257007
21.36	240.20	2.189	51.508	-0.257305
21.36	240.22	2.189	51.504	-0.257236
21.37	240.24	2.189	51.499	-0.256938
21.37	240.25	2.189	51.495	-0.256731
21.37	240.27	2.189	51.491	-0.256662
21.37	240.29	2.188	51.487	-0.256822
21.37	240.30	2.188	51.482	-0.257120
21.37	240.32	2.188	51.478	-0.257624
21.38	240.34	2.188	51.474	-0.258150
21.38	240.35	2.188	51.469	-0.258587
21.38	240.37	2.188	51.465	-0.258931
21.38	240.39	2.187	51.461	-0.259091
21.38	240.40	2.187	51.456	-0.259159
21.38	240.42	2.187	51.452	-0.259043
21.38	240.44	2.187	51.448	-0.258974
21.39	240.45	2.187	51.444	-0.258927
21.39	240.47	2.186	51.439	-0.258972
21.39	240.49	2.186	51.435	-0.259041
21.39	240.50	2.186	51.431	-0.259018
21.39	240.52	2.186	51.426	-0.259020
21.39	240.54	2.186	51.422	-0.258883
21.40	240.55	2.186	51.418	-0.259089
21.40	240.57	2.185	51.413	-0.259341
21.40	240.59	2.185	51.409	-0.259799
21.40	240.60	2.185	51.405	-0.260188
21.40	240.62	2.185	51.400	-0.260350
21.41	240.64	2.185	51.396	-0.260603
21.41	240.65	2.184	51.392	-0.260673
21.41	240.67	2.184	51.387	-0.260880
21.41	240.69	2.184	51.383	-0.261177
21.41	240.70	2.184	51.379	-0.261431
21.41	240.72	2.184	51.374	-0.261522
21.42	240.74	2.183	51.370	-0.261431
21.42	240.75	2.183	51.366	-0.261248
21.42	240.77	2.183	51.361	-0.261137
21.42	240.79	2.183	51.357	-0.261117
21.42	240.80	2.183	51.353	-0.261140
21.42	240.82	2.183	51.348	-0.261093
21.43	240.84	2.182	51.344	-0.261159
21.43	240.85	2.182	51.339	-0.261068
21.43	240.87	2.182	51.335	-0.261093
21.43	240.89	2.182	51.331	-0.261117
21.43	240.90	2.182	51.326	-0.261004
21.43	240.92	2.181	51.322	-0.260914
21.43	240.94	2.181	51.318	-0.260615
21.44	240.95	2.181	51.313	-0.260708
21.44	240.97	2.181	51.309	-0.260846
21.44	240.99	2.181	51.305	-0.261051
21.44	241.00	2.181	51.300	-0.261442
21.44	241.02	2.180	51.296	-0.261625
21.44	241.03	2.180	51.292	-0.261764
21.45	241.05	2.180	51.287	-0.261626
21.45	241.07	2.180	51.283	-0.261373
21.45	241.08	2.180	51.279	-0.261327
21.45	241.10	2.179	51.274	-0.261374
21.45	241.12	2.179	51.270	-0.261422
21.46	241.13	2.179	51.266	-0.261261
21.46	241.15	2.179	51.261	-0.261147
21.46	241.17	2.179	51.257	-0.261055
21.46	241.18	2.178	51.253	-0.261126
21.46	241.20	2.178	51.248	-0.261150
21.46	241.22	2.178	51.244	-0.260852
21.47	241.23	2.178	51.240	-0.260690
21.47	241.25	2.178	51.235	-0.260390
21.47	241.27	2.178	51.231	-0.260344
21.47	241.28	2.177	51.227	-0.260298
21.47	241.30	2.177	51.222	-0.260298
21.47	241.32	2.177	51.218	-0.260436
21.48	241.33	2.177	51.214	-0.260528
21.48	241.35	2.177	51.209	-0.260780
21.48	241.37	2.176	51.205	-0.260688
21.48	241.38	2.176	51.201	-0.260665
21.48	241.40	2.176	51.196	-0.260734
21.48	241.42	2.176	51.192	-0.261009
21.48	241.43	2.176	51.188	-0.261422
21.49	241.45	2.176	51.183	-0.261651
21.49	241.47	2.175	51.179	-0.261768
21.49	241.48	2.175	51.174	-0.261655
21.49	241.50	2.175	51.170	-0.261540
21.49	241.52	2.175	51.166	-0.261447
21.49	241.53	2.175	51.161	-0.261284
21.50	241.55	2.174	51.157	-0.261216
21.50	241.57	2.174	51.153	-0.260986
21.50	241.58	2.174	51.148	-0.260709
21.50	241.60	2.174	51.144	-0.260639
21.50	241.62	2.174	51.140	-0.260616
21.51	241.63	2.174	51.135	-0.260753
21.51	241.65	2.173	51.131	-0.260662
21.51	241.67	2.173	51.127	-0.260685
21.51	241.68	2.173	51.122	-0.260638
21.51	241.70	2.173	51.118	-0.260546
21.51	241.72	2.173	51.114	-0.260566
21.52	241.73	2.172	51.109	-0.260289
21.52	241.75	2.172	51.105	-0.260082
21.52	241.77	2.172	51.101	-0.259968
21.52	241.78	2.172	51.096	-0.259739
21.52	241.80	2.172	51.092	-0.259853
21.52	241.82	2.171	51.088	-0.260081
21.53	241.83	2.171	51.083	-0.260376
21.53	241.85	2.171	51.079	-0.260625
21.53	241.87	2.171	51.075	-0.260625
21.53	241.88	2.171	51.070	-0.260534
21.53	241.90	2.171	51.066	-0.260307
21.53	241.92	2.170	51.062	-0.260192
21.53	241.93	2.170	51.057	-0.259962
21.54	241.95	2.170	51.053	-0.260006
21.54	241.97	2.170	51.049	-0.260119
21.54	241.98	2.170	51.044	-0.260117
21.54	242.00	2.169	51.040	-0.260254
21.54	242.02	2.169	51.036	-0.260252
21.54	242.03	2.169	51.031	-0.260318
21.55	242.05	2.169	51.027	-0.260297
21.55	242.07	2.169	51.023	-0.260227
21.55	242.08	2.169	51.018	-0.260135
21.55	242.10	2.168	51.014	-0.260020
21.55	242.12	2.168	51.010	-0.259973
21.56	242.13	2.168	51.005	-0.259904
21.56	242.15	2.168	51.001	-0.259950
21.56	242.17	2.168	50.997	-0.259950
21.56	242.18	2.167	50.992	-0.259950
21.56	242.20	2.167	50.988	-0.259812
21.56	242.22	2.167	50.984	-0.259698
21.57	242.23	2.167	50.979	-0.259629
21.57	242.25	2.167	50.975	-0.259538
21.57	242.27	2.167	50.971	-0.259629
21.57	242.28	2.166	50.966	-0.259468
21.57	242.30	2.166	50.962	-0.259284
21.57	242.32	2.166	50.958	-0.259055
21.58	242.33	2.166	50.953	-0.258804
21.58	242.35	2.166	50.949	-0.258875
21.58	242.37	2.165	50.945	-0.258715
21.58	242.38	2.165	50.940	-0.258532
21.58	242.40	2.165	50.936	-0.258188
21.58	242.42	2.165	50.932	-0.257845
21.58	242.43	2.165	50.928	-0.257800
21.59	242.45	2.164	50.923	-0.257777
21.59	242.47	2.164	50.919	-0.257983
21.59	242.48	2.164	50.915	-0.258097
21.59	242.50	2.164	50.910	-0.258053
21.59	242.52	2.164	50.906	-0.258053
21.59	242.53	2.164	50.902	-0.257870
21.60	242.55	2.163	50.897	-0.257938
21.60	242.57	2.163	50.893	-0.257847
21.60	242.58	2.163	50.889	-0.257687
21.60	242.60	2.163	50.885	-0.257710
21.60	242.62	2.163	50.880	-0.257825
21.61	242.63	2.162	50.876	-0.257962
21.61	242.65	2.162	50.872	-0.257779
21.61	242.67	2.162	50.867	-0.257711
21.61	242.68	2.162	50.863	-0.257664
21.61	242.70	2.162	50.859	-0.257757
21.61	242.72	2.162	50.854	-0.257576
21.62	242.73	2.161	50.850	-0.257256
21.62	242.75	2.161	50.846	-0.257120
21.62	242.77	2.161	50.842	-0.257143
21.62	242.78	2.161	50.837	-0.257303
21.62	242.80	2.161	50.833	-0.257234
21.62	242.82	2.160	50.829	-0.257257
21.63	242.83	2.160	50.824	-0.257212
21.63	242.85	2.160	50.820	-0.257028
21.63	242.87	2.160	50.816	-0.257030
21.63	242.88	2.160	50.812	-0.256939
21.63	242.90	2.160	50.807	-0.256917
21.63	242.92	2.159	50.803	-0.256803
21.63	242.93	2.159	50.799	-0.256436
21.64	242.95	2.159	50.794	-0.256207
21.64	242.97	2.159	50.790	-0.256047
21.64	242.98	2.159	50.786	-0.255886
21.64	243.00	2.158	50.782	-0.255955
21.64	243.02	2.158	50.777	-0.256139
21.64	243.03	2.158	50.773	-0.256323
21.65	243.05	2.158	50.769	-0.256485
21.65	243.07	2.158	50.765	-0.256209
21.65	243.08	2.158	50.760	-0.256025
21.65	243.10	2.157	50.756	-0.255750
21.65	243.12	2.157	50.752	-0.255567
21.66	243.13	2.157	50.748	-0.255316
21.66	243.15	2.157	50.743	-0.255041
21.66	243.17	2.157	50.739	-0.255087
21.66	243.18	2.156	50.735	-0.255088
21.66	243.20	2.156	50.731	-0.255134
21.66	243.22	2.156	50.726	-0.254974
21.67	243.23	2.156	50.722	-0.254699
21.67	243.25	2.156	50.718	-0.254561
21.67	243.27	2.156	50.714	-0.254287
21.67	243.28	2.155	50.709	-0.253920
21.67	243.30	2.155	50.705	-0.253736
21.67	243.32	2.155	50.701	-0.253759
21.68	243.33	2.155	50.697	-0.253965
21.68	243.35	2.155	50.693	-0.254126
21.68	243.37	2.155	50.688	-0.254149
21.68	243.38	2.154	50.684	-0.254104
21.68	243.40	2.154	50.680	-0.254263
21.68	243.42	2.154	50.676	-0.254493
21.68	243.43	2.154	50.671	-0.254562
21.69	243.45	2.154	50.667	-0.254540
21.69	243.47	2.153	50.663	-0.254264
21.69	243.48	2.153	50.659	-0.253966
21.69	243.50	2.153	50.654	-0.253920
21.69	243.52	2.153	50.650	-0.253852
21.69	243.53	2.153	50.646	-0.253622
21.70	243.55	2.153	50.642	-0.253346
21.70	243.57	2.152	50.638	-0.252957
21.70	243.58	2.152	50.633	-0.252567
21.70	243.60	2.152	50.629	-0.252223
21.70	243.62	2.152	50.625	-0.252085
21.71	243.63	2.152	50.621	-0.252039
21.71	243.65	2.151	50.617	-0.252016
21.71	243.67	2.151	50.612	-0.251902
21.71	243.68	2.151	50.608	-0.251604
21.71	243.70	2.151	50.604	-0.251260
21.71	243.72	2.151	50.600	-0.250802
21.72	243.73	2.151	50.596	-0.250435
21.72	243.75	2.150	50.591	-0.250229
21.72	243.77	2.150	50.587	-0.250206
21.72	243.78	2.150	50.583	-0.250115
21.72	243.80	2.150	50.579	-0.249885
21.72	243.82	2.150	50.575	-0.249748
21.73	243.83	2.150	50.571	-0.249473
21.73	243.85	2.149	50.566	-0.249290
21.73	243.87	2.149	50.562	-0.249015
21.73	243.88	2.149	50.558	-0.248718
21.73	243.90	2.149	50.554	-0.248672
21.73	243.92	2.149	50.550	-0.248672
21.73	243.93	2.148	50.546	-0.248878
21.74	243.95	2.148	50.542	-0.248855
21.74	243.97	2.148	50.537	-0.248764
21.74	243.98	2.148	50.533	-0.248513
21.74	244.00	2.148	50.529	-0.248444
21.74	244.02	2.148	50.525	-0.248444
21.74	244.03	2.147	50.521	-0.248284
21.75	244.05	2.147	50.517	-0.248147
21.75	244.07	2.147	50.513	-0.247919
21.75	244.08	2.147	50.508	-0.247736
21.75	244.10	2.147	50.504	-0.247553
21.75	244.12	2.147	50.500	-0.247392
21.76	244.13	2.146	50.496	-0.247347
21.76	244.15	2.146	50.492	-0.247438
21.76	244.17	2.146	50.488	-0.247324
21.76	244.18	2.146	50.484	-0.247165
21.76	244.20	2.146	50.480	-0.246891
21.76	244.22	2.145	50.475	-0.246616
21.77	244.23	2.145	50.471	-0.246799
21.77	244.25	2.145	50.467	-0.246799
21.77	244.27	2.145	50.463	-0.246730
21.77	244.28	2.145	50.459	-0.246365
21.77	244.30	2.145	50.455	-0.245702
21.77	244.32	2.144	50.451	-0.245519
21.78	244.33	2.144	50.447	-0.245496
21.78	244.35	2.144	50.443	-0.245679
21.78	244.37	2.144	50.439	-0.245634
21.78	244.38	2.144	50.434	-0.245383
21.78	244.40	2.144	50.430	-0.245109
21.78	244.42	2.143	50.426	-0.244811
21.78	244.43	2.143	50.422	-0.244629
21.79	244.45	2.143	50.418	-0.244493
21.79	244.47	2.143	50.414	-0.244311
21.79	244.48	2.143	50.410	-0.244311
21.79	244.50	2.143	50.406	-0.244378
21.79	244.52	2.142	50.402	-0.244493
21.79	244.53	2.142	50.398	-0.244767
21.80	244.55	2.142	50.394	-0.244835
21.80	244.57	2.142	50.390	-0.245064
21.80	244.58	2.142	50.385	-0.245155
21.80	244.60	2.141	50.381	-0.245133
21.80	244.62	2.141	50.377	-0.245019
21.81	244.63	2.141	50.373	-0.244653
21.81	244.65	2.141	50.369	-0.244469
21.81	244.67	2.141	50.365	-0.244196
21.81	244.68	2.141	50.361	-0.243969
21.81	244.70	2.140	50.357	-0.243695
21.81	244.72	2.140	50.353	-0.243284
21.82	244.73	2.140	50.349	-0.243192
21.82	244.75	2.140	50.345	-0.243146
21.82	244.77	2.140	50.341	-0.243238
21.82	244.78	2.140	50.337	-0.243306
21.82	244.80	2.139	50.332	-0.243123
21.82	244.82	2.139	50.328	-0.243146
21.83	244.83	2.139	50.324	-0.243099
21.83	244.85	2.139	50.320	-0.243349
21.83	244.87	2.139	50.316	-0.243554
21.83	244.88	2.139	50.312	-0.243508
21.83	244.90	2.138	50.308	-0.243439
21.83	244.92	2.138	50.304	-0.243007
21.83	244.93	2.138	50.300	-0.242779
21.84	244.95	2.138	50.296	-0.242414
21.84	244.97	2.138	50.292	-0.242072
21.84	244.98	2.137	50.288	-0.241659
21.84	245.00	2.137	50.284	-0.241202
21.84	245.02	2.137	50.280	-0.240972
21.84	245.03	2.137	50.276	-0.240674
21.85	245.05	2.137	50.272	-0.240514
21.85	245.07	2.137	50.268	-0.240446
21.85	245.08	2.136	50.264	-0.240654
21.85	245.10	2.136	50.260	-0.241200
21.85	245.12	2.136	50.256	-0.241794
21.86	245.13	2.136	50.252	-0.242251
21.86	245.15	2.136	50.248	-0.242618
21.86	245.17	2.136	50.244	-0.243007
21.86	245.18	2.135	50.239	-0.243623
21.86	245.20	2.135	50.235	-0.244308
21.86	245.22	2.135	50.231	-0.244994
21.87	245.23	2.135	50.227	-0.245634
21.87	245.25	2.135	50.223	-0.246000
21.87	245.27	2.135	50.219	-0.246525
21.87	245.28	2.134	50.215	-0.246913
21.87	245.30	2.134	50.211	-0.246982
21.87	245.32	2.134	50.207	-0.247210
21.88	245.33	2.134	50.203	-0.247279
21.88	245.35	2.134	50.198	-0.247233
21.88	245.37	2.134	50.194	-0.247301
21.88	245.38	2.133	50.190	-0.247141
21.88	245.40	2.133	50.186	-0.246866
21.88	245.42	2.133	50.182	-0.246568
21.88	245.43	2.133	50.178	-0.245677
21.89	245.45	2.133	50.174	-0.244694
21.89	245.47	2.132	50.170	-0.243779
21.89	245.48	2.132	50.166	-0.242772
21.89	245.50	2.132	50.162	-0.241787
21.89	245.52	2.132	50.158	-0.240620
21.89	245.53	2.132	50.154	-0.239224
21.90	245.55	2.132	50.150	-0.237621
21.90	245.57	2.131	50.146	-0.235815
21.90	245.58	2.131	50.142	-0.234007
21.90	245.60	2.131	50.138	-0.232316
21.90	245.62	2.131	50.134	-0.230833
21.91	245.63	2.131	50.130	-0.229594
21.91	245.65	2.131	50.126	-0.228581
21.91	245.67	2.130	50.122	-0.227939
21.91	245.68	2.130	50.119	-0.227547
21.91	245.70	2.130	50.115	-0.227162
21.91	245.72	2.130	50.111	-0.226869
21.92	245.73	2.130	50.107	-0.226661
21.92	245.75	2.130	50.104	-0.226526
21.92	245.77	2.129	50.100	-0.226590
21.92	245.78	2.129	50.096	-0.226773
21.92	245.80	2.129	50.092	-0.227254
21.92	245.82	2.129	50.088	-0.227936
21.93	245.83	2.129	50.085	-0.228533
21.93	245.85	2.129	50.081	-0.228898
21.93	245.87	2.129	50.077	-0.229104
21.93	245.88	2.128	50.073	-0.229380
21.93	245.90	2.128	50.069	-0.229607
21.93	245.92	2.128	50.066	-0.229905
21.93	245.93	2.128	50.062	-0.230273
21.94	245.95	2.128	50.058	-0.230866
21.94	245.97	2.128	50.054	-0.231415
21.94	245.98	2.127	50.050	-0.231780
21.94	246.00	2.127	50.046	-0.231849
21.94	246.02	2.127	50.042	-0.231850
21.94	246.03	2.127	50.039	-0.231873
21.95	246.05	2.127	50.035	-0.231963
21.95	246.07	2.127	50.031	-0.232120
21.95	246.08	2.126	50.027	-0.232189
21.95	246.10	2.126	50.023	-0.232349
21.95	246.12	2.126	50.019	-0.232280
21.96	246.13	2.126	50.015	-0.232208
21.96	246.15	2.126	50.011	-0.232027
21.96	246.17	2.126	50.008	-0.231796
21.96	246.18	2.125	50.004	-0.231384
21.96	246.20	2.125	50.000	-0.231065
21.96	246.22	2.125	49.996	-0.230834
21.97	246.23	2.125	49.992	-0.230701
21.97	246.25	2.125	49.988	-0.230792
21.97	246.27	2.125	49.985	-0.230949
21.97	246.28	2.124	49.981	-0.230928
21.97	246.30	2.124	49.977	-0.230743
21.97	246.32	2.124	49.973	-0.230491
21.98	246.33	2.124	49.969	-0.230352
21.98	246.35	2.124	49.965	-0.230461
21.98	246.37	2.124	49.961	-0.230646
```
