## Supplementary material for "Water content, transition temperature and fragility influence protection and anhydrobiotic capacity": File S2: Maltose + Glycerol 95 12212022 1116 AM.txt

```
Filename	Maltose + Glycerol 95 12212022 1116 AM
Instrument name	5500-0686 (192.168.1.100)
Operator	JFR
rundate	12/21/2022
Sample name	Maltose + Glycerol Unknown A
proceduresegments	Equilibrate 30.00 °C; Ramp 10.00 °C/min to 250.00 °C
[step]
Ramp 10.00 °C/min to 250.00 °C
Time	Temperature	Weight	Weight	Deriv. Weight
min	°C	mg	%	% / °C
0.00	30.11	3.354	100.983	-0.0328334
0.00	30.11	3.354	100.983	-0.0251083
0.00	30.11	3.354	100.983	-0.0154634
0.01	30.12	3.354	100.983	7.66970e-4
0.01	30.12	3.354	100.983	0.0116029
0.01	30.12	3.354	100.983	6.18911e-3
0.01	30.12	3.354	100.983	-8.50659e-3
0.01	30.12	3.354	100.983	-0.0170222
0.01	30.12	3.354	100.983	-0.0100492
0.01	30.13	3.354	100.983	9.67058e-3
0.02	30.13	3.354	100.983	0.0243500
0.02	30.13	3.354	100.983	0.0224196
0.02	30.13	3.354	100.983	6.95055e-3
0.02	30.13	3.354	100.983	-9.65736e-3
0.02	30.14	3.354	100.983	-0.0123679
0.03	30.14	3.354	100.983	-3.87146e-4
0.03	30.14	3.354	100.983	0.0146906
0.03	30.14	3.354	100.983	0.0185322
0.03	30.14	3.354	100.983	8.09946e-3
0.03	30.15	3.354	100.983	-9.25985e-3
0.03	30.15	3.354	100.983	-0.0208458
0.03	30.15	3.354	100.983	-0.0185543
0.04	30.15	3.354	100.983	-8.88627e-3
0.04	30.15	3.354	100.983	7.75560e-4
0.04	30.16	3.354	100.983	3.51068e-6
0.04	30.16	3.354	100.983	-0.0135316
0.04	30.16	3.354	100.983	-0.0236162
0.05	30.16	3.354	100.982	-0.0236191
0.05	30.16	3.354	100.982	-0.0135544
0.05	30.17	3.354	100.982	-1.55054e-3
0.05	30.17	3.354	100.982	-2.32288e-3
0.05	30.17	3.354	100.982	-0.0139566
0.05	30.17	3.354	100.982	-0.0244565
0.05	30.17	3.354	100.982	-0.0252638
0.06	30.18	3.354	100.982	-0.0151764
0.06	30.18	3.354	100.982	-5.83847e-3
0.06	30.18	3.354	100.982	-7.39549e-3
0.06	30.18	3.354	100.982	-0.0186963
0.06	30.18	3.354	100.982	-0.0296188
0.07	30.19	3.354	100.982	-0.0308297
0.07	30.19	3.354	100.982	-0.0234122
0.07	30.19	3.354	100.982	-0.0128928
0.07	30.19	3.354	100.982	-0.0109502
0.07	30.19	3.354	100.982	-0.0195714
0.07	30.20	3.354	100.982	-0.0317338
0.08	30.20	3.354	100.982	-0.0371942
0.08	30.20	3.354	100.982	-0.0301298
0.08	30.20	3.354	100.982	-0.0168415
0.08	30.20	3.354	100.982	-0.0121487
0.08	30.21	3.354	100.982	-0.0196051
0.08	30.21	3.354	100.982	-0.0329803
0.08	30.21	3.354	100.982	-0.0416379
0.09	30.21	3.354	100.981	-0.0349911
0.09	30.21	3.354	100.981	-0.0204819
0.09	30.22	3.354	100.981	-0.0102551
0.09	30.22	3.354	100.981	-0.0122321
0.09	30.22	3.354	100.981	-0.0276482
0.09	30.22	3.354	100.981	-0.0430480
0.10	30.22	3.354	100.981	-0.0458783
0.10	30.22	3.354	100.981	-0.0344293
0.10	30.23	3.354	100.981	-0.0213762
0.10	30.23	3.354	100.981	-0.0201975
0.10	30.23	3.354	100.981	-0.0328883
0.11	30.23	3.354	100.981	-0.0492608
0.11	30.23	3.354	100.981	-0.0529149
0.11	30.24	3.354	100.981	-0.0449800
0.11	30.24	3.354	100.981	-0.0326343
0.11	30.24	3.354	100.981	-0.0258976
0.11	30.24	3.354	100.981	-0.0307089
0.12	30.24	3.354	100.980	-0.0403283
0.12	30.25	3.354	100.980	-0.0491722
0.12	30.25	3.354	100.980	-0.0483623
0.12	30.25	3.354	100.980	-0.0383919
0.12	30.25	3.354	100.980	-0.0275962
0.12	30.25	3.354	100.980	-0.0259987
0.13	30.26	3.354	100.980	-0.0347823
0.13	30.26	3.354	100.980	-0.0447336
0.13	30.26	3.354	100.980	-0.0478905
0.13	30.26	3.354	100.980	-0.0427289
0.13	30.26	3.354	100.980	-0.0388164
0.13	30.27	3.354	100.980	-0.0429032
0.14	30.27	3.354	100.980	-0.0502256
0.14	30.27	3.354	100.979	-0.0570962
0.14	30.27	3.354	100.979	-0.0566700
0.14	30.27	3.354	100.979	-0.0514094
0.14	30.27	3.354	100.979	-0.0513701
0.14	30.28	3.354	100.979	-0.0549964
0.14	30.28	3.354	100.979	-0.0646807
0.15	30.28	3.354	100.979	-0.0727619
0.15	30.28	3.354	100.979	-0.0735437
0.15	30.28	3.354	100.978	-0.0694011
0.15	30.29	3.354	100.978	-0.0625293
0.15	30.29	3.354	100.978	-0.0609093
0.16	30.29	3.354	100.978	-0.0665461
0.16	30.29	3.354	100.978	-0.0741374
0.16	30.29	3.354	100.978	-0.0772377
0.16	30.30	3.354	100.978	-0.0675689
0.16	30.30	3.354	100.978	-0.0523234
0.16	30.30	3.354	100.978	-0.0391189
0.16	30.30	3.354	100.977	-0.0327024
0.17	30.30	3.354	100.977	-0.0354528
0.17	30.30	3.354	100.977	-0.0342473
0.17	30.31	3.354	100.977	-0.0230736
0.17	30.31	3.354	100.977	-1.98095e-3
0.17	30.31	3.354	100.977	0.0214720
0.18	30.31	3.354	100.977	0.0345240
0.18	30.31	3.354	100.977	0.0344739
0.18	30.32	3.354	100.977	0.0288564
0.18	30.32	3.354	100.977	0.0288008
0.18	30.32	3.354	100.978	0.0394022
0.18	30.32	3.354	100.978	0.0535229
0.19	30.32	3.354	100.978	0.0640922
0.19	30.33	3.354	100.978	0.0651444
0.19	30.33	3.354	100.978	0.0583828
0.19	30.33	3.354	100.978	0.0489214
0.19	30.33	3.354	100.978	0.0434020
0.19	30.33	3.354	100.978	0.0480339
0.19	30.34	3.354	100.978	0.0568449
0.20	30.34	3.354	100.979	0.0613340
0.20	30.34	3.354	100.979	0.0546185
0.20	30.34	3.354	100.979	0.0425640
0.20	30.34	3.354	100.979	0.0371029
0.20	30.35	3.354	100.979	0.0393449
0.21	30.35	3.354	100.979	0.0465506
0.21	30.35	3.354	100.979	0.0498995
0.21	30.35	3.354	100.979	0.0459965
0.21	30.35	3.354	100.979	0.0386421
0.21	30.36	3.354	100.979	0.0332266
0.21	30.36	3.354	100.979	0.0331460
0.21	30.36	3.354	100.979	0.0364808
0.22	30.36	3.354	100.980	0.0360493
0.22	30.36	3.354	100.980	0.0321821
0.22	30.37	3.354	100.980	0.0268116
0.22	30.37	3.354	100.980	0.0248671
0.22	30.37	3.354	100.980	0.0308111
0.23	30.37	3.354	100.980	0.0382591
0.23	30.37	3.354	100.980	0.0433812
0.23	30.38	3.354	100.980	0.0398571
0.23	30.38	3.354	100.980	0.0289407
0.23	30.38	3.354	100.980	0.0192293
0.23	30.38	3.354	100.980	0.0147636
0.24	30.38	3.354	100.980	0.0180473
0.24	30.39	3.354	100.980	0.0220274
0.24	30.39	3.354	100.980	0.0190131
0.24	30.39	3.354	100.980	8.36164e-3
0.24	30.39	3.354	100.980	-6.91646e-3
0.24	30.39	3.354	100.980	-0.0144564
0.24	30.40	3.354	100.980	-0.0118562
0.25	30.40	3.354	100.980	-4.28137e-3
0.25	30.40	3.354	100.980	-3.21779e-3
0.25	30.40	3.354	100.980	-0.0135073
0.25	30.41	3.354	100.980	-0.0293070
0.25	30.41	3.354	100.980	-0.0414473
0.26	30.41	3.354	100.980	-0.0401553
0.26	30.41	3.354	100.980	-0.0319603
0.26	30.41	3.354	100.980	-0.0235068
0.26	30.42	3.354	100.980	-0.0237555
0.26	30.42	3.354	100.980	-0.0311367
0.26	30.42	3.354	100.980	-0.0383565
0.26	30.42	3.354	100.980	-0.0366913
0.27	30.43	3.354	100.979	-0.0250385
0.27	30.43	3.354	100.979	-0.0132439
0.27	30.43	3.354	100.979	-6.26476e-3
0.27	30.43	3.354	100.979	-0.0108283
0.27	30.43	3.354	100.979	-0.0185550
0.28	30.44	3.354	100.979	-0.0209678
0.28	30.44	3.354	100.979	-0.0143670
0.28	30.44	3.354	100.979	-1.86276e-3
0.28	30.44	3.354	100.979	5.67653e-3
0.28	30.45	3.354	100.979	1.52218e-3
0.28	30.45	3.354	100.979	-8.07887e-3
0.29	30.45	3.354	100.979	-0.0128642
0.29	30.45	3.354	100.979	-4.79213e-3
0.29	30.46	3.354	100.979	0.0105719
0.29	30.46	3.354	100.979	0.0229078
0.29	30.46	3.354	100.979	0.0246680
0.29	30.46	3.354	100.979	0.0206424
0.30	30.47	3.354	100.979	0.0169888
0.30	30.47	3.354	100.979	0.0159715
0.30	30.47	3.354	100.980	0.0177461
0.30	30.47	3.354	100.980	0.0141647
0.30	30.48	3.354	100.980	5.44115e-3
0.30	30.48	3.354	100.980	-8.21361e-3
0.30	30.48	3.354	100.980	-0.0198788
0.31	30.49	3.354	100.980	-0.0227491
0.31	30.49	3.354	100.979	-0.0187583
0.31	30.49	3.354	100.979	-0.0126056
0.31	30.49	3.354	100.979	-0.0124770
0.31	30.50	3.354	100.979	-0.0191008
0.31	30.50	3.354	100.979	-0.0242349
0.32	30.50	3.354	100.979	-0.0225915
0.32	30.51	3.354	100.979	-0.0116651
0.32	30.51	3.354	100.979	5.61965e-5
0.32	30.51	3.354	100.979	4.88207e-3
0.32	30.52	3.354	100.979	2.24532e-3
0.33	30.52	3.354	100.979	-4.76851e-3
0.33	30.52	3.354	100.979	-6.18611e-3
0.33	30.53	3.354	100.979	5.09384e-4
0.33	30.53	3.354	100.979	0.0114024
0.33	30.53	3.354	100.979	0.0184903
0.33	30.54	3.354	100.979	0.0166759
0.34	30.54	3.354	100.979	9.48050e-3
0.34	30.55	3.354	100.979	3.36949e-3
0.34	30.55	3.354	100.979	5.71879e-3
0.34	30.55	3.354	100.979	0.0125635
0.34	30.56	3.354	100.979	0.0187275
0.34	30.56	3.354	100.980	0.0199758
0.35	30.57	3.354	100.980	0.0146704
0.35	30.57	3.354	100.980	9.95475e-3
0.35	30.57	3.354	100.980	9.28778e-3
0.35	30.58	3.354	100.980	0.0143064
0.35	30.58	3.354	100.980	0.0217905
0.35	30.59	3.354	100.980	0.0261374
0.35	30.59	3.354	100.980	0.0262460
0.36	30.60	3.354	100.980	0.0238286
0.36	30.60	3.354	100.980	0.0241955
0.36	30.61	3.354	100.980	0.0297447
0.36	30.61	3.354	100.981	0.0360814
0.36	30.62	3.354	100.981	0.0394700
0.36	30.62	3.354	100.981	0.0376776
0.37	30.63	3.354	100.981	0.0337130
0.37	30.63	3.354	100.981	0.0326953
0.37	30.64	3.354	100.981	0.0347073
0.37	30.64	3.354	100.982	0.0376714
0.37	30.65	3.354	100.982	0.0387984
0.38	30.66	3.354	100.982	0.0366375
0.38	30.66	3.354	100.982	0.0324043
0.38	30.67	3.354	100.983	0.0288294
0.38	30.67	3.354	100.983	0.0280885
0.38	30.68	3.354	100.983	0.0295195
0.38	30.69	3.354	100.983	0.0318159
0.39	30.69	3.354	100.983	0.0308859
0.39	30.70	3.354	100.984	0.0264661
0.39	30.71	3.354	100.984	0.0231274
0.39	30.71	3.354	100.984	0.0221112
0.39	30.72	3.354	100.984	0.0243521
0.39	30.73	3.354	100.984	0.0270249
0.40	30.73	3.354	100.984	0.0265600
0.40	30.74	3.354	100.985	0.0240519
0.40	30.75	3.354	100.985	0.0215352
0.40	30.76	3.354	100.985	0.0202072
0.40	30.77	3.354	100.985	0.0216645
0.40	30.77	3.354	100.985	0.0239370
0.40	30.78	3.354	100.985	0.0254733
0.41	30.79	3.354	100.986	0.0260217
0.41	30.80	3.354	100.986	0.0244311
0.41	30.81	3.354	100.986	0.0229864
0.41	30.81	3.354	100.986	0.0228460
0.41	30.82	3.354	100.986	0.0234046
0.41	30.83	3.354	100.987	0.0245478
0.42	30.84	3.354	100.987	0.0237742
0.42	30.85	3.354	100.987	0.0221893
0.42	30.86	3.354	100.987	0.0208933
0.42	30.87	3.354	100.987	0.0205448
0.42	30.88	3.354	100.988	0.0213360
0.43	30.89	3.354	100.988	0.0217134
0.43	30.90	3.354	100.988	0.0212030
0.43	30.91	3.354	100.988	0.0183441
0.43	30.92	3.354	100.988	0.0155684
0.43	30.92	3.354	100.989	0.0142462
0.43	30.93	3.354	100.989	0.0146953
0.44	30.95	3.354	100.989	0.0160953
0.44	30.96	3.354	100.989	0.0160581
0.44	30.97	3.354	100.989	0.0145624
0.44	30.98	3.354	100.989	0.0124508
0.44	30.99	3.354	100.989	0.0110352
0.44	31.00	3.354	100.990	0.0112848
0.45	31.01	3.354	100.990	0.0118704
0.45	31.02	3.354	100.990	0.0120253
0.45	31.03	3.354	100.990	0.0106650
0.45	31.04	3.354	100.990	8.51939e-3
0.45	31.05	3.354	100.990	7.36277e-3
0.45	31.06	3.354	100.990	7.09874e-3
0.45	31.08	3.354	100.990	8.23105e-3
0.46	31.09	3.354	100.990	9.60379e-3
0.46	31.10	3.354	100.991	9.90646e-3
0.46	31.11	3.354	100.991	8.97754e-3
0.46	31.12	3.354	100.991	7.49376e-3
0.46	31.13	3.354	100.991	6.92975e-3
0.46	31.15	3.354	100.991	7.69846e-3
0.47	31.16	3.354	100.991	9.26701e-3
0.47	31.17	3.354	100.991	0.0101258
0.47	31.18	3.354	100.991	9.36716e-3
0.47	31.20	3.354	100.991	7.82742e-3
0.47	31.21	3.354	100.991	6.19434e-3
0.48	31.22	3.354	100.992	6.03420e-3
0.48	31.23	3.354	100.992	6.41168e-3
0.48	31.25	3.354	100.992	6.54609e-3
0.48	31.26	3.354	100.992	6.02840e-3
0.48	31.27	3.354	100.992	4.63881e-3
0.48	31.28	3.354	100.992	3.67589e-3
0.49	31.30	3.354	100.992	2.84215e-3
0.49	31.31	3.354	100.992	2.71112e-3
0.49	31.32	3.354	100.992	2.86701e-3
0.49	31.34	3.354	100.992	2.45042e-3
0.49	31.35	3.354	100.992	1.58473e-3
0.49	31.36	3.354	100.992	2.22830e-4
0.50	31.38	3.354	100.992	-5.61500e-4
0.50	31.39	3.354	100.992	-3.89273e-4
0.50	31.41	3.354	100.992	-1.10189e-4
0.50	31.42	3.354	100.992	-1.66939e-4
0.50	31.43	3.354	100.992	-9.91751e-4
0.50	31.45	3.354	100.992	-1.86177e-3
0.50	31.46	3.354	100.992	-2.01539e-3
0.51	31.48	3.354	100.992	-1.51733e-3
0.51	31.49	3.354	100.992	-1.07967e-3
0.51	31.50	3.354	100.992	-1.02229e-3
0.51	31.52	3.354	100.992	-1.50058e-3
0.51	31.53	3.354	100.992	-2.24095e-3
0.51	31.55	3.354	100.992	-2.71015e-3
0.52	31.56	3.354	100.992	-2.43360e-3
0.52	31.58	3.354	100.992	-1.58014e-3
0.52	31.59	3.354	100.992	-7.34679e-4
0.52	31.60	3.354	100.992	-8.91481e-4
0.52	31.62	3.354	100.992	-2.08927e-3
0.53	31.63	3.354	100.992	-3.38172e-3
0.53	31.65	3.354	100.992	-3.88681e-3
0.53	31.66	3.354	100.992	-3.20188e-3
0.53	31.68	3.354	100.992	-2.11014e-3
0.53	31.69	3.354	100.992	-1.48910e-3
0.53	31.71	3.354	100.992	-2.15195e-3
0.53	31.72	3.354	100.991	-3.72943e-3
0.54	31.74	3.354	100.991	-4.94082e-3
0.54	31.75	3.354	100.991	-4.87488e-3
0.54	31.77	3.354	100.991	-3.84811e-3
0.54	31.78	3.354	100.991	-2.67691e-3
0.54	31.80	3.354	100.991	-2.52029e-3
0.55	31.81	3.354	100.991	-3.52136e-3
0.55	31.83	3.354	100.991	-4.66724e-3
0.55	31.84	3.354	100.991	-5.20641e-3
0.55	31.86	3.354	100.991	-4.44496e-3
0.55	31.87	3.354	100.991	-3.23993e-3
0.55	31.89	3.354	100.991	-2.88648e-3
0.55	31.90	3.354	100.991	-3.57714e-3
0.56	31.92	3.354	100.991	-5.00823e-3
0.56	31.93	3.354	100.991	-5.64204e-3
0.56	31.95	3.354	100.991	-5.18711e-3
0.56	31.97	3.354	100.990	-4.09364e-3
0.56	31.98	3.354	100.990	-3.10290e-3
0.57	32.00	3.354	100.990	-2.90167e-3
0.57	32.01	3.354	100.990	-3.38852e-3
0.57	32.03	3.354	100.990	-3.97168e-3
0.57	32.04	3.354	100.990	-3.96566e-3
0.57	32.06	3.354	100.990	-3.42246e-3
0.57	32.07	3.354	100.990	-2.97878e-3
0.58	32.09	3.354	100.990	-3.21931e-3
0.58	32.11	3.354	100.990	-4.09241e-3
0.58	32.12	3.354	100.990	-4.42792e-3
0.58	32.14	3.354	100.990	-3.93690e-3
0.58	32.15	3.354	100.990	-3.05893e-3
0.58	32.17	3.354	100.990	-2.76542e-3
0.58	32.18	3.354	100.990	-3.53892e-3
0.59	32.20	3.354	100.990	-4.60104e-3
0.59	32.22	3.354	100.990	-5.32177e-3
0.59	32.23	3.354	100.989	-4.83329e-3
0.59	32.25	3.354	100.989	-3.62218e-3
0.59	32.26	3.354	100.989	-2.89624e-3
0.60	32.28	3.354	100.989	-3.13594e-3
0.60	32.29	3.354	100.989	-4.29082e-3
0.60	32.31	3.354	100.989	-5.58842e-3
0.60	32.33	3.354	100.989	-5.72906e-3
0.60	32.34	3.354	100.989	-5.09991e-3
0.60	32.36	3.354	100.989	-3.99163e-3
0.60	32.37	3.354	100.989	-3.46156e-3
0.61	32.39	3.354	100.989	-4.37417e-3
0.61	32.41	3.354	100.989	-5.86309e-3
0.61	32.42	3.354	100.989	-7.06159e-3
0.61	32.44	3.354	100.988	-6.67443e-3
0.61	32.45	3.354	100.988	-5.23184e-3
0.62	32.47	3.354	100.988	-4.27059e-3
0.62	32.49	3.354	100.988	-4.74875e-3
0.62	32.50	3.354	100.988	-6.32918e-3
0.62	32.52	3.354	100.988	-7.62105e-3
0.62	32.53	3.354	100.988	-7.76384e-3
0.62	32.55	3.354	100.988	-6.75737e-3
0.63	32.56	3.354	100.988	-5.46241e-3
0.63	32.58	3.354	100.988	-5.03063e-3
0.63	32.60	3.354	100.988	-5.17412e-3
0.63	32.61	3.354	100.987	-6.13229e-3
0.63	32.63	3.354	100.987	-6.75467e-3
0.63	32.64	3.354	100.987	-6.41821e-3
0.63	32.66	3.354	100.987	-5.69938e-3
0.64	32.68	3.354	100.987	-4.69340e-3
0.64	32.69	3.354	100.987	-4.45383e-3
0.64	32.71	3.354	100.987	-4.69284e-3
0.64	32.72	3.354	100.987	-5.07517e-3
0.64	32.74	3.354	100.987	-4.88354e-3
0.65	32.76	3.354	100.987	-4.40455e-3
0.65	32.77	3.354	100.987	-4.06923e-3
0.65	32.79	3.354	100.987	-3.97358e-3
0.65	32.80	3.354	100.987	-4.50068e-3
0.65	32.82	3.354	100.986	-4.54981e-3
0.65	32.84	3.354	100.986	-4.35920e-3
0.65	32.85	3.354	100.986	-4.26379e-3
0.66	32.87	3.354	100.986	-4.40761e-3
0.66	32.88	3.354	100.986	-5.26983e-3
0.66	32.90	3.354	100.986	-6.13274e-3
0.66	32.92	3.354	100.986	-6.37247e-3
0.66	32.93	3.354	100.986	-6.22842e-3
0.67	32.95	3.354	100.986	-5.79693e-3
0.67	32.96	3.354	100.986	-5.89274e-3
0.67	32.98	3.354	100.986	-6.75602e-3
0.67	33.00	3.354	100.985	-7.85957e-3
0.67	33.01	3.354	100.985	-8.81963e-3
0.67	33.03	3.354	100.985	-8.96497e-3
0.68	33.04	3.354	100.985	-8.53475e-3
0.68	33.06	3.354	100.985	-7.86480e-3
0.68	33.07	3.354	100.985	-7.76942e-3
0.68	33.09	3.354	100.985	-8.24939e-3
0.68	33.11	3.354	100.985	-9.25788e-3
0.68	33.12	3.354	100.984	-9.93064e-3
0.68	33.14	3.354	100.984	-9.74091e-3
0.69	33.15	3.354	100.984	-8.78230e-3
0.69	33.17	3.354	100.984	-7.67943e-3
0.69	33.19	3.354	100.984	-7.48862e-3
0.69	33.20	3.354	100.984	-8.35384e-3
0.69	33.22	3.354	100.984	-9.41172e-3
0.70	33.23	3.354	100.983	-9.74812e-3
0.70	33.25	3.354	100.983	-9.31570e-3
0.70	33.27	3.354	100.983	-8.69126e-3
0.70	33.28	3.354	100.983	-8.49899e-3
0.70	33.30	3.354	100.983	-8.83594e-3
0.70	33.31	3.354	100.983	-9.26836e-3
0.70	33.33	3.354	100.983	-9.46092e-3
0.71	33.34	3.354	100.982	-9.36532e-3
0.71	33.36	3.354	100.982	-8.78922e-3
0.71	33.38	3.354	100.982	-8.26129e-3
0.71	33.39	3.354	100.982	-7.97310e-3
0.71	33.41	3.354	100.982	-7.82901e-3
0.72	33.42	3.354	100.982	-7.82901e-3
0.72	33.44	3.354	100.982	-7.49129e-3
0.72	33.46	3.354	100.981	-6.86498e-3
0.72	33.47	3.354	100.981	-6.28743e-3
0.72	33.49	3.354	100.981	-5.75886e-3
0.72	33.50	3.354	100.981	-5.51930e-3
0.73	33.52	3.354	100.981	-5.37479e-3
0.73	33.54	3.354	100.981	-4.89404e-3
0.73	33.55	3.354	100.981	-4.22194e-3
0.73	33.57	3.354	100.981	-3.69369e-3
0.73	33.58	3.354	100.981	-3.45336e-3
0.73	33.60	3.354	100.981	-3.74025e-3
0.73	33.62	3.354	100.981	-3.97891e-3
0.74	33.63	3.354	100.981	-3.40301e-3
0.74	33.65	3.354	100.981	-2.68351e-3
0.74	33.66	3.354	100.981	-1.91635e-3
0.74	33.68	3.354	100.981	-1.38898e-3
0.74	33.69	3.354	100.981	-1.67587e-3
0.75	33.71	3.354	100.981	-1.91487e-3
0.75	33.73	3.354	100.980	-2.24962e-3
0.75	33.74	3.354	100.980	-2.00994e-3
0.75	33.76	3.354	100.980	-1.10034e-3
0.75	33.77	3.354	100.980	-4.76479e-5
0.75	33.79	3.354	100.980	7.65035e-4
0.75	33.81	3.354	100.980	6.21337e-4
0.76	33.82	3.354	100.980	-1.82604e-7
0.76	33.84	3.354	100.980	-1.43298e-4
0.76	33.85	3.354	100.980	3.34284e-4
0.76	33.87	3.354	100.980	1.24077e-3
0.76	33.89	3.354	100.980	1.71758e-3
0.77	33.90	3.354	100.980	8.58515e-4
0.77	33.92	3.354	100.981	-1.90860e-4
0.77	33.93	3.354	100.980	-1.09657e-3
0.77	33.95	3.354	100.980	-1.14356e-3
0.77	33.97	3.354	100.980	-9.50339e-5
0.77	33.98	3.354	100.980	7.61905e-4
0.78	34.00	3.354	100.980	1.28494e-3
0.78	34.01	3.354	100.980	8.56085e-4
0.78	34.03	3.354	100.981	2.85205e-4
0.78	34.05	3.354	100.980	3.32718e-4
0.78	34.06	3.354	100.980	1.23533e-3
0.78	34.08	3.354	100.981	2.46953e-3
0.78	34.09	3.354	100.981	3.03823e-3
0.79	34.11	3.354	100.981	2.84727e-3
0.79	34.13	3.354	100.981	1.99216e-3
0.79	34.14	3.354	100.981	1.56450e-3
0.79	34.16	3.354	100.981	1.61114e-3
0.79	34.17	3.354	100.981	1.65760e-3
0.80	34.19	3.354	100.981	1.46727e-3
0.80	34.21	3.354	100.981	4.25559e-4
0.80	34.22	3.354	100.981	-1.22981e-3
0.80	34.24	3.354	100.981	-2.45834e-3
0.80	34.26	3.354	100.981	-2.97712e-3
0.80	34.27	3.354	100.981	-2.73961e-3
0.80	34.29	3.354	100.981	-2.59695e-3
0.81	34.30	3.354	100.981	-3.25666e-3
0.81	34.32	3.354	100.981	-4.38697e-3
0.81	34.34	3.354	100.980	-5.28019e-3
0.81	34.35	3.354	100.980	-5.32436e-3
0.81	34.37	3.354	100.980	-4.42710e-3
0.82	34.39	3.354	100.980	-3.76603e-3
0.82	34.40	3.354	100.980	-3.57577e-3
0.82	34.42	3.354	100.980	-4.46728e-3
0.82	34.43	3.354	100.980	-5.45210e-3
0.82	34.45	3.354	100.980	-5.21442e-3
0.82	34.47	3.354	100.980	-4.22539e-3
0.83	34.48	3.354	100.980	-2.76814e-3
0.83	34.50	3.354	100.980	-2.57927e-3
0.83	34.51	3.354	100.980	-3.70295e-3
0.83	34.53	3.354	100.980	-4.91857e-3
0.83	34.55	3.354	100.980	-5.29040e-3
0.83	34.56	3.354	100.979	-4.35164e-3
0.83	34.58	3.354	100.979	-3.27410e-3
0.84	34.60	3.354	100.979	-2.80525e-3
0.84	34.61	3.354	100.979	-3.22433e-3
0.84	34.63	3.354	100.979	-4.38970e-3
0.84	34.65	3.354	100.979	-4.99323e-3
0.84	34.66	3.354	100.979	-4.99058e-3
0.85	34.68	3.354	100.979	-4.05579e-3
0.85	34.69	3.354	100.979	-3.16842e-3
0.85	34.71	3.354	100.979	-3.39988e-3
0.85	34.73	3.354	100.979	-4.23587e-3
0.85	34.74	3.354	100.979	-5.25694e-3
0.85	34.76	3.354	100.979	-5.16017e-3
0.85	34.78	3.354	100.979	-4.27401e-3
0.86	34.79	3.354	100.979	-3.34299e-3
0.86	34.81	3.354	100.978	-3.34118e-3
0.86	34.83	3.354	100.978	-4.08115e-3
0.86	34.84	3.354	100.978	-4.68102e-3
0.86	34.86	3.354	100.978	-4.77097e-3
0.87	34.88	3.354	100.978	-4.35209e-3
0.87	34.89	3.354	100.978	-3.93329e-3
0.87	34.91	3.354	100.978	-3.79200e-3
0.87	34.92	3.354	100.978	-4.06718e-3
0.87	34.94	3.354	100.978	-4.52670e-3
0.87	34.96	3.354	100.978	-4.56969e-3
0.88	34.97	3.354	100.978	-3.96683e-3
0.88	34.99	3.354	100.978	-3.08818e-3
0.88	35.01	3.354	100.978	-2.76399e-3
0.88	35.02	3.354	100.978	-3.22305e-3
0.88	35.04	3.354	100.978	-4.14173e-3
0.88	35.06	3.354	100.977	-4.50719e-3
0.88	35.07	3.354	100.977	-3.95257e-3
0.89	35.09	3.354	100.977	-3.07694e-3
0.89	35.11	3.354	100.977	-2.38690e-3
0.89	35.12	3.354	100.977	-2.98210e-3
0.89	35.14	3.354	100.977	-4.17252e-3
0.89	35.16	3.354	100.977	-5.08606e-3
0.90	35.17	3.354	100.977	-4.94408e-3
0.90	35.19	3.354	100.977	-4.16283e-3
0.90	35.21	3.354	100.977	-3.42862e-3
0.90	35.22	3.354	100.977	-3.47250e-3
0.90	35.24	3.354	100.977	-4.11012e-3
0.90	35.26	3.354	100.977	-4.83749e-3
0.90	35.27	3.354	100.977	-5.10795e-3
0.91	35.29	3.354	100.977	-4.73997e-3
0.91	35.31	3.354	100.976	-4.14519e-3
0.91	35.32	3.354	100.976	-3.87010e-3
0.91	35.34	3.354	100.976	-4.27774e-3
0.91	35.36	3.354	100.976	-4.95776e-3
0.92	35.37	3.354	100.976	-5.04547e-3
0.92	35.39	3.354	100.976	-4.54288e-3
0.92	35.41	3.354	100.976	-3.95012e-3
0.92	35.42	3.354	100.976	-3.81172e-3
0.92	35.44	3.354	100.976	-4.21733e-3
0.92	35.46	3.354	100.976	-4.39573e-3
0.93	35.48	3.354	100.976	-4.21207e-3
0.93	35.49	3.354	100.976	-3.44057e-3
0.93	35.51	3.354	100.976	-3.30327e-3
0.93	35.53	3.354	100.976	-3.57284e-3
0.93	35.54	3.354	100.975	-4.29388e-3
0.93	35.56	3.354	100.975	-4.78801e-3
0.93	35.58	3.354	100.975	-4.83049e-3
0.94	35.59	3.354	100.975	-4.64732e-3
0.94	35.61	3.354	100.975	-4.41957e-3
0.94	35.63	3.354	100.975	-4.50766e-3
0.94	35.64	3.354	100.975	-4.64079e-3
0.94	35.66	3.354	100.975	-5.44901e-3
0.95	35.68	3.354	100.975	-5.76075e-3
0.95	35.69	3.354	100.975	-5.71306e-3
0.95	35.71	3.354	100.975	-5.39559e-3
0.95	35.73	3.354	100.975	-4.94393e-3
0.95	35.75	3.354	100.974	-5.21122e-3
0.95	35.76	3.354	100.974	-5.52259e-3
0.95	35.78	3.354	100.974	-6.14804e-3
0.96	35.80	3.354	100.974	-6.54889e-3
0.96	35.81	3.354	100.974	-6.41150e-3
0.96	35.83	3.354	100.974	-5.82588e-3
0.96	35.85	3.354	100.974	-4.97233e-3
0.96	35.86	3.354	100.974	-5.06057e-3
0.97	35.88	3.354	100.974	-5.55176e-3
0.97	35.90	3.354	100.974	-6.26600e-3
0.97	35.92	3.354	100.973	-6.48646e-3
0.97	35.93	3.354	100.973	-5.99158e-3
0.97	35.95	3.354	100.973	-5.63239e-3
0.97	35.97	3.354	100.973	-5.49711e-3
0.98	35.98	3.354	100.973	-5.63032e-3
0.98	36.00	3.354	100.973	-6.29867e-3
0.98	36.02	3.354	100.973	-6.83242e-3
0.98	36.04	3.354	100.973	-6.96415e-3
0.98	36.05	3.354	100.973	-6.51559e-3
0.98	36.07	3.354	100.973	-5.80055e-3
0.98	36.09	3.354	100.972	-5.66562e-3
0.99	36.10	3.354	100.972	-6.06632e-3
0.99	36.12	3.354	100.972	-6.64484e-3
0.99	36.14	3.354	100.972	-6.73249e-3
0.99	36.16	3.354	100.972	-6.37419e-3
0.99	36.17	3.354	100.972	-5.88232e-3
1.00	36.19	3.354	100.972	-5.43597e-3
1.00	36.21	3.354	100.972	-5.30185e-3
1.00	36.22	3.354	100.972	-5.25730e-3
1.00	36.24	3.354	100.972	-5.52485e-3
1.00	36.26	3.354	100.971	-5.52447e-3
1.00	36.28	3.354	100.971	-5.03392e-3
1.00	36.29	3.354	100.971	-4.81076e-3
1.01	36.31	3.354	100.971	-4.45395e-3
1.01	36.33	3.354	100.971	-4.80997e-3
1.01	36.34	3.354	100.971	-4.94265e-3
1.01	36.36	3.354	100.971	-4.63034e-3
1.01	36.38	3.354	100.971	-4.36282e-3
1.02	36.39	3.354	100.971	-4.09553e-3
1.02	36.41	3.354	100.971	-4.31784e-3
1.02	36.43	3.354	100.971	-4.58461e-3
1.02	36.45	3.354	100.971	-4.71793e-3
1.02	36.46	3.354	100.970	-4.58398e-3
1.02	36.48	3.354	100.970	-4.22775e-3
1.03	36.50	3.354	100.970	-4.13839e-3
1.03	36.51	3.354	100.970	-4.31657e-3
1.03	36.53	3.354	100.970	-4.80640e-3
1.03	36.55	3.354	100.970	-5.07377e-3
1.03	36.57	3.354	100.970	-4.76289e-3
1.03	36.58	3.354	100.970	-4.27365e-3
1.03	36.60	3.354	100.970	-3.65061e-3
1.04	36.62	3.354	100.970	-3.60632e-3
1.04	36.63	3.354	100.970	-3.96291e-3
1.04	36.65	3.354	100.970	-4.31943e-3
1.04	36.67	3.354	100.970	-4.67622e-3
1.04	36.69	3.354	100.970	-4.32015e-3
1.05	36.70	3.354	100.969	-3.96403e-3
1.05	36.72	3.354	100.969	-3.69710e-3
1.05	36.74	3.354	100.969	-3.96452e-3
1.05	36.75	3.354	100.969	-4.67775e-3
1.05	36.77	3.354	100.969	-5.21261e-3
1.05	36.79	3.354	100.969	-5.56942e-3
1.05	36.81	3.354	100.969	-5.21298e-3
1.06	36.82	3.354	100.969	-5.03487e-3
1.06	36.84	3.354	100.969	-5.03487e-3
1.06	36.86	3.354	100.969	-5.83651e-3
1.06	36.87	3.354	100.969	-7.03957e-3
1.06	36.89	3.354	100.968	-7.84221e-3
1.07	36.91	3.354	100.968	-7.97739e-3
1.07	36.93	3.354	100.968	-7.26582e-3
1.07	36.94	3.354	100.968	-6.50919e-3
1.07	36.96	3.354	100.968	-6.42029e-3
1.07	36.98	3.354	100.968	-6.91075e-3
1.07	36.99	3.354	100.968	-7.48982e-3
1.08	37.01	3.354	100.968	-7.62409e-3
1.08	37.03	3.354	100.967	-7.13461e-3
1.08	37.05	3.354	100.967	-6.91270e-3
1.08	37.06	3.354	100.967	-6.91315e-3
1.08	37.08	3.354	100.967	-7.27059e-3
1.08	37.10	3.354	100.967	-7.76178e-3
1.08	37.11	3.354	100.967	-7.89543e-3
1.09	37.13	3.354	100.967	-7.85118e-3
1.09	37.15	3.354	100.967	-7.62832e-3
1.09	37.17	3.354	100.966	-7.53976e-3
1.09	37.18	3.354	100.966	-7.54077e-3
1.09	37.20	3.354	100.966	-7.58625e-3
1.09	37.22	3.354	100.966	-7.18528e-3
1.10	37.23	3.354	100.966	-6.69524e-3
1.10	37.25	3.354	100.966	-6.47221e-3
1.10	37.27	3.354	100.966	-6.29422e-3
1.10	37.29	3.354	100.966	-6.65207e-3
1.10	37.30	3.354	100.966	-6.83096e-3
1.11	37.32	3.354	100.965	-6.60848e-3
1.11	37.34	3.354	100.965	-6.02786e-3
1.11	37.35	3.354	100.965	-5.35810e-3
1.11	37.37	3.354	100.965	-5.17961e-3
1.11	37.39	3.354	100.965	-5.67087e-3
1.11	37.40	3.354	100.965	-6.38631e-3
1.12	37.42	3.354	100.965	-6.52090e-3
1.12	37.44	3.354	100.965	-6.25349e-3
1.12	37.46	3.354	100.965	-5.62839e-3
1.12	37.47	3.354	100.964	-5.13691e-3
1.12	37.49	3.354	100.964	-5.53928e-3
1.12	37.51	3.354	100.964	-6.25390e-3
1.13	37.52	3.354	100.964	-6.79025e-3
1.13	37.54	3.354	100.964	-6.65751e-3
1.13	37.56	3.354	100.964	-5.76441e-3
1.13	37.58	3.354	100.964	-5.13967e-3
1.13	37.59	3.354	100.964	-5.09541e-3
1.13	37.61	3.354	100.964	-5.58731e-3
1.13	37.63	3.354	100.964	-5.90076e-3
1.14	37.64	3.354	100.963	-5.67725e-3
1.14	37.66	3.354	100.963	-5.18576e-3
1.14	37.68	3.354	100.963	-4.73923e-3
1.14	37.70	3.354	100.963	-4.60571e-3
1.14	37.71	3.354	100.963	-4.96420e-3
1.14	37.73	3.353	100.963	-5.36708e-3
1.15	37.75	3.353	100.963	-5.41155e-3
1.15	37.76	3.353	100.963	-5.14322e-3
1.15	37.78	3.353	100.963	-4.51743e-3
1.15	37.80	3.353	100.963	-4.29462e-3
1.15	37.81	3.353	100.963	-4.65371e-3
1.16	37.83	3.353	100.963	-5.19141e-3
1.16	37.85	3.353	100.962	-5.54996e-3
1.16	37.87	3.353	100.962	-5.59472e-3
1.16	37.88	3.353	100.962	-5.28117e-3
1.16	37.90	3.353	100.962	-5.10181e-3
1.16	37.92	3.353	100.962	-4.83275e-3
1.17	37.93	3.353	100.962	-4.78790e-3
1.17	37.95	3.353	100.962	-4.96699e-3
1.17	37.97	3.353	100.962	-5.10135e-3
1.17	37.99	3.353	100.962	-5.10147e-3
1.17	38.00	3.353	100.962	-4.87795e-3
1.17	38.02	3.353	100.962	-4.83362e-3
1.18	38.04	3.353	100.962	-4.70009e-3
1.18	38.05	3.353	100.961	-4.70041e-3
1.18	38.07	3.353	100.961	-4.25274e-3
1.18	38.09	3.353	100.961	-3.80500e-3
1.18	38.10	3.353	100.961	-3.71531e-3
1.18	38.12	3.353	100.961	-3.89452e-3
1.18	38.14	3.353	100.961	-4.20797e-3
1.19	38.16	3.353	100.961	-4.38704e-3
1.19	38.17	3.353	100.961	-4.34198e-3
1.19	38.19	3.353	100.961	-4.16284e-3
1.19	38.21	3.353	100.961	-4.11836e-3
1.19	38.22	3.353	100.961	-4.11872e-3
1.19	38.24	3.353	100.961	-4.25323e-3
1.20	38.26	3.353	100.961	-4.56652e-3
1.20	38.27	3.353	100.961	-5.01399e-3
1.20	38.29	3.353	100.960	-5.14876e-3
1.20	38.31	3.353	100.960	-5.32810e-3
1.20	38.33	3.353	100.960	-5.32763e-3
1.21	38.34	3.353	100.960	-5.59577e-3
1.21	38.36	3.353	100.960	-5.95304e-3
1.21	38.38	3.353	100.960	-5.99767e-3
1.21	38.39	3.353	100.960	-5.81904e-3
1.21	38.41	3.353	100.960	-5.46082e-3
1.21	38.43	3.353	100.960	-5.32654e-3
1.22	38.45	3.353	100.960	-5.19260e-3
1.22	38.46	3.353	100.959	-5.32712e-3
1.22	38.48	3.353	100.959	-5.55181e-3
1.22	38.50	3.353	100.959	-5.95517e-3
1.22	38.51	3.353	100.959	-6.31339e-3
1.22	38.53	3.353	100.959	-6.22340e-3
1.23	38.55	3.353	100.959	-5.90988e-3
1.23	38.56	3.353	100.959	-5.91000e-3
1.23	38.58	3.353	100.959	-6.17878e-3
1.23	38.60	3.353	100.959	-6.76072e-3
1.23	38.62	3.353	100.959	-7.25207e-3
1.23	38.63	3.353	100.958	-7.34159e-3
1.23	38.65	3.353	100.958	-7.29683e-3
1.24	38.67	3.353	100.958	-7.11824e-3
1.24	38.68	3.353	100.958	-7.02823e-3
1.24	38.70	3.353	100.958	-7.07204e-3
1.24	38.72	3.353	100.958	-7.43059e-3
1.24	38.73	3.353	100.958	-7.65542e-3
1.24	38.75	3.353	100.958	-7.79080e-3
1.25	38.77	3.353	100.957	-7.70089e-3
1.25	38.79	3.353	100.957	-7.74499e-3
1.25	38.80	3.353	100.957	-7.96830e-3
1.25	38.82	3.353	100.957	-8.05746e-3
1.25	38.84	3.353	100.957	-8.19212e-3
1.26	38.85	3.353	100.957	-8.23760e-3
1.26	38.87	3.353	100.957	-8.28369e-3
1.26	38.89	3.353	100.956	-8.19488e-3
1.26	38.91	3.353	100.956	-7.88124e-3
1.26	38.92	3.353	100.956	-7.52301e-3
1.26	38.94	3.353	100.956	-7.29961e-3
1.27	38.96	3.353	100.956	-6.76234e-3
1.27	38.97	3.353	100.956	-6.31436e-3
1.27	38.99	3.353	100.956	-6.00102e-3
1.27	39.01	3.353	100.956	-6.13563e-3
1.27	39.02	3.353	100.956	-6.67411e-3
1.27	39.04	3.353	100.955	-7.03263e-3
1.28	39.06	3.353	100.955	-7.30123e-3
1.28	39.08	3.353	100.955	-6.89761e-3
1.28	39.09	3.353	100.955	-6.44945e-3
1.28	39.11	3.353	100.955	-6.09086e-3
1.28	39.13	3.353	100.955	-6.22508e-3
1.28	39.14	3.353	100.955	-6.71771e-3
1.28	39.16	3.353	100.955	-6.85160e-3
1.29	39.18	3.353	100.954	-6.62737e-3
1.29	39.19	3.353	100.954	-5.91081e-3
1.29	39.21	3.353	100.954	-5.59761e-3
1.29	39.23	3.353	100.954	-5.77711e-3
1.29	39.25	3.353	100.954	-6.13580e-3
1.29	39.26	3.353	100.954	-6.49452e-3
1.30	39.28	3.353	100.954	-6.31564e-3
1.30	39.30	3.353	100.954	-5.95715e-3
1.30	39.31	3.353	100.954	-5.82227e-3
1.30	39.33	3.353	100.954	-6.09021e-3
1.30	39.35	3.353	100.953	-6.76205e-3
1.31	39.37	3.353	100.953	-7.16492e-3
1.31	39.38	3.353	100.953	-7.16492e-3
1.31	39.40	3.353	100.953	-6.62770e-3
1.31	39.42	3.353	100.953	-5.95501e-3
1.31	39.43	3.353	100.953	-5.77529e-3
1.31	39.45	3.353	100.953	-6.08839e-3
1.32	39.47	3.353	100.953	-6.80478e-3
1.32	39.48	3.353	100.953	-6.98437e-3
1.32	39.50	3.353	100.952	-6.31185e-3
1.32	39.52	3.353	100.952	-5.63929e-3
1.32	39.54	3.353	100.952	-5.59442e-3
1.32	39.55	3.353	100.952	-6.13084e-3
1.33	39.57	3.353	100.952	-6.84642e-3
1.33	39.59	3.353	100.952	-7.15883e-3
1.33	39.60	3.353	100.952	-7.11378e-3
1.33	39.62	3.353	100.952	-6.84578e-3
1.33	39.64	3.353	100.952	-6.62221e-3
1.33	39.66	3.353	100.951	-7.02462e-3
1.33	39.67	3.353	100.951	-7.87372e-3
1.34	39.69	3.353	100.951	-8.63365e-3
1.34	39.71	3.353	100.951	-8.40840e-3
1.34	39.72	3.353	100.951	-7.64683e-3
1.34	39.74	3.353	100.951	-7.01970e-3
1.34	39.76	3.353	100.951	-6.92924e-3
1.34	39.77	3.353	100.951	-7.28622e-3
1.35	39.79	3.353	100.950	-7.24136e-3
1.35	39.81	3.353	100.950	-6.57023e-3
1.35	39.83	3.353	100.950	-5.27288e-3
1.35	39.84	3.353	100.950	-4.46760e-3
1.35	39.86	3.353	100.950	-4.37772e-3
1.36	39.88	3.353	100.950	-5.09262e-3
1.36	39.89	3.353	100.950	-5.76278e-3
1.36	39.91	3.353	100.950	-5.58316e-3
1.36	39.93	3.353	100.950	-5.18025e-3
1.36	39.95	3.353	100.950	-4.55438e-3
1.36	39.96	3.353	100.950	-4.59884e-3
1.37	39.98	3.353	100.949	-4.91075e-3
1.37	40.00	3.353	100.949	-5.48966e-3
1.37	40.01	3.353	100.949	-5.84575e-3
1.37	40.03	3.353	100.949	-5.66648e-3
1.37	40.05	3.353	100.949	-5.39853e-3
1.37	40.06	3.353	100.949	-4.81818e-3
1.38	40.08	3.353	100.949	-5.08533e-3
1.38	40.10	3.353	100.949	-5.84305e-3
1.38	40.12	3.353	100.949	-6.55594e-3
1.38	40.13	3.353	100.949	-6.95619e-3
1.38	40.15	3.353	100.948	-6.46481e-3
1.38	40.17	3.353	100.948	-5.97400e-3
1.38	40.18	3.353	100.948	-6.10710e-3
1.39	40.20	3.353	100.948	-6.68605e-3
1.39	40.22	3.353	100.948	-7.08622e-3
1.39	40.24	3.353	100.948	-6.86209e-3
1.39	40.25	3.353	100.948	-6.05890e-3
1.39	40.27	3.353	100.948	-5.12233e-3
1.39	40.29	3.353	100.948	-4.89890e-3
1.40	40.30	3.353	100.948	-4.98797e-3
1.40	40.32	3.353	100.947	-5.38891e-3
1.40	40.34	3.353	100.947	-5.61134e-3
1.40	40.36	3.353	100.947	-5.21004e-3
1.40	40.37	3.353	100.947	-4.71924e-3
1.41	40.39	3.353	100.947	-4.18427e-3
1.41	40.41	3.353	100.947	-4.36124e-3
1.41	40.42	3.353	100.947	-4.71669e-3
1.41	40.44	3.353	100.947	-4.89456e-3
1.41	40.46	3.353	100.947	-4.58287e-3
1.41	40.48	3.353	100.947	-3.95982e-3
1.42	40.49	3.353	100.947	-3.60336e-3
1.42	40.51	3.353	100.947	-3.82547e-3
1.42	40.53	3.353	100.947	-4.27001e-3
1.42	40.54	3.353	100.946	-4.71407e-3
1.42	40.56	3.353	100.946	-4.53620e-3
1.42	40.58	3.353	100.946	-3.91359e-3
1.43	40.60	3.353	100.946	-3.51341e-3
1.43	40.61	3.353	100.946	-3.33565e-3
1.43	40.63	3.353	100.946	-3.69102e-3
1.43	40.65	3.353	100.946	-3.82417e-3
1.43	40.66	3.353	100.946	-3.51241e-3
1.43	40.68	3.353	100.946	-2.88964e-3
1.43	40.70	3.353	100.946	-2.17826e-3
1.44	40.72	3.353	100.946	-1.91154e-3
1.44	40.73	3.353	100.946	-2.26717e-3
1.44	40.75	3.353	100.946	-2.57846e-3
1.44	40.77	3.353	100.946	-2.71190e-3
1.44	40.78	3.353	100.946	-2.48949e-3
1.44	40.80	3.353	100.946	-2.31148e-3
1.45	40.82	3.353	100.946	-2.44466e-3
1.45	40.84	3.353	100.946	-2.48905e-3
1.45	40.85	3.353	100.945	-2.62240e-3
1.45	40.87	3.353	100.945	-2.75580e-3
1.45	40.89	3.353	100.945	-2.84463e-3
1.46	40.90	3.353	100.945	-2.88934e-3
1.46	40.92	3.353	100.945	-2.93398e-3
1.46	40.94	3.353	100.945	-3.20026e-3
1.46	40.96	3.353	100.945	-3.95530e-3
1.46	40.97	3.353	100.945	-4.71007e-3
1.46	40.99	3.353	100.945	-4.93211e-3
1.47	41.01	3.353	100.945	-4.84368e-3
1.47	41.03	3.353	100.945	-4.48828e-3
1.47	41.04	3.353	100.945	-4.53263e-3
1.47	41.06	3.353	100.945	-4.79968e-3
1.47	41.08	3.353	100.945	-4.84423e-3
1.47	41.09	3.353	100.945	-4.66602e-3
1.48	41.11	3.353	100.944	-4.39910e-3
1.48	41.13	3.353	100.944	-4.22119e-3
1.48	41.15	3.353	100.944	-4.39930e-3
1.48	41.16	3.353	100.944	-4.66665e-3
1.48	41.18	3.353	100.944	-4.84498e-3
1.48	41.20	3.353	100.944	-5.06779e-3
1.48	41.21	3.353	100.944	-4.93543e-3
1.49	41.23	3.353	100.944	-4.89195e-3
1.49	41.25	3.353	100.944	-5.02581e-3
1.49	41.27	3.353	100.944	-5.42567e-3
1.49	41.28	3.353	100.944	-6.22543e-3
1.49	41.30	3.353	100.944	-6.75884e-3
1.49	41.32	3.353	100.943	-7.02628e-3
1.50	41.33	3.353	100.943	-7.16064e-3
1.50	41.35	3.353	100.943	-7.16080e-3
1.50	41.37	3.353	100.943	-7.42799e-3
1.50	41.39	3.353	100.943	-7.73969e-3
1.50	41.40	3.353	100.943	-7.96297e-3
1.51	41.42	3.353	100.943	-8.23100e-3
1.51	41.44	3.353	100.942	-7.96458e-3
1.51	41.45	3.353	100.942	-7.56498e-3
1.51	41.47	3.353	100.942	-7.43181e-3
1.51	41.49	3.353	100.942	-7.47712e-3
1.51	41.51	3.353	100.942	-7.92291e-3
1.52	41.52	3.353	100.942	-8.23502e-3
1.52	41.54	3.353	100.942	-8.10166e-3
1.52	41.56	3.353	100.942	-7.79095e-3
1.52	41.57	3.353	100.941	-7.39093e-3
1.52	41.59	3.353	100.941	-7.12441e-3
1.52	41.61	3.353	100.941	-7.30302e-3
1.53	41.63	3.353	100.941	-7.56985e-3
1.53	41.64	3.353	100.941	-7.65960e-3
1.53	41.66	3.353	100.941	-7.74970e-3
1.53	41.68	3.353	100.941	-7.48415e-3
1.53	41.69	3.353	100.941	-7.17391e-3
1.53	41.71	3.353	100.940	-7.13030e-3
1.53	41.73	3.353	100.940	-7.04147e-3
1.54	41.75	3.353	100.940	-7.26478e-3
1.54	41.76	3.353	100.940	-7.08684e-3
1.54	41.78	3.353	100.940	-6.77559e-3
1.54	41.80	3.353	100.940	-6.50841e-3
1.54	41.81	3.353	100.940	-6.46439e-3
1.54	41.83	3.353	100.940	-6.59874e-3
1.55	41.85	3.353	100.939	-6.68806e-3
1.55	41.87	3.353	100.939	-6.51001e-3
1.55	41.88	3.353	100.939	-6.15402e-3
1.55	41.90	3.353	100.939	-5.75397e-3
1.55	41.92	3.353	100.939	-5.62110e-3
1.56	41.93	3.353	100.939	-6.15688e-3
1.56	41.95	3.353	100.939	-6.42427e-3
1.56	41.97	3.353	100.939	-6.69225e-3
1.56	41.98	3.353	100.939	-6.51393e-3
1.56	42.00	3.353	100.938	-6.29085e-3
1.56	42.02	3.353	100.938	-6.33589e-3
1.57	42.04	3.353	100.938	-6.33645e-3
1.57	42.05	3.353	100.938	-6.64998e-3
1.57	42.07	3.353	100.938	-6.78495e-3
1.57	42.09	3.353	100.938	-6.38366e-3
1.57	42.10	3.353	100.938	-5.80384e-3
1.57	42.12	3.353	100.938	-5.44703e-3
1.58	42.14	3.353	100.938	-5.71553e-3
1.58	42.16	3.353	100.938	-6.38605e-3
1.58	42.17	3.353	100.937	-6.65446e-3
1.58	42.19	3.353	100.937	-6.61039e-3
1.58	42.21	3.353	100.937	-6.43246e-3
1.58	42.22	3.353	100.937	-6.25433e-3
1.58	42.24	3.353	100.937	-6.25489e-3
1.59	42.26	3.353	100.937	-6.34452e-3
1.59	42.28	3.353	100.937	-6.47871e-3
1.59	42.29	3.353	100.937	-6.52398e-3
1.59	42.31	3.353	100.937	-6.30157e-3
1.59	42.33	3.353	100.936	-5.63210e-3
1.59	42.34	3.353	100.936	-5.14117e-3
1.60	42.36	3.353	100.936	-4.96255e-3
1.60	42.38	3.353	100.936	-5.00726e-3
1.60	42.39	3.353	100.936	-5.05244e-3
1.60	42.41	3.353	100.936	-4.51610e-3
1.60	42.43	3.353	100.936	-3.80101e-3
1.61	42.45	3.353	100.936	-3.08582e-3
1.61	42.46	3.353	100.936	-2.72828e-3
1.61	42.48	3.353	100.936	-2.86264e-3
1.61	42.50	3.353	100.936	-3.17609e-3
1.61	42.51	3.353	100.936	-3.22097e-3
1.61	42.53	3.353	100.936	-2.90802e-3
1.62	42.55	3.353	100.936	-2.59501e-3
1.62	42.57	3.353	100.936	-2.28178e-3
1.62	42.58	3.353	100.936	-2.41621e-3
1.62	42.60	3.353	100.935	-2.72959e-3
1.62	42.62	3.353	100.935	-2.99841e-3
1.62	42.63	3.353	100.935	-3.17781e-3
1.63	42.65	3.353	100.935	-3.26782e-3
1.63	42.67	3.353	100.935	-3.53686e-3
1.63	42.68	3.353	100.935	-3.89514e-3
1.63	42.70	3.353	100.935	-4.07423e-3
1.63	42.72	3.353	100.935	-3.89515e-3
1.63	42.74	3.353	100.935	-3.76100e-3
1.63	42.75	3.353	100.935	-3.80594e-3
1.64	42.77	3.353	100.935	-3.94053e-3
1.64	42.79	3.353	100.935	-3.76196e-3
1.64	42.80	3.353	100.935	-3.53858e-3
1.64	42.82	3.353	100.935	-3.40464e-3
1.64	42.84	3.353	100.935	-3.49424e-3
1.64	42.86	3.353	100.935	-3.89724e-3
1.65	42.87	3.353	100.934	-4.43488e-3
1.65	42.89	3.353	100.934	-4.79336e-3
1.65	42.91	3.353	100.934	-5.06227e-3
1.65	42.92	3.353	100.934	-5.10718e-3
1.65	42.94	3.353	100.934	-4.79381e-3
1.66	42.96	3.353	100.934	-4.74923e-3
1.66	42.97	3.353	100.934	-4.66023e-3
1.66	42.99	3.353	100.934	-5.01904e-3
1.66	43.01	3.353	100.934	-5.42248e-3
1.66	43.03	3.353	100.934	-5.73607e-3
1.66	43.04	3.353	100.934	-5.82582e-3
1.67	43.06	3.353	100.934	-5.46730e-3
1.67	43.08	3.353	100.933	-5.46754e-3
1.67	43.09	3.353	100.933	-5.37850e-3
1.67	43.11	3.353	100.933	-5.82682e-3
1.67	43.13	3.353	100.933	-6.45551e-3
1.67	43.14	3.352	100.933	-6.72435e-3
1.68	43.16	3.352	100.933	-7.03767e-3
1.68	43.18	3.352	100.933	-7.12795e-3
1.68	43.20	3.352	100.933	-7.21793e-3
1.68	43.21	3.352	100.933	-7.39843e-3
1.68	43.23	3.352	100.932	-7.75734e-3
1.68	43.25	3.352	100.932	-8.20535e-3
1.68	43.26	3.352	100.932	-8.60890e-3
1.69	43.28	3.352	100.932	-8.74381e-3
1.69	43.30	3.352	100.932	-8.69955e-3
1.69	43.31	3.352	100.932	-8.65451e-3
1.69	43.33	3.352	100.932	-8.74459e-3
1.69	43.35	3.352	100.931	-8.74439e-3
1.69	43.37	3.352	100.931	-8.56599e-3
1.70	43.38	3.352	100.931	-8.74597e-3
1.70	43.40	3.352	100.931	-9.15042e-3
1.70	43.42	3.352	100.931	-9.64492e-3
1.70	43.43	3.352	100.931	-9.82481e-3
1.70	43.45	3.352	100.930	-9.60114e-3
1.71	43.47	3.352	100.930	-9.37640e-3
1.71	43.48	3.352	100.930	-9.42085e-3
1.71	43.50	3.352	100.930	-9.82438e-3
1.71	43.52	3.352	100.930	-9.95985e-3
1.71	43.54	3.352	100.930	-9.91612e-3
1.71	43.55	3.352	100.929	-9.69285e-3
1.72	43.57	3.352	100.929	-9.15497e-3
1.72	43.59	3.352	100.929	-8.84023e-3
1.72	43.60	3.352	100.929	-8.57079e-3
1.72	43.62	3.352	100.929	-8.61510e-3
1.72	43.64	3.352	100.929	-9.06337e-3
1.72	43.65	3.352	100.929	-9.28730e-3
1.73	43.67	3.352	100.928	-9.33195e-3
1.73	43.69	3.352	100.928	-9.06318e-3
1.73	43.71	3.352	100.928	-8.74871e-3
1.73	43.72	3.352	100.928	-8.61450e-3
1.73	43.74	3.352	100.928	-8.61488e-3
1.73	43.76	3.352	100.928	-8.83981e-3
1.73	43.77	3.352	100.927	-9.10988e-3
1.74	43.79	3.352	100.927	-9.15538e-3
1.74	43.81	3.352	100.927	-9.06604e-3
1.74	43.82	3.352	100.927	-9.02175e-3
1.74	43.84	3.352	100.927	-9.11173e-3
1.74	43.86	3.352	100.927	-9.42508e-3
1.74	43.88	3.352	100.927	-9.73902e-3
1.75	43.89	3.352	100.926	-0.0100981
1.75	43.91	3.352	100.926	-0.0102773
1.75	43.93	3.352	100.926	-0.0102327
1.75	43.94	3.352	100.926	-9.87276e-3
1.75	43.96	3.352	100.926	-9.60329e-3
1.76	43.98	3.352	100.926	-9.60372e-3
1.76	43.99	3.352	100.925	-9.78366e-3
1.76	44.01	3.352	100.925	-9.74013e-3
1.76	44.03	3.352	100.925	-9.42527e-3
1.76	44.05	3.352	100.925	-9.02093e-3
1.76	44.06	3.352	100.925	-8.66210e-3
1.77	44.08	3.352	100.925	-8.61741e-3
1.77	44.10	3.352	100.924	-8.52878e-3
1.77	44.11	3.352	100.924	-8.43939e-3
1.77	44.13	3.352	100.924	-8.30453e-3
1.77	44.15	3.352	100.924	-8.26019e-3
1.77	44.16	3.352	100.924	-8.12496e-3
1.78	44.18	3.352	100.924	-7.98975e-3
1.78	44.20	3.352	100.924	-7.98975e-3
1.78	44.22	3.352	100.923	-8.16964e-3
1.78	44.23	3.352	100.923	-8.48502e-3
1.78	44.25	3.352	100.923	-8.66500e-3
1.78	44.27	3.352	100.923	-8.44110e-3
1.78	44.28	3.352	100.923	-8.08228e-3
1.79	44.30	3.352	100.923	-7.72358e-3
1.79	44.32	3.352	100.923	-7.31992e-3
1.79	44.33	3.352	100.923	-7.05032e-3
1.79	44.35	3.352	100.922	-6.82579e-3
1.79	44.37	3.352	100.922	-6.55680e-3
1.79	44.39	3.352	100.922	-6.55680e-3
1.80	44.40	3.352	100.922	-6.69241e-3
1.80	44.42	3.352	100.922	-7.09683e-3
1.80	44.44	3.352	100.922	-7.54599e-3
1.80	44.45	3.352	100.922	-7.77075e-3
1.80	44.47	3.352	100.922	-8.03971e-3
1.81	44.49	3.352	100.921	-8.57925e-3
1.81	44.50	3.352	100.921	-9.43287e-3
1.81	44.52	3.352	100.921	-0.0101073
1.81	44.54	3.352	100.921	-0.0105575
1.81	44.56	3.352	100.921	-0.0107379
1.81	44.57	3.352	100.921	-0.0107382
1.82	44.59	3.352	100.920	-0.0106940
1.82	44.61	3.352	100.920	-0.0108740
1.82	44.62	3.352	100.920	-0.0114124
1.82	44.64	3.352	100.920	-0.0122199
1.82	44.66	3.352	100.920	-0.0123978
1.82	44.67	3.352	100.919	-0.0120831
1.83	44.69	3.352	100.919	-0.0115010
1.83	44.71	3.352	100.919	-0.0109638
1.83	44.73	3.352	100.919	-0.0108305
1.83	44.74	3.352	100.919	-0.0106512
1.83	44.76	3.352	100.918	-0.0105152
1.83	44.78	3.352	100.918	-0.0100649
1.83	44.79	3.352	100.918	-9.39009e-3
1.84	44.81	3.352	100.918	-8.89548e-3
1.84	44.83	3.352	100.918	-8.67104e-3
1.84	44.84	3.352	100.918	-9.12090e-3
1.84	44.86	3.352	100.917	-9.57107e-3
1.84	44.88	3.352	100.917	-9.70721e-3
1.84	44.90	3.352	100.917	-9.70788e-3
1.85	44.91	3.352	100.917	-9.39432e-3
1.85	44.93	3.352	100.917	-9.61929e-3
1.85	44.95	3.352	100.917	-0.0102021
1.85	44.96	3.352	100.916	-0.0107404
1.85	44.98	3.352	100.916	-0.0109633
1.86	45.00	3.352	100.916	-0.0106937
1.86	45.01	3.352	100.916	-0.0102896
1.86	45.03	3.352	100.916	-0.0101546
1.86	45.05	3.352	100.916	-0.0104237
1.86	45.06	3.352	100.915	-0.0108266
1.86	45.08	3.352	100.915	-0.0111396
1.87	45.10	3.352	100.915	-0.0109594
1.87	45.12	3.352	100.915	-0.0107346
1.87	45.13	3.352	100.915	-0.0106894
1.87	45.15	3.352	100.914	-0.0109138
1.87	45.17	3.352	100.914	-0.0113621
1.87	45.18	3.352	100.914	-0.0114971
1.88	45.20	3.352	100.914	-0.0112725
1.88	45.22	3.352	100.914	-0.0106885
1.88	45.23	3.352	100.914	-0.0100586
1.88	45.25	3.352	100.913	-9.87699e-3
1.88	45.27	3.352	100.913	-0.0100099
1.88	45.29	3.352	100.913	-0.0100992
1.88	45.30	3.352	100.913	-9.87546e-3
1.89	45.32	3.352	100.913	-9.38188e-3
1.89	45.34	3.352	100.913	-9.06785e-3
1.89	45.35	3.352	100.912	-8.97767e-3
1.89	45.37	3.352	100.912	-8.97807e-3
1.89	45.39	3.352	100.912	-9.06725e-3
1.89	45.40	3.352	100.912	-8.93096e-3
1.90	45.42	3.352	100.912	-8.48101e-3
1.90	45.44	3.352	100.912	-7.80636e-3
1.90	45.46	3.352	100.912	-7.13291e-3
1.90	45.47	3.352	100.911	-7.17746e-3
1.90	45.49	3.352	100.911	-7.44643e-3
1.91	45.51	3.352	100.911	-7.53667e-3
1.91	45.52	3.352	100.911	-7.35756e-3
1.91	45.54	3.352	100.911	-6.99834e-3
1.91	45.56	3.352	100.911	-7.04305e-3
1.91	45.57	3.352	100.911	-7.49132e-3
1.91	45.59	3.352	100.911	-8.16382e-3
1.92	45.61	3.352	100.910	-8.70267e-3
1.92	45.63	3.352	100.910	-9.10721e-3
1.92	45.64	3.352	100.910	-9.10804e-3
1.92	45.66	3.352	100.910	-9.24245e-3
1.92	45.68	3.352	100.910	-9.77913e-3
1.92	45.69	3.352	100.910	-0.0104057
1.93	45.71	3.352	100.909	-0.0111223
1.93	45.73	3.352	100.909	-0.0111667
1.93	45.74	3.352	100.909	-0.0109880
1.93	45.76	3.352	100.909	-0.0108091
1.93	45.78	3.352	100.909	-0.0110332
1.93	45.80	3.352	100.908	-0.0114809
1.93	45.81	3.352	100.908	-0.0118378
1.94	45.83	3.352	100.908	-0.0117919
1.94	45.85	3.352	100.908	-0.0112531
1.94	45.86	3.352	100.908	-0.0109843
1.94	45.88	3.352	100.907	-0.0111188
1.94	45.90	3.352	100.907	-0.0116115
1.94	45.91	3.352	100.907	-0.0120590
1.95	45.93	3.352	100.907	-0.0120136
1.95	45.95	3.352	100.907	-0.0115659
1.95	45.97	3.352	100.906	-0.0113407
1.95	45.98	3.352	100.906	-0.0112954
1.95	46.00	3.352	100.906	-0.0115630
1.96	46.02	3.352	100.906	-0.0116071
1.96	46.03	3.352	100.906	-0.0113384
1.96	46.05	3.352	100.906	-0.0108442
1.96	46.07	3.352	100.905	-0.0103060
1.96	46.09	3.352	100.905	-9.94802e-3
1.96	46.10	3.352	100.905	-9.72441e-3
1.97	46.12	3.352	100.905	-9.45637e-3
1.97	46.14	3.352	100.905	-9.27730e-3
1.97	46.15	3.352	100.905	-8.96338e-3
1.97	46.17	3.352	100.904	-8.55985e-3
1.97	46.19	3.352	100.904	-8.24689e-3
1.97	46.20	3.352	100.904	-7.93438e-3
1.98	46.22	3.352	100.904	-7.84560e-3
1.98	46.24	3.352	100.904	-7.75628e-3
1.98	46.26	3.352	100.904	-7.71110e-3
1.98	46.27	3.352	100.904	-7.62110e-3
1.98	46.29	3.352	100.903	-7.71059e-3
1.98	46.31	3.352	100.903	-7.66593e-3
1.98	46.32	3.352	100.903	-7.71076e-3
1.99	46.34	3.352	100.903	-7.80025e-3
1.99	46.36	3.351	100.903	-7.89008e-3
1.99	46.37	3.351	100.903	-8.33765e-3
1.99	46.39	3.351	100.903	-8.83014e-3
1.99	46.41	3.351	100.902	-9.36821e-3
1.99	46.43	3.351	100.902	-0.0100401
2.00	46.44	3.351	100.902	-0.0103546
2.00	46.46	3.351	100.902	-0.0103999
2.00	46.48	3.351	100.902	-0.0102654
2.00	46.49	3.351	100.902	-0.0100415
2.00	46.51	3.351	100.901	-0.0101757
2.01	46.53	3.351	100.901	-0.0103553
2.01	46.54	3.351	100.901	-0.0107141
2.01	46.56	3.351	100.901	-0.0112518
2.01	46.58	3.351	100.901	-0.0116550
2.01	46.60	3.351	100.900	-0.0118341
2.01	46.61	3.351	100.900	-0.0116996
2.02	46.63	3.351	100.900	-0.0116988
2.02	46.65	3.351	100.900	-0.0120123
2.02	46.66	3.351	100.900	-0.0123711
2.02	46.68	3.351	100.899	-0.0121030
2.02	46.70	3.351	100.899	-0.0115208
2.02	46.71	3.351	100.899	-0.0111617
2.03	46.73	3.351	100.899	-0.0110279
2.03	46.75	3.351	100.899	-0.0113422
2.03	46.77	3.351	100.899	-0.0117017
2.03	46.78	3.351	100.898	-0.0117473
2.03	46.80	3.351	100.898	-0.0117033
2.03	46.82	3.351	100.898	-0.0112110
2.03	46.83	3.351	100.898	-0.0105388
2.04	46.85	3.351	100.898	-0.0102256
2.04	46.87	3.351	100.897	-0.0100022
2.04	46.89	3.351	100.897	-9.82371e-3
2.04	46.90	3.351	100.897	-9.60006e-3
2.04	46.92	3.351	100.897	-9.10703e-3
2.04	46.94	3.351	100.897	-8.56868e-3
2.05	46.95	3.351	100.897	-8.11985e-3
2.05	46.97	3.351	100.896	-7.71507e-3
2.05	46.99	3.351	100.896	-7.80460e-3
2.05	47.00	3.351	100.896	-8.07373e-3
2.05	47.02	3.351	100.896	-8.34286e-3
2.06	47.04	3.351	100.896	-8.34362e-3
2.06	47.06	3.351	100.896	-8.07504e-3
2.06	47.07	3.351	100.896	-7.53770e-3
2.06	47.09	3.351	100.896	-7.04494e-3
2.06	47.11	3.351	100.895	-6.77616e-3
2.06	47.12	3.351	100.895	-6.82163e-3
2.07	47.14	3.351	100.895	-7.45063e-3
2.07	47.16	3.351	100.895	-8.30306e-3
2.07	47.17	3.351	100.895	-9.33511e-3
2.07	47.19	3.351	100.895	-0.0105029
2.07	47.21	3.351	100.895	-0.0115809
2.07	47.23	3.351	100.894	-0.0125263
2.08	47.24	3.351	100.894	-0.0131555
2.08	47.26	3.351	100.894	-0.0133800
2.08	47.28	3.351	100.894	-0.0136506
2.08	47.29	3.351	100.893	-0.0141891
2.08	47.31	3.351	100.893	-0.0149539
2.08	47.33	3.351	100.893	-0.0154026
2.08	47.34	3.351	100.893	-0.0155836
2.09	47.36	3.351	100.892	-0.0153615
2.09	47.38	3.351	100.892	-0.0151825
2.09	47.40	3.351	100.892	-0.0155871
2.09	47.41	3.351	100.892	-0.0159906
2.09	47.43	3.351	100.891	-0.0164855
2.09	47.45	3.351	100.891	-0.0164436
2.10	47.46	3.351	100.891	-0.0159501
2.10	47.48	3.351	100.890	-0.0154558
2.10	47.50	3.351	100.890	-0.0154102
2.10	47.51	3.351	100.890	-0.0159928
2.10	47.53	3.351	100.890	-0.0165326
2.11	47.55	3.351	100.889	-0.0168033
2.11	47.56	3.351	100.889	-0.0163102
2.11	47.58	3.351	100.889	-0.0154130
2.11	47.60	3.351	100.889	-0.0146501
2.11	47.62	3.351	100.888	-0.0142915
2.11	47.63	3.351	100.888	-0.0143820
2.12	47.65	3.351	100.888	-0.0143827
2.12	47.67	3.351	100.888	-0.0139791
2.12	47.68	3.351	100.887	-0.0132165
2.12	47.70	3.351	100.887	-0.0127234
2.12	47.72	3.351	100.887	-0.0129502
2.12	47.73	3.351	100.887	-0.0135360
2.13	47.75	3.351	100.886	-0.0139414
2.13	47.77	3.351	100.886	-0.0137618
2.13	47.79	3.351	100.886	-0.0128627
2.13	47.80	3.351	100.886	-0.0119651
2.13	47.82	3.351	100.886	-0.0115617
2.13	47.84	3.351	100.885	-0.0115185
2.14	47.85	3.351	100.885	-0.0115638
2.14	47.87	3.351	100.885	-0.0109791
2.14	47.89	3.351	100.885	-9.89921e-3
2.14	47.90	3.351	100.885	-8.99993e-3
2.14	47.92	3.351	100.885	-8.86588e-3
2.14	47.94	3.351	100.884	-9.54116e-3
2.14	47.96	3.351	100.884	-0.0101719
2.15	47.97	3.351	100.884	-0.0103977
2.15	47.99	3.351	100.884	-0.0102636
2.15	48.01	3.351	100.884	-0.0105792
2.15	48.02	3.351	100.884	-0.0112997
2.15	48.04	3.351	100.883	-0.0122898
2.16	48.06	3.351	100.883	-0.0130557
2.16	48.07	3.351	100.883	-0.0132826
2.16	48.09	3.351	100.883	-0.0132823
2.16	48.11	3.351	100.882	-0.0128326
2.16	48.12	3.351	100.882	-0.0129230
2.16	48.14	3.351	100.882	-0.0135519
2.16	48.16	3.351	100.882	-0.0144971
2.17	48.18	3.351	100.882	-0.0151703
2.17	48.19	3.351	100.881	-0.0146748
2.17	48.21	3.351	100.881	-0.0138661
2.17	48.23	3.351	100.881	-0.0134168
2.17	48.24	3.351	100.881	-0.0138238
2.18	48.26	3.351	100.880	-0.0146343
2.18	48.28	3.351	100.880	-0.0147698
2.18	48.29	3.351	100.880	-0.0140953
2.18	48.31	3.351	100.880	-0.0130155
2.18	48.33	3.351	100.879	-0.0121155
2.18	48.34	3.351	100.879	-0.0120254
2.19	48.36	3.351	100.879	-0.0122962
2.19	48.38	3.351	100.879	-0.0126117
2.19	48.40	3.351	100.879	-0.0124330
2.19	48.41	3.351	100.878	-0.0114420
2.19	48.43	3.351	100.878	-0.0103161
2.19	48.45	3.351	100.878	-9.64073e-3
2.19	48.46	3.351	100.878	-9.73082e-3
2.20	48.48	3.351	100.878	-0.0100471
2.20	48.50	3.351	100.877	-0.0104540
2.20	48.51	3.351	100.877	-0.0100047
2.20	48.53	3.351	100.877	-9.37465e-3
2.20	48.55	3.351	100.877	-9.05956e-3
2.21	48.56	3.351	100.877	-9.10522e-3
2.21	48.58	3.351	100.877	-9.64680e-3
2.21	48.60	3.351	100.877	-9.69233e-3
2.21	48.62	3.351	100.876	-9.33298e-3
2.21	48.63	3.351	100.876	-9.01918e-3
2.21	48.65	3.351	100.876	-9.02097e-3
2.21	48.67	3.351	100.876	-9.56354e-3
2.22	48.68	3.351	100.876	-9.97089e-3
2.22	48.70	3.351	100.876	-0.0100172
2.22	48.72	3.351	100.875	-9.61214e-3
2.22	48.73	3.351	100.875	-8.98137e-3
2.22	48.75	3.351	100.875	-8.53121e-3
2.23	48.77	3.351	100.875	-8.44262e-3
2.23	48.78	3.351	100.875	-8.84996e-3
2.23	48.80	3.351	100.875	-8.94007e-3
2.23	48.82	3.351	100.874	-8.66937e-3
2.23	48.84	3.351	100.874	-8.03723e-3
2.23	48.85	3.351	100.874	-7.40574e-3
2.24	48.87	3.351	100.874	-7.67800e-3
2.24	48.89	3.351	100.874	-8.26696e-3
2.24	48.90	3.351	100.874	-8.81172e-3
2.24	48.92	3.351	100.874	-8.85837e-3
2.24	48.94	3.351	100.874	-8.27158e-3
2.24	48.95	3.351	100.873	-8.09167e-3
2.24	48.97	3.351	100.873	-8.40884e-3
2.25	48.99	3.351	100.873	-9.31348e-3
2.25	49.00	3.351	100.873	-0.0102184
2.25	49.02	3.350	100.873	-0.0105815
2.25	49.04	3.350	100.873	-0.0105385
2.25	49.05	3.350	100.872	-0.0102697
2.26	49.07	3.350	100.872	-0.0104072
2.26	49.09	3.350	100.872	-0.0110417
2.26	49.11	3.350	100.872	-0.0118576
2.26	49.12	3.350	100.872	-0.0126742
2.26	49.14	3.350	100.871	-0.0127665
2.26	49.16	3.350	100.871	-0.0126771
2.26	49.17	3.350	100.871	-0.0125877
2.27	49.19	3.350	100.871	-0.0124974
2.27	49.21	3.350	100.871	-0.0125906
2.27	49.22	3.350	100.870	-0.0125484
2.27	49.24	3.350	100.870	-0.0123695
2.27	49.26	3.350	100.870	-0.0122366
2.28	49.27	3.350	100.870	-0.0120113
2.28	49.29	3.350	100.870	-0.0120575
2.28	49.31	3.350	100.869	-0.0123300
2.28	49.32	3.350	100.869	-0.0126468
2.28	49.34	3.350	100.869	-0.0128284
2.28	49.36	3.350	100.869	-0.0127839
2.29	49.38	3.350	100.868	-0.0126950
2.29	49.39	3.350	100.868	-0.0126975
2.29	49.41	3.350	100.868	-0.0130615
2.29	49.43	3.350	100.868	-0.0130627
2.29	49.44	3.350	100.868	-0.0132447
2.29	49.46	3.350	100.867	-0.0131090
2.29	49.48	3.350	100.867	-0.0128822
2.30	49.49	3.350	100.867	-0.0127911
2.30	49.51	3.350	100.867	-0.0126551
2.30	49.53	3.350	100.867	-0.0127920
2.30	49.54	3.350	100.866	-0.0127935
2.30	49.56	3.350	100.866	-0.0127030
2.31	49.58	3.350	100.866	-0.0123404
2.31	49.59	3.350	100.866	-0.0122043
2.31	49.61	3.350	100.865	-0.0122510
2.31	49.63	3.350	100.865	-0.0124796
2.31	49.64	3.350	100.865	-0.0129791
2.31	49.66	3.350	100.865	-0.0133409
2.31	49.68	3.350	100.865	-0.0135666
2.32	49.69	3.350	100.864	-0.0134761
2.32	49.71	3.350	100.864	-0.0131609
2.32	49.73	3.350	100.864	-0.0132087
2.32	49.74	3.350	100.864	-0.0133003
2.32	49.76	3.350	100.863	-0.0134368
2.33	49.78	3.350	100.863	-0.0133908
2.33	49.80	3.350	100.863	-0.0131645
2.33	49.81	3.350	100.863	-0.0131188
2.33	49.83	3.350	100.863	-0.0133449
2.33	49.85	3.350	100.862	-0.0138423
2.33	49.86	3.350	100.862	-0.0140689
2.34	49.88	3.350	100.862	-0.0143418
2.34	49.90	3.350	100.862	-0.0142060
2.34	49.91	3.350	100.861	-0.0142060
2.34	49.93	3.350	100.861	-0.0142488
2.34	49.95	3.350	100.861	-0.0142922
2.34	49.96	3.350	100.861	-0.0147906
2.34	49.98	3.350	100.860	-0.0150628
2.35	50.00	3.350	100.860	-0.0151553
2.35	50.01	3.350	100.860	-0.0146568
2.35	50.03	3.350	100.860	-0.0141130
2.35	50.05	3.350	100.859	-0.0139778
2.35	50.06	3.350	100.859	-0.0143859
2.36	50.08	3.350	100.859	-0.0152929
2.36	50.10	3.350	100.859	-0.0158817
2.36	50.11	3.350	100.858	-0.0161528
2.36	50.13	3.350	100.858	-0.0159702
2.36	50.15	3.350	100.858	-0.0160142
2.36	50.17	3.350	100.858	-0.0164217
2.36	50.18	3.350	100.857	-0.0171471
2.37	50.20	3.350	100.857	-0.0177357
2.37	50.22	3.350	100.857	-0.0177794
2.37	50.23	3.350	100.856	-0.0176417
2.37	50.25	3.350	100.856	-0.0174134
2.37	50.27	3.350	100.856	-0.0176385
2.38	50.28	3.350	100.856	-0.0181361
2.38	50.30	3.350	100.855	-0.0185437
2.38	50.32	3.350	100.855	-0.0184530
2.38	50.33	3.350	100.855	-0.0180899
2.38	50.35	3.350	100.854	-0.0176365
2.38	50.37	3.350	100.854	-0.0174556
2.39	50.38	3.350	100.854	-0.0176369
2.39	50.40	3.350	100.853	-0.0174544
2.39	50.42	3.350	100.853	-0.0171359
2.39	50.43	3.350	100.853	-0.0164997
2.39	50.45	3.350	100.853	-0.0158647
2.39	50.47	3.350	100.852	-0.0159547
2.39	50.48	3.350	100.852	-0.0164971
2.40	50.50	3.350	100.852	-0.0171316
2.40	50.52	3.350	100.851	-0.0173117
2.40	50.54	3.350	100.851	-0.0167687
2.40	50.55	3.350	100.851	-0.0159521
2.40	50.57	3.350	100.851	-0.0155432
2.41	50.59	3.350	100.850	-0.0156788
2.41	50.60	3.350	100.850	-0.0159503
2.41	50.62	3.350	100.850	-0.0159503
2.41	50.64	3.350	100.850	-0.0152228
2.41	50.65	3.350	100.849	-0.0142245
2.41	50.67	3.350	100.849	-0.0134067
2.41	50.69	3.350	100.849	-0.0131788
2.42	50.70	3.350	100.849	-0.0133581
2.42	50.72	3.350	100.848	-0.0132654
2.42	50.74	3.350	100.848	-0.0128130
2.42	50.75	3.350	100.848	-0.0120439
2.42	50.77	3.350	100.848	-0.0118641
2.43	50.79	3.350	100.848	-0.0124075
2.43	50.80	3.350	100.847	-0.0131311
2.43	50.82	3.350	100.847	-0.0132660
2.43	50.84	3.350	100.847	-0.0125845
2.43	50.86	3.350	100.847	-0.0117673
2.43	50.87	3.350	100.847	-0.0113592
2.44	50.89	3.350	100.846	-0.0114505
2.44	50.91	3.350	100.846	-0.0119482
2.44	50.92	3.350	100.846	-0.0121725
2.44	50.94	3.350	100.846	-0.0120793
2.44	50.96	3.350	100.846	-0.0118972
2.44	50.97	3.350	100.845	-0.0114446
2.44	50.99	3.350	100.845	-0.0117594
2.45	51.01	3.350	100.845	-0.0125699
2.45	51.02	3.350	100.845	-0.0134705
2.45	51.04	3.350	100.845	-0.0141007
2.45	51.06	3.350	100.844	-0.0138280
2.45	51.07	3.350	100.844	-0.0132845
2.46	51.09	3.350	100.844	-0.0132842
2.46	51.11	3.350	100.844	-0.0137806
2.46	51.13	3.350	100.843	-0.0141860
2.46	51.14	3.350	100.843	-0.0140485
2.46	51.16	3.350	100.843	-0.0131891
2.46	51.18	3.349	100.843	-0.0121951
2.46	51.19	3.349	100.842	-0.0120142
2.47	51.21	3.349	100.842	-0.0126444
2.47	51.23	3.349	100.842	-0.0137696
2.47	51.24	3.349	100.842	-0.0151218
2.47	51.26	3.349	100.842	-0.0156627
2.47	51.28	3.349	100.841	-0.0158433
2.48	51.29	3.349	100.841	-0.0159321
2.48	51.31	3.349	100.841	-0.0162899
2.48	51.33	3.349	100.840	-0.0171427
2.48	51.35	3.349	100.840	-0.0176357
2.48	51.36	3.349	100.840	-0.0174529
2.48	51.38	3.349	100.840	-0.0167309
2.49	51.40	3.349	100.839	-0.0162360
2.49	51.41	3.349	100.839	-0.0165069
2.49	51.43	3.349	100.839	-0.0172733
2.49	51.45	3.349	100.838	-0.0178129
2.49	51.46	3.349	100.838	-0.0175842
2.49	51.48	3.349	100.838	-0.0168609
2.49	51.50	3.349	100.838	-0.0163192
2.50	51.51	3.349	100.837	-0.0166784
2.50	51.53	3.349	100.837	-0.0178037
2.50	51.55	3.349	100.837	-0.0188374
2.50	51.57	3.349	100.836	-0.0193317
2.50	51.58	3.349	100.836	-0.0188785
2.51	51.60	3.349	100.836	-0.0182895
2.51	51.62	3.349	100.835	-0.0179263
2.51	51.63	3.349	100.835	-0.0182842
2.51	51.65	3.349	100.835	-0.0191407
2.51	51.67	3.349	100.834	-0.0197257
2.51	51.68	3.349	100.834	-0.0195893
2.51	51.70	3.349	100.834	-0.0189571
2.52	51.72	3.349	100.833	-0.0186394
2.52	51.73	3.349	100.833	-0.0189975
2.52	51.75	3.349	100.833	-0.0197619
2.52	51.77	3.349	100.832	-0.0202998
2.52	51.79	3.349	100.832	-0.0200283
2.53	51.80	3.349	100.832	-0.0188123
2.53	51.82	3.349	100.831	-0.0178652
2.53	51.84	3.349	100.831	-0.0174156
2.53	51.85	3.349	100.831	-0.0179548
2.53	51.87	3.349	100.831	-0.0186289
2.53	51.89	3.349	100.830	-0.0182677
2.54	51.90	3.349	100.830	-0.0171409
2.54	51.92	3.349	100.830	-0.0155652
2.54	51.94	3.349	100.829	-0.0143037
2.54	51.95	3.349	100.829	-0.0140326
2.54	51.97	3.349	100.829	-0.0142121
2.54	51.99	3.349	100.829	-0.0138517
2.54	52.01	3.349	100.828	-0.0128176
2.55	52.02	3.349	100.828	-0.0110634
2.55	52.04	3.349	100.828	-9.80394e-3
2.55	52.06	3.349	100.828	-9.62447e-3
2.55	52.07	3.349	100.828	-0.0102087
2.55	52.09	3.349	100.828	-0.0111069
2.56	52.11	3.349	100.827	-0.0116454
2.56	52.12	3.349	100.827	-0.0116005
2.56	52.14	3.349	100.827	-0.0111508
2.56	52.16	3.349	100.827	-0.0113759
2.56	52.18	3.349	100.827	-0.0118248
2.56	52.19	3.349	100.826	-0.0122299
2.56	52.21	3.349	100.826	-0.0118713
2.57	52.23	3.349	100.826	-0.0109267
2.57	52.24	3.349	100.826	-0.0102520
2.57	52.26	3.349	100.826	-0.0101162
2.57	52.28	3.349	100.826	-0.0107899
2.57	52.29	3.349	100.825	-0.0111486
2.58	52.31	3.349	100.825	-0.0109678
2.58	52.33	3.349	100.825	-0.0100681
2.58	52.35	3.349	100.825	-8.98937e-3
2.58	52.36	3.349	100.825	-8.76482e-3
2.58	52.38	3.349	100.825	-9.39428e-3
2.58	52.40	3.349	100.824	-0.0102940
2.59	52.41	3.349	100.824	-0.0109692
2.59	52.43	3.349	100.824	-0.0107897
2.59	52.45	3.349	100.824	-0.0102951
2.59	52.46	3.349	100.824	-0.0101605
2.59	52.48	3.349	100.823	-0.0108355
2.59	52.50	3.349	100.823	-0.0118258
2.59	52.51	3.349	100.823	-0.0122766
2.60	52.53	3.349	100.823	-0.0120067
2.60	52.55	3.349	100.823	-0.0109725
2.60	52.57	3.349	100.822	-0.0102544
2.60	52.58	3.349	100.822	-0.0101655
2.60	52.60	3.349	100.822	-0.0109769
2.61	52.62	3.349	100.822	-0.0121477
2.61	52.63	3.349	100.822	-0.0126411
2.61	52.65	3.349	100.821	-0.0121910
2.61	52.67	3.349	100.821	-0.0112908
2.61	52.68	3.349	100.821	-0.0107965
2.61	52.70	3.349	100.821	-0.0113392
2.61	52.72	3.349	100.821	-0.0122408
2.62	52.74	3.349	100.820	-0.0130525
2.62	52.75	3.349	100.820	-0.0131881
2.62	52.77	3.349	100.820	-0.0126471
2.62	52.79	3.349	100.820	-0.0122882
2.62	52.80	3.349	100.820	-0.0123796
2.63	52.82	3.349	100.819	-0.0130560
2.63	52.84	3.349	100.819	-0.0136437
2.63	52.85	3.349	100.819	-0.0136906
2.63	52.87	3.349	100.819	-0.0133328
2.63	52.89	3.349	100.819	-0.0130195
2.63	52.90	3.349	100.818	-0.0131555
2.64	52.92	3.349	100.818	-0.0136085
2.64	52.94	3.349	100.818	-0.0140156
2.64	52.96	3.349	100.818	-0.0142419
2.64	52.97	3.349	100.817	-0.0138376
2.64	52.99	3.349	100.817	-0.0134325
2.64	53.01	3.349	100.817	-0.0132979
2.64	53.02	3.349	100.817	-0.0137481
2.65	53.04	3.349	100.816	-0.0146495
2.65	53.06	3.349	100.816	-0.0147407
2.65	53.07	3.349	100.816	-0.0146088
2.65	53.09	3.349	100.816	-0.0142052
2.65	53.11	3.349	100.815	-0.0140251
2.66	53.12	3.349	100.815	-0.0144777
2.66	53.14	3.349	100.815	-0.0148856
2.66	53.16	3.349	100.815	-0.0151142
2.66	53.18	3.349	100.814	-0.0149375
2.66	53.19	3.349	100.814	-0.0148499
2.66	53.21	3.349	100.814	-0.0149880
2.66	53.23	3.349	100.814	-0.0158934
2.67	53.24	3.349	100.813	-0.0172040
2.67	53.26	3.349	100.813	-0.0183805
2.67	53.28	3.349	100.813	-0.0190154
2.67	53.29	3.348	100.812	-0.0188833
2.67	53.31	3.348	100.812	-0.0187967
2.68	53.33	3.348	100.812	-0.0191599
2.68	53.34	3.348	100.812	-0.0204279
2.68	53.36	3.348	100.811	-0.0218324
2.68	53.38	3.348	100.811	-0.0227400
2.68	53.40	3.348	100.810	-0.0226533
2.68	53.41	3.348	100.810	-0.0217952
2.69	53.43	3.348	100.810	-0.0212525
2.69	53.45	3.348	100.809	-0.0216152
2.69	53.46	3.348	100.809	-0.0227915
2.69	53.48	3.348	100.809	-0.0238337
2.69	53.50	3.348	100.808	-0.0240648
2.69	53.51	3.348	100.808	-0.0232979
2.69	53.53	3.348	100.807	-0.0225776
2.70	53.55	3.348	100.807	-0.0223554
2.70	53.56	3.348	100.807	-0.0229915
2.70	53.58	3.348	100.806	-0.0237632
2.70	53.60	3.348	100.806	-0.0236721
2.70	53.61	3.348	100.805	-0.0227664
2.71	53.63	3.348	100.805	-0.0216368
2.71	53.65	3.348	100.805	-0.0213219
2.71	53.66	3.348	100.804	-0.0219113
2.71	53.68	3.348	100.804	-0.0225930
2.71	53.70	3.348	100.803	-0.0228225
2.71	53.72	3.348	100.803	-0.0221910
2.71	53.73	3.348	100.803	-0.0215599
2.72	53.75	3.348	100.802	-0.0213344
2.72	53.77	3.348	100.802	-0.0215175
2.72	53.78	3.348	100.802	-0.0222443
2.72	53.80	3.348	100.801	-0.0225625
2.72	53.82	3.348	100.801	-0.0224286
2.73	53.83	3.348	100.801	-0.0218859
2.73	53.85	3.348	100.800	-0.0216174
2.73	53.87	3.348	100.800	-0.0224386
2.73	53.88	3.348	100.799	-0.0238509
2.73	53.90	3.348	100.799	-0.0247148
2.73	53.92	3.348	100.799	-0.0245765
2.74	53.93	3.348	100.798	-0.0238030
2.74	53.95	3.348	100.798	-0.0236201
2.74	53.97	3.348	100.797	-0.0245306
2.74	53.98	3.348	100.797	-0.0259386
2.74	54.00	3.348	100.797	-0.0270748
2.74	54.02	3.348	100.796	-0.0272146
2.74	54.04	3.348	100.796	-0.0264895
2.75	54.05	3.348	100.795	-0.0255375
2.75	54.07	3.348	100.795	-0.0250374
2.75	54.09	3.348	100.794	-0.0257183
2.75	54.10	3.348	100.794	-0.0267628
2.75	54.12	3.348	100.793	-0.0273090
2.76	54.14	3.348	100.793	-0.0269020
2.76	54.15	3.348	100.793	-0.0258120
2.76	54.17	3.348	100.792	-0.0255410
2.76	54.19	3.348	100.792	-0.0262214
2.76	54.20	3.348	100.791	-0.0275395
2.76	54.22	3.348	100.791	-0.0283141
2.76	54.24	3.348	100.790	-0.0279964
2.77	54.25	3.348	100.790	-0.0273164
2.77	54.27	3.348	100.789	-0.0268167
2.77	54.29	3.348	100.789	-0.0272705
2.77	54.30	3.348	100.788	-0.0284042
2.77	54.32	3.348	100.788	-0.0293090
2.78	54.34	3.348	100.787	-0.0298101
2.78	54.35	3.348	100.787	-0.0294045
2.78	54.37	3.348	100.786	-0.0287718
2.78	54.39	3.348	100.786	-0.0287724
2.78	54.41	3.348	100.785	-0.0291776
2.78	54.42	3.348	100.785	-0.0297214
2.79	54.44	3.348	100.784	-0.0294017
2.79	54.46	3.348	100.784	-0.0284482
2.79	54.47	3.348	100.784	-0.0271785
2.79	54.49	3.348	100.783	-0.0263618
2.79	54.51	3.348	100.783	-0.0260477
2.79	54.52	3.347	100.782	-0.0260041
2.79	54.54	3.347	100.782	-0.0257324
2.80	54.56	3.347	100.781	-0.0246449
2.80	54.57	3.347	100.781	-0.0231920
2.80	54.59	3.347	100.781	-0.0219665
2.80	54.61	3.347	100.780	-0.0218753
2.80	54.62	3.347	100.780	-0.0223281
2.81	54.64	3.347	100.779	-0.0226922
2.81	54.66	3.347	100.779	-0.0223750
2.81	54.67	3.347	100.779	-0.0212858
2.81	54.69	3.347	100.778	-0.0204230
2.81	54.71	3.347	100.778	-0.0200572
2.81	54.72	3.347	100.778	-0.0205100
2.81	54.74	3.347	100.777	-0.0212824
2.82	54.76	3.347	100.777	-0.0213746
2.82	54.78	3.347	100.777	-0.0206948
2.82	54.79	3.347	100.776	-0.0194694
2.82	54.81	3.347	100.776	-0.0186068
2.82	54.83	3.347	100.776	-0.0186980
2.83	54.84	3.347	100.775	-0.0192422
2.83	54.86	3.347	100.775	-0.0196483
2.83	54.88	3.347	100.775	-0.0194210
2.83	54.89	3.347	100.774	-0.0186038
2.83	54.91	3.347	100.774	-0.0178770
2.83	54.93	3.347	100.774	-0.0178746
2.84	54.94	3.347	100.773	-0.0186425
2.84	54.96	3.347	100.773	-0.0196381
2.84	54.98	3.347	100.773	-0.0200916
2.84	54.99	3.347	100.772	-0.0198209
2.84	55.01	3.347	100.772	-0.0193224
2.84	55.03	3.347	100.772	-0.0191405
2.84	55.04	3.347	100.771	-0.0193668
2.85	55.06	3.347	100.771	-0.0196403
2.85	55.08	3.347	100.771	-0.0198689
2.85	55.09	3.347	100.770	-0.0196892
2.85	55.11	3.347	100.770	-0.0193708
2.85	55.13	3.347	100.770	-0.0191889
2.86	55.15	3.347	100.769	-0.0195518
2.86	55.16	3.347	100.769	-0.0201429
2.86	55.18	3.347	100.769	-0.0204174
2.86	55.20	3.347	100.768	-0.0201012
2.86	55.21	3.347	100.768	-0.0196474
2.86	55.23	3.347	100.768	-0.0193739
2.86	55.25	3.347	100.767	-0.0196910
2.87	55.26	3.347	100.767	-0.0202813
2.87	55.28	3.347	100.767	-0.0205568
2.87	55.30	3.347	100.766	-0.0202883
2.87	55.31	3.347	100.766	-0.0195620
2.87	55.33	3.347	100.766	-0.0189707
2.88	55.35	3.347	100.765	-0.0191051
2.88	55.36	3.347	100.765	-0.0198285
2.88	55.38	3.347	100.765	-0.0205999
2.88	55.40	3.347	100.764	-0.0211439
2.88	55.41	3.347	100.764	-0.0206911
2.88	55.43	3.347	100.764	-0.0200127
2.89	55.45	3.347	100.763	-0.0192875
2.89	55.46	3.347	100.763	-0.0197858
2.89	55.48	3.347	100.763	-0.0209208
2.89	55.50	3.347	100.762	-0.0218723
2.89	55.51	3.347	100.762	-0.0221471
2.89	55.53	3.347	100.762	-0.0214683
2.89	55.55	3.347	100.761	-0.0210154
2.90	55.57	3.347	100.761	-0.0211090
2.90	55.58	3.347	100.761	-0.0217880
2.90	55.60	3.347	100.760	-0.0225591
2.90	55.62	3.347	100.760	-0.0226035
2.90	55.63	3.347	100.759	-0.0220120
2.91	55.65	3.347	100.759	-0.0211506
2.91	55.67	3.347	100.759	-0.0206069
2.91	55.68	3.347	100.758	-0.0208797
2.91	55.70	3.347	100.758	-0.0213790
2.91	55.72	3.347	100.758	-0.0220603
2.91	55.73	3.347	100.757	-0.0219247
2.91	55.75	3.347	100.757	-0.0214268
2.92	55.77	3.347	100.757	-0.0210636
2.92	55.78	3.347	100.756	-0.0212911
2.92	55.80	3.347	100.756	-0.0222449
2.92	55.82	3.347	100.755	-0.0227479
2.92	55.83	3.347	100.755	-0.0227510
2.93	55.85	3.347	100.755	-0.0222964
2.93	55.87	3.347	100.754	-0.0221597
2.93	55.88	3.347	100.754	-0.0226561
2.93	55.90	3.347	100.754	-0.0233371
2.93	55.92	3.347	100.753	-0.0238820
2.93	55.94	3.347	100.753	-0.0237003
2.94	55.95	3.347	100.752	-0.0234279
2.94	55.97	3.346	100.752	-0.0233825
2.94	55.99	3.346	100.752	-0.0236560
2.94	56.00	3.346	100.751	-0.0247474
2.94	56.02	3.346	100.751	-0.0255234
2.94	56.04	3.346	100.750	-0.0257564
2.94	56.05	3.346	100.750	-0.0254891
2.95	56.07	3.346	100.749	-0.0248103
2.95	56.09	3.346	100.749	-0.0250824
2.95	56.10	3.346	100.749	-0.0258985
2.95	56.12	3.346	100.748	-0.0268957
2.95	56.14	3.346	100.748	-0.0272597
2.96	56.15	3.346	100.747	-0.0266697
2.96	56.17	3.346	100.747	-0.0258083
2.96	56.19	3.346	100.746	-0.0251289
2.96	56.20	3.346	100.746	-0.0255373
2.96	56.22	3.346	100.746	-0.0266751
2.96	56.24	3.346	100.745	-0.0278560
2.96	56.25	3.346	100.745	-0.0278586
2.97	56.27	3.346	100.744	-0.0267255
2.97	56.29	3.346	100.744	-0.0254552
2.97	56.30	3.346	100.743	-0.0246403
2.97	56.32	3.346	100.743	-0.0244124
2.97	56.34	3.346	100.743	-0.0241823
2.98	56.35	3.346	100.742	-0.0232695
2.98	56.37	3.346	100.742	-0.0223601
2.98	56.39	3.346	100.741	-0.0219516
2.98	56.41	3.346	100.741	-0.0223182
2.98	56.42	3.346	100.741	-0.0240920
2.98	56.44	3.346	100.740	-0.0264563
2.99	56.46	3.346	100.740	-0.0288682
2.99	56.47	3.346	100.739	-0.0306874
2.99	56.49	3.346	100.739	-0.0314603
2.99	56.51	3.346	100.738	-0.0318687
2.99	56.52	3.346	100.738	-0.0325037
2.99	56.54	3.346	100.737	-0.0333674
2.99	56.56	3.346	100.736	-0.0340963
3.00	56.57	3.346	100.736	-0.0338682
3.00	56.59	3.346	100.735	-0.0329582
3.00	56.61	3.346	100.735	-0.0321407
3.00	56.62	3.346	100.734	-0.0315967
3.00	56.64	3.346	100.734	-0.0316002
3.01	56.66	3.346	100.733	-0.0313260
3.01	56.67	3.346	100.733	-0.0304593
3.01	56.69	3.346	100.732	-0.0293704
3.01	56.71	3.346	100.732	-0.0282337
3.01	56.72	3.346	100.731	-0.0278719
3.01	56.74	3.346	100.731	-0.0279641
3.01	56.76	3.346	100.730	-0.0278725
3.02	56.77	3.346	100.730	-0.0271475
3.02	56.79	3.346	100.729	-0.0259657
3.02	56.81	3.346	100.729	-0.0251035
3.02	56.82	3.346	100.729	-0.0251512
3.02	56.84	3.346	100.728	-0.0258335
3.03	56.86	3.346	100.728	-0.0265588
3.03	56.88	3.346	100.727	-0.0266000
3.03	56.89	3.346	100.727	-0.0259616
3.03	56.91	3.346	100.726	-0.0251409
3.03	56.93	3.346	100.726	-0.0246835
3.03	56.94	3.346	100.726	-0.0250460
3.04	56.96	3.346	100.725	-0.0256363
3.04	56.98	3.346	100.725	-0.0260030
3.04	56.99	3.346	100.724	-0.0256434
3.04	57.01	3.346	100.724	-0.0249637
3.04	57.03	3.346	100.723	-0.0243747
3.04	57.04	3.346	100.723	-0.0245566
3.04	57.06	3.346	100.723	-0.0259663
3.05	57.08	3.345	100.722	-0.0275580
3.05	57.09	3.345	100.722	-0.0284675
3.05	57.11	3.345	100.721	-0.0279205
3.05	57.13	3.345	100.721	-0.0264168
3.05	57.14	3.345	100.720	-0.0255961
3.06	57.16	3.345	100.720	-0.0252779
3.06	57.18	3.345	100.719	-0.0254178
3.06	57.19	3.345	100.719	-0.0253303
3.06	57.21	3.345	100.719	-0.0246492
3.06	57.23	3.345	100.718	-0.0239665
3.06	57.24	3.345	100.718	-0.0235118
3.06	57.26	3.345	100.717	-0.0236022
3.07	57.28	3.345	100.717	-0.0241484
3.07	57.29	3.345	100.717	-0.0246032
3.07	57.31	3.345	100.716	-0.0246038
3.07	57.33	3.345	100.716	-0.0246981
3.07	57.34	3.345	100.715	-0.0251541
3.08	57.36	3.345	100.715	-0.0260673
3.08	57.38	3.345	100.714	-0.0272053
3.08	57.40	3.345	100.714	-0.0277538
3.08	57.41	3.345	100.714	-0.0277089
3.08	57.43	3.345	100.713	-0.0274347
3.08	57.45	3.345	100.713	-0.0271617
3.09	57.46	3.345	100.712	-0.0273885
3.09	57.48	3.345	100.712	-0.0275736
3.09	57.50	3.345	100.711	-0.0274858
3.09	57.51	3.345	100.711	-0.0271691
3.09	57.53	3.345	100.710	-0.0265344
3.09	57.55	3.345	100.710	-0.0263086
3.09	57.56	3.345	100.709	-0.0264470
3.10	57.58	3.345	100.709	-0.0269981
3.10	57.60	3.345	100.709	-0.0275931
3.10	57.61	3.345	100.708	-0.0275507
3.10	57.63	3.345	100.708	-0.0266443
3.10	57.65	3.345	100.707	-0.0255086
3.11	57.66	3.345	100.707	-0.0249676
3.11	57.68	3.345	100.706	-0.0252005
3.11	57.70	3.345	100.706	-0.0262054
3.11	57.71	3.345	100.705	-0.0267548
3.11	57.73	3.345	100.705	-0.0266636
3.11	57.75	3.345	100.705	-0.0260711
3.11	57.76	3.345	100.704	-0.0253442
3.12	57.78	3.345	100.704	-0.0253009
3.12	57.80	3.345	100.703	-0.0258497
3.12	57.81	3.345	100.703	-0.0264442
3.12	57.83	3.345	100.702	-0.0265372
3.12	57.85	3.345	100.702	-0.0257212
3.13	57.86	3.345	100.702	-0.0244921
3.13	57.88	3.345	100.701	-0.0236716
3.13	57.90	3.345	100.701	-0.0234441
3.13	57.91	3.345	100.700	-0.0239469
3.13	57.93	3.345	100.700	-0.0244525
3.13	57.95	3.345	100.700	-0.0244086
3.14	57.96	3.345	100.699	-0.0239524
3.14	57.98	3.345	100.699	-0.0232218
3.14	58.00	3.345	100.698	-0.0226744
3.14	58.01	3.345	100.698	-0.0228128
3.14	58.03	3.345	100.698	-0.0231794
3.14	58.05	3.345	100.697	-0.0234086
3.14	58.06	3.345	100.697	-0.0235455
3.15	58.08	3.345	100.696	-0.0231815
3.15	58.10	3.345	100.696	-0.0231364
3.15	58.12	3.345	100.696	-0.0235938
3.15	58.13	3.345	100.695	-0.0240491
3.15	58.15	3.345	100.695	-0.0245038
3.16	58.17	3.345	100.694	-0.0244131
3.16	58.18	3.345	100.694	-0.0241404
3.16	58.20	3.345	100.694	-0.0243246
3.16	58.22	3.345	100.693	-0.0248750
3.16	58.23	3.345	100.693	-0.0257879
3.16	58.25	3.345	100.692	-0.0263356
3.16	58.27	3.344	100.692	-0.0264281
3.17	58.28	3.344	100.691	-0.0263813
3.17	58.30	3.344	100.691	-0.0263368
3.17	58.32	3.344	100.691	-0.0271590
3.17	58.33	3.344	100.690	-0.0284833
3.17	58.35	3.344	100.690	-0.0296266
3.18	58.37	3.344	100.689	-0.0304026
3.18	58.38	3.344	100.689	-0.0301723
3.18	58.40	3.344	100.688	-0.0297608
3.18	58.42	3.344	100.688	-0.0301253
3.18	58.43	3.344	100.687	-0.0310382
3.18	58.45	3.344	100.687	-0.0320431
3.19	58.47	3.344	100.686	-0.0326372
3.19	58.48	3.344	100.686	-0.0325938
3.19	58.50	3.344	100.685	-0.0322743
3.19	58.52	3.344	100.684	-0.0325901
3.19	58.53	3.344	100.684	-0.0333174
3.19	58.55	3.344	100.683	-0.0342773
3.19	58.57	3.344	100.683	-0.0349187
3.20	58.58	3.344	100.682	-0.0346008
3.20	58.60	3.344	100.682	-0.0338689
3.20	58.62	3.344	100.681	-0.0332740
3.20	58.63	3.344	100.680	-0.0332291
3.20	58.65	3.344	100.680	-0.0334558
3.21	58.67	3.344	100.679	-0.0338179
3.21	58.68	3.344	100.679	-0.0335402
3.21	58.70	3.344	100.678	-0.0325789
3.21	58.72	3.344	100.678	-0.0315700
3.21	58.73	3.344	100.677	-0.0306527
3.21	58.75	3.344	100.677	-0.0305138
3.21	58.77	3.344	100.676	-0.0303756
3.22	58.78	3.344	100.676	-0.0299658
3.22	58.80	3.344	100.675	-0.0291911
3.22	58.82	3.344	100.675	-0.0282320
3.22	58.83	3.344	100.674	-0.0277322
3.22	58.85	3.344	100.674	-0.0278677
3.23	58.87	3.344	100.673	-0.0284112
3.23	58.88	3.344	100.673	-0.0284535
3.23	58.90	3.344	100.672	-0.0278563
3.23	58.92	3.344	100.672	-0.0269888
3.23	58.93	3.344	100.671	-0.0264886
3.23	58.95	3.344	100.671	-0.0268527
3.24	58.97	3.344	100.671	-0.0273992
3.24	58.98	3.344	100.670	-0.0276733
3.24	59.00	3.344	100.670	-0.0272174
3.24	59.02	3.344	100.669	-0.0263068
3.24	59.03	3.344	100.669	-0.0257147
3.24	59.05	3.344	100.668	-0.0258076
3.24	59.07	3.344	100.668	-0.0266728
3.25	59.08	3.344	100.667	-0.0272649
3.25	59.10	3.344	100.667	-0.0269439
3.25	59.12	3.344	100.666	-0.0258461
3.25	59.14	3.344	100.666	-0.0247982
3.25	59.15	3.344	100.666	-0.0248883
3.26	59.17	3.344	100.665	-0.0258946
3.26	59.19	3.344	100.665	-0.0267669
3.26	59.20	3.344	100.664	-0.0265858
3.26	59.22	3.344	100.664	-0.0253101
3.26	59.24	3.344	100.663	-0.0239398
3.26	59.25	3.344	100.663	-0.0234371
3.26	59.27	3.344	100.663	-0.0240771
3.27	59.29	3.344	100.662	-0.0251738
3.27	59.30	3.343	100.662	-0.0258147
3.27	59.32	3.343	100.661	-0.0254960
3.27	59.34	3.343	100.661	-0.0243997
3.27	59.35	3.343	100.661	-0.0240348
3.28	59.37	3.343	100.660	-0.0243557
3.28	59.39	3.343	100.660	-0.0253130
3.28	59.40	3.343	100.659	-0.0263176
3.28	59.42	3.343	100.659	-0.0264538
3.28	59.44	3.343	100.658	-0.0263644
3.28	59.45	3.343	100.658	-0.0260487
3.29	59.47	3.343	100.658	-0.0260499
3.29	59.49	3.343	100.657	-0.0266442
3.29	59.50	3.343	100.657	-0.0273267
3.29	59.52	3.343	100.656	-0.0277809
3.29	59.54	3.343	100.656	-0.0277366
3.29	59.55	3.343	100.655	-0.0277391
3.29	59.57	3.343	100.655	-0.0281986
3.30	59.59	3.343	100.654	-0.0288374
3.30	59.60	3.343	100.654	-0.0296594
3.30	59.62	3.343	100.653	-0.0297513
3.30	59.64	3.343	100.653	-0.0293883
3.30	59.65	3.343	100.652	-0.0288916
3.31	59.67	3.343	100.652	-0.0289418
3.31	59.69	3.343	100.651	-0.0298602
3.31	59.70	3.343	100.651	-0.0309617
3.31	59.72	3.343	100.650	-0.0314213
3.31	59.74	3.343	100.650	-0.0308739
3.31	59.75	3.343	100.649	-0.0301459
3.31	59.77	3.343	100.649	-0.0297335
3.32	59.79	3.343	100.648	-0.0301902
3.32	59.80	3.343	100.648	-0.0311508
3.32	59.82	3.343	100.647	-0.0319715
3.32	59.84	3.343	100.647	-0.0321129
3.32	59.85	3.343	100.646	-0.0315242
3.33	59.87	3.343	100.646	-0.0309324
3.33	59.89	3.343	100.645	-0.0310715
3.33	59.90	3.343	100.645	-0.0318048
3.33	59.92	3.343	100.644	-0.0324452
3.33	59.94	3.343	100.644	-0.0324010
3.33	59.95	3.343	100.643	-0.0320354
3.34	59.97	3.343	100.643	-0.0316220
3.34	59.99	3.343	100.642	-0.0318062
3.34	60.00	3.343	100.642	-0.0322204
3.34	60.02	3.343	100.641	-0.0328176
3.34	60.04	3.343	100.640	-0.0333699
3.34	60.05	3.343	100.640	-0.0331916
3.34	60.07	3.343	100.639	-0.0328731
3.35	60.09	3.343	100.639	-0.0325575
3.35	60.10	3.343	100.638	-0.0329713
3.35	60.12	3.343	100.638	-0.0337952
3.35	60.14	3.343	100.637	-0.0343937
3.35	60.15	3.343	100.636	-0.0344410
3.36	60.17	3.343	100.636	-0.0340805
3.36	60.19	3.343	100.635	-0.0339914
3.36	60.20	3.343	100.635	-0.0344520
3.36	60.22	3.343	100.634	-0.0350949
3.36	60.24	3.343	100.634	-0.0355549
3.36	60.25	3.343	100.633	-0.0356481
3.36	60.27	3.343	100.632	-0.0353703
3.37	60.29	3.342	100.632	-0.0355108
3.37	60.30	3.342	100.631	-0.0357862
3.37	60.32	3.342	100.631	-0.0361106
3.37	60.34	3.342	100.630	-0.0365725
3.37	60.35	3.342	100.629	-0.0367556
3.38	60.37	3.342	100.629	-0.0369879
3.38	60.39	3.342	100.628	-0.0370794
3.38	60.40	3.342	100.628	-0.0370811
3.38	60.42	3.342	100.627	-0.0372668
3.38	60.44	3.342	100.626	-0.0373592
3.38	60.45	3.342	100.626	-0.0372685
3.39	60.47	3.342	100.625	-0.0369463
3.39	60.49	3.342	100.624	-0.0363953
3.39	60.50	3.342	100.624	-0.0361231
3.39	60.52	3.342	100.623	-0.0361247
3.39	60.54	3.342	100.623	-0.0363103
3.39	60.55	3.342	100.622	-0.0365418
3.39	60.57	3.342	100.621	-0.0366342
3.40	60.59	3.342	100.621	-0.0362687
3.40	60.60	3.342	100.620	-0.0358116
3.40	60.62	3.342	100.620	-0.0354910
3.40	60.64	3.342	100.619	-0.0357682
3.40	60.65	3.342	100.618	-0.0363645
3.41	60.67	3.342	100.618	-0.0367300
3.41	60.69	3.342	100.617	-0.0364544
3.41	60.70	3.342	100.617	-0.0357192
3.41	60.72	3.342	100.616	-0.0353553
3.41	60.74	3.342	100.615	-0.0355425
3.41	60.75	3.342	100.615	-0.0364169
3.41	60.77	3.342	100.614	-0.0371058
3.42	60.79	3.342	100.614	-0.0371957
3.42	60.80	3.342	100.613	-0.0366460
3.42	60.82	3.342	100.612	-0.0360080
3.42	60.84	3.342	100.612	-0.0356914
3.42	60.85	3.342	100.611	-0.0358288
3.43	60.87	3.342	100.611	-0.0361896
3.43	60.89	3.342	100.610	-0.0361838
3.43	60.90	3.342	100.609	-0.0360455
3.43	60.92	3.342	100.609	-0.0355867
3.43	60.94	3.342	100.608	-0.0351737
3.43	60.95	3.342	100.608	-0.0349881
3.44	60.97	3.342	100.607	-0.0348941
3.44	60.99	3.342	100.606	-0.0349407
3.44	61.00	3.342	100.606	-0.0346635
3.44	61.02	3.342	100.605	-0.0340193
3.44	61.04	3.342	100.605	-0.0337858
3.44	61.05	3.342	100.604	-0.0342413
3.44	61.07	3.342	100.604	-0.0352491
3.45	61.09	3.342	100.603	-0.0360257
3.45	61.10	3.342	100.602	-0.0357960
3.45	61.12	3.341	100.602	-0.0351061
3.45	61.14	3.341	100.601	-0.0346437
3.45	61.15	3.341	100.601	-0.0347329
3.46	61.17	3.341	100.600	-0.0352796
3.46	61.19	3.341	100.600	-0.0358270
3.46	61.20	3.341	100.599	-0.0359627
3.46	61.22	3.341	100.598	-0.0354553
3.46	61.24	3.341	100.598	-0.0349031
3.46	61.25	3.341	100.597	-0.0349883
3.46	61.27	3.341	100.597	-0.0358035
3.47	61.29	3.341	100.596	-0.0371227
3.47	61.30	3.341	100.595	-0.0377082
3.47	61.32	3.341	100.595	-0.0372486
3.47	61.34	3.341	100.594	-0.0364674
3.47	61.35	3.341	100.593	-0.0358677
3.48	61.37	3.341	100.593	-0.0363229
3.48	61.39	3.341	100.592	-0.0374609
3.48	61.40	3.341	100.592	-0.0381401
3.48	61.42	3.341	100.591	-0.0379995
3.48	61.44	3.341	100.590	-0.0370345
3.48	61.45	3.341	100.590	-0.0361195
3.49	61.47	3.341	100.589	-0.0360739
3.49	61.49	3.341	100.589	-0.0363454
3.49	61.50	3.341	100.588	-0.0364367
3.49	61.52	3.341	100.587	-0.0359759
3.49	61.54	3.341	100.587	-0.0351004
3.49	61.56	3.341	100.586	-0.0345000
3.49	61.57	3.341	100.586	-0.0344961
3.50	61.59	3.341	100.585	-0.0354472
3.50	61.61	3.341	100.584	-0.0366740
3.50	61.62	3.341	100.584	-0.0374881
3.50	61.64	3.341	100.583	-0.0375276
3.50	61.66	3.341	100.583	-0.0372523
3.51	61.67	3.341	100.582	-0.0372447
3.51	61.69	3.341	100.581	-0.0380128
3.51	61.71	3.341	100.581	-0.0390523
3.51	61.72	3.341	100.580	-0.0396811
3.51	61.74	3.341	100.579	-0.0399089
3.51	61.76	3.341	100.579	-0.0397713
3.51	61.77	3.341	100.578	-0.0397222
3.52	61.79	3.341	100.577	-0.0402624
3.52	61.81	3.341	100.577	-0.0407076
3.52	61.82	3.341	100.576	-0.0405710
3.52	61.84	3.341	100.575	-0.0398415
3.52	61.86	3.341	100.575	-0.0384729
3.53	61.87	3.341	100.574	-0.0376499
3.53	61.89	3.341	100.573	-0.0378235
3.53	61.91	3.341	100.573	-0.0385457
3.53	61.92	3.341	100.572	-0.0391756
3.53	61.94	3.340	100.571	-0.0388535
3.53	61.96	3.340	100.571	-0.0376671
3.54	61.97	3.340	100.570	-0.0367994
3.54	61.99	3.340	100.570	-0.0367044
3.54	62.01	3.340	100.569	-0.0375163
3.54	62.02	3.340	100.568	-0.0384196
3.54	62.04	3.340	100.568	-0.0383689
3.54	62.06	3.340	100.567	-0.0373190
3.54	62.07	3.340	100.566	-0.0358165
3.55	62.09	3.340	100.566	-0.0349482
3.55	62.11	3.340	100.565	-0.0353062
3.55	62.12	3.340	100.565	-0.0360275
3.55	62.14	3.340	100.564	-0.0363826
3.55	62.16	3.340	100.563	-0.0357847
3.56	62.18	3.340	100.563	-0.0347786
3.56	62.19	3.340	100.562	-0.0341845
3.56	62.21	3.340	100.562	-0.0340430
3.56	62.23	3.340	100.561	-0.0341745
3.56	62.24	3.340	100.560	-0.0340798
3.56	62.26	3.340	100.560	-0.0337153
3.56	62.28	3.340	100.559	-0.0331253
3.57	62.29	3.340	100.559	-0.0322602
3.57	62.31	3.340	100.558	-0.0316661
3.57	62.33	3.340	100.558	-0.0315229
3.57	62.34	3.340	100.557	-0.0315200
3.57	62.36	3.340	100.557	-0.0315632
3.58	62.38	3.340	100.556	-0.0311536
3.58	62.39	3.340	100.556	-0.0309694
3.58	62.41	3.340	100.555	-0.0309603
3.58	62.43	3.340	100.555	-0.0314519
3.58	62.44	3.340	100.554	-0.0321258
3.58	62.46	3.340	100.553	-0.0328032
3.59	62.48	3.340	100.553	-0.0334391
3.59	62.49	3.340	100.552	-0.0338469
3.59	62.51	3.340	100.552	-0.0343890
3.59	62.53	3.340	100.551	-0.0350210
3.59	62.55	3.340	100.551	-0.0357855
3.59	62.56	3.340	100.550	-0.0362788
3.59	62.58	3.340	100.549	-0.0365011
3.60	62.60	3.340	100.549	-0.0362681
3.60	62.61	3.340	100.548	-0.0360376
3.60	62.63	3.340	100.548	-0.0363052
3.60	62.65	3.340	100.547	-0.0368492
3.60	62.66	3.340	100.546	-0.0371720
3.61	62.68	3.340	100.546	-0.0366270
3.61	62.70	3.340	100.545	-0.0355800
3.61	62.71	3.340	100.544	-0.0350289
3.61	62.73	3.340	100.544	-0.0349758
3.61	62.75	3.340	100.543	-0.0354275
3.61	62.76	3.340	100.543	-0.0356505
3.61	62.78	3.340	100.542	-0.0356480
3.62	62.80	3.339	100.541	-0.0356004
3.62	62.82	3.339	100.541	-0.0353290
3.62	62.83	3.339	100.540	-0.0353282
3.62	62.85	3.339	100.540	-0.0356424
3.62	62.87	3.339	100.539	-0.0365923
3.63	62.88	3.339	100.538	-0.0371819
3.63	62.90	3.339	100.538	-0.0372758
3.63	62.92	3.339	100.537	-0.0368678
3.63	62.93	3.339	100.537	-0.0366852
3.63	62.95	3.339	100.536	-0.0375421
3.63	62.97	3.339	100.535	-0.0387216
3.64	62.98	3.339	100.535	-0.0401719
3.64	63.00	3.339	100.534	-0.0409400
3.64	63.02	3.339	100.533	-0.0408514
3.64	63.03	3.339	100.533	-0.0403944
3.64	63.05	3.339	100.532	-0.0402108
3.64	63.07	3.339	100.531	-0.0409779
3.64	63.08	3.339	100.531	-0.0419681
3.65	63.10	3.339	100.530	-0.0422405
3.65	63.12	3.339	100.529	-0.0418748
3.65	63.14	3.339	100.528	-0.0411919
3.65	63.15	3.339	100.528	-0.0410996
3.65	63.17	3.339	100.527	-0.0415527
3.66	63.19	3.339	100.526	-0.0419182
3.66	63.20	3.339	100.526	-0.0422857
3.66	63.22	3.339	100.525	-0.0420210
3.66	63.24	3.339	100.524	-0.0413453
3.66	63.25	3.339	100.523	-0.0408034
3.66	63.27	3.339	100.523	-0.0405301
3.66	63.29	3.339	100.522	-0.0405745
3.67	63.30	3.339	100.521	-0.0407111
3.67	63.32	3.339	100.521	-0.0403030
3.67	63.34	3.339	100.520	-0.0397105
3.67	63.35	3.339	100.519	-0.0391651
3.67	63.37	3.339	100.519	-0.0387581
3.68	63.39	3.339	100.518	-0.0385781
3.68	63.41	3.339	100.517	-0.0381710
3.68	63.42	3.339	100.517	-0.0378101
3.68	63.44	3.339	100.516	-0.0374960
3.68	63.46	3.339	100.516	-0.0375463
3.68	63.47	3.339	100.515	-0.0378673
3.69	63.49	3.339	100.514	-0.0384102
3.69	63.51	3.339	100.514	-0.0389522
3.69	63.52	3.339	100.513	-0.0391332
3.69	63.54	3.339	100.512	-0.0388192
3.69	63.56	3.339	100.512	-0.0384615
3.69	63.57	3.338	100.511	-0.0385999
3.69	63.59	3.338	100.510	-0.0397312
3.70	63.61	3.338	100.510	-0.0412218
3.70	63.62	3.338	100.509	-0.0420805
3.70	63.64	3.338	100.508	-0.0421306
3.70	63.66	3.338	100.508	-0.0414583
3.70	63.68	3.338	100.507	-0.0412875
3.71	63.69	3.338	100.506	-0.0418364
3.71	63.71	3.338	100.505	-0.0427449
3.71	63.73	3.338	100.505	-0.0434290
3.71	63.74	3.338	100.504	-0.0433404
3.71	63.76	3.338	100.503	-0.0425321
3.71	63.78	3.338	100.503	-0.0416799
3.71	63.79	3.338	100.502	-0.0416809
3.72	63.81	3.338	100.501	-0.0426795
3.72	63.83	3.338	100.500	-0.0439944
3.72	63.84	3.338	100.500	-0.0447223
3.72	63.86	3.338	100.499	-0.0446409
3.72	63.88	3.338	100.498	-0.0441906
3.73	63.89	3.338	100.497	-0.0441060
3.73	63.91	3.338	100.497	-0.0446560
3.73	63.93	3.338	100.496	-0.0454328
3.73	63.94	3.338	100.495	-0.0460286
3.73	63.96	3.338	100.494	-0.0462132
3.73	63.98	3.338	100.494	-0.0461256
3.74	64.00	3.338	100.493	-0.0463607
3.74	64.01	3.338	100.492	-0.0468176
3.74	64.03	3.338	100.491	-0.0473273
3.74	64.05	3.338	100.490	-0.0476968
3.74	64.06	3.338	100.490	-0.0476126
3.74	64.08	3.338	100.489	-0.0466679
3.74	64.10	3.338	100.488	-0.0457167
3.75	64.11	3.338	100.487	-0.0451346
3.75	64.13	3.338	100.487	-0.0450418
3.75	64.15	3.338	100.486	-0.0452296
3.75	64.16	3.338	100.485	-0.0445091
3.75	64.18	3.338	100.484	-0.0434765
3.76	64.20	3.338	100.484	-0.0423086
3.76	64.21	3.338	100.483	-0.0418144
3.76	64.23	3.338	100.482	-0.0418220
3.76	64.25	3.338	100.481	-0.0419224
3.76	64.26	3.337	100.481	-0.0414792
3.76	64.28	3.337	100.480	-0.0405824
3.76	64.30	3.337	100.479	-0.0399054
3.77	64.31	3.337	100.479	-0.0398635
3.77	64.33	3.337	100.478	-0.0404169
3.77	64.35	3.337	100.477	-0.0410160
3.77	64.36	3.337	100.477	-0.0410785
3.77	64.38	3.337	100.476	-0.0402280
3.78	64.40	3.337	100.475	-0.0392819
3.78	64.41	3.337	100.475	-0.0386088
3.78	64.43	3.337	100.474	-0.0390243
3.78	64.45	3.337	100.473	-0.0402224
3.78	64.46	3.337	100.473	-0.0411039
3.78	64.48	3.337	100.472	-0.0413016
3.79	64.50	3.337	100.471	-0.0408127
3.79	64.52	3.337	100.471	-0.0400384
3.79	64.53	3.337	100.470	-0.0399525
3.79	64.55	3.337	100.469	-0.0405479
3.79	64.57	3.337	100.469	-0.0411509
3.79	64.58	3.337	100.468	-0.0416172
3.79	64.60	3.337	100.467	-0.0414440
3.80	64.62	3.337	100.467	-0.0410458
3.80	64.63	3.337	100.466	-0.0410571
3.80	64.65	3.337	100.465	-0.0413446
3.80	64.67	3.337	100.464	-0.0421774
3.80	64.68	3.337	100.464	-0.0428734
3.81	64.70	3.337	100.463	-0.0426545
3.81	64.72	3.337	100.462	-0.0422026
3.81	64.73	3.337	100.462	-0.0417487
3.81	64.75	3.337	100.461	-0.0421225
3.81	64.77	3.337	100.460	-0.0430500
3.81	64.78	3.337	100.460	-0.0434284
3.81	64.80	3.337	100.459	-0.0431655
3.82	64.82	3.337	100.458	-0.0426293
3.82	64.83	3.337	100.457	-0.0425932
3.82	64.85	3.337	100.457	-0.0430596
3.82	64.87	3.337	100.456	-0.0440246
3.82	64.88	3.337	100.455	-0.0444434
3.83	64.90	3.337	100.454	-0.0444557
3.83	64.92	3.337	100.454	-0.0444200
3.83	64.93	3.337	100.453	-0.0441986
3.83	64.95	3.337	100.452	-0.0443924
3.83	64.97	3.337	100.452	-0.0447260
3.83	64.98	3.336	100.451	-0.0450578
3.84	65.00	3.336	100.450	-0.0451121
3.84	65.01	3.336	100.449	-0.0447049
3.84	65.03	3.336	100.449	-0.0442596
3.84	65.05	3.336	100.448	-0.0440879
3.84	65.06	3.336	100.447	-0.0444618
3.84	65.08	3.336	100.446	-0.0449738
3.84	65.10	3.336	100.446	-0.0448839
3.85	65.11	3.336	100.445	-0.0442043
3.85	65.13	3.336	100.444	-0.0435243
3.85	65.15	3.336	100.443	-0.0433922
3.85	65.16	3.336	100.443	-0.0439065
3.85	65.18	3.336	100.442	-0.0447410
3.86	65.20	3.336	100.441	-0.0451657
3.86	65.21	3.336	100.440	-0.0449459
3.86	65.23	3.336	100.440	-0.0443995
3.86	65.25	3.336	100.439	-0.0440390
3.86	65.26	3.336	100.438	-0.0444096
3.86	65.28	3.336	100.438	-0.0454273
3.86	65.30	3.336	100.437	-0.0463445
3.87	65.31	3.336	100.436	-0.0464302
3.87	65.33	3.336	100.435	-0.0463402
3.87	65.35	3.336	100.434	-0.0462063
3.87	65.36	3.336	100.434	-0.0469038
3.87	65.38	3.336	100.433	-0.0484265
3.88	65.40	3.336	100.432	-0.0498133
3.88	65.41	3.336	100.431	-0.0506014
3.88	65.43	3.336	100.430	-0.0501959
3.88	65.45	3.336	100.430	-0.0494584
3.88	65.46	3.336	100.429	-0.0492740
3.88	65.48	3.336	100.428	-0.0498778
3.89	65.50	3.336	100.427	-0.0509911
3.89	65.51	3.336	100.426	-0.0516391
3.89	65.53	3.336	100.425	-0.0515810
3.89	65.54	3.336	100.425	-0.0511082
3.89	65.56	3.336	100.424	-0.0504492
3.89	65.58	3.336	100.423	-0.0503524
3.89	65.59	3.336	100.422	-0.0508108
3.90	65.61	3.335	100.421	-0.0514509
3.90	65.63	3.335	100.420	-0.0518147
3.90	65.64	3.335	100.419	-0.0517614
3.90	65.66	3.335	100.419	-0.0518051
3.90	65.68	3.335	100.418	-0.0523553
3.91	65.69	3.335	100.417	-0.0532302
3.91	65.71	3.335	100.416	-0.0536422
3.91	65.73	3.335	100.415	-0.0536322
3.91	65.74	3.335	100.414	-0.0535328
3.91	65.76	3.335	100.413	-0.0535205
3.91	65.78	3.335	100.412	-0.0541063
3.91	65.79	3.335	100.412	-0.0544618
3.92	65.81	3.335	100.411	-0.0544953
3.92	65.83	3.335	100.410	-0.0541149
3.92	65.84	3.335	100.409	-0.0532340
3.92	65.86	3.335	100.408	-0.0525856
3.92	65.88	3.335	100.407	-0.0521212
3.93	65.89	3.335	100.406	-0.0520221
3.93	65.91	3.335	100.405	-0.0519594
3.93	65.93	3.335	100.404	-0.0516235
3.93	65.94	3.335	100.404	-0.0510559
3.93	65.96	3.335	100.403	-0.0499884
3.93	65.98	3.335	100.402	-0.0491509
3.94	65.99	3.335	100.401	-0.0485432
3.94	66.01	3.335	100.400	-0.0483945
3.94	66.03	3.335	100.400	-0.0483375
3.94	66.04	3.335	100.399	-0.0475055
3.94	66.06	3.335	100.398	-0.0463549
3.94	66.08	3.335	100.397	-0.0448877
3.94	66.09	3.335	100.396	-0.0439666
3.95	66.11	3.335	100.396	-0.0434065
3.95	66.13	3.335	100.395	-0.0428905
3.95	66.14	3.335	100.394	-0.0423767
3.95	66.16	3.335	100.394	-0.0414071
3.95	66.18	3.335	100.393	-0.0403022
3.96	66.19	3.335	100.392	-0.0391025
3.96	66.21	3.335	100.392	-0.0381780
3.96	66.23	3.334	100.391	-0.0377997
3.96	66.24	3.334	100.390	-0.0372895
3.96	66.26	3.334	100.390	-0.0364592
3.96	66.28	3.334	100.389	-0.0347112
3.96	66.29	3.334	100.389	-0.0323682
3.97	66.31	3.334	100.388	-0.0297945
3.97	66.33	3.334	100.388	-0.0269096
3.97	66.34	3.334	100.387	-0.0236158
3.97	66.36	3.334	100.387	-0.0194999
3.97	66.38	3.334	100.386	-0.0158437
3.98	66.39	3.334	100.386	-0.0132389
3.98	66.41	3.334	100.386	-0.0124607
3.98	66.43	3.334	100.386	-0.0133256
3.98	66.44	3.334	100.386	-0.0150093
3.98	66.46	3.334	100.385	-0.0179706
3.98	66.48	3.334	100.385	-0.0218882
3.99	66.49	3.334	100.385	-0.0266723
3.99	66.51	3.334	100.384	-0.0322746
3.99	66.53	3.334	100.384	-0.0380554
3.99	66.54	3.334	100.383	-0.0437405
3.99	66.56	3.334	100.382	-0.0487364
3.99	66.58	3.334	100.381	-0.0532335
3.99	66.59	3.334	100.380	-0.0573643
4.00	66.61	3.334	100.379	-0.0613058
4.00	66.63	3.334	100.378	-0.0650654
4.00	66.64	3.334	100.377	-0.0676433
4.00	66.66	3.334	100.376	-0.0693592
4.00	66.68	3.334	100.375	-0.0701228
4.01	66.69	3.334	100.374	-0.0704770
4.01	66.71	3.334	100.372	-0.0704705
4.01	66.73	3.334	100.371	-0.0703214
4.01	66.74	3.334	100.370	-0.0701268
4.01	66.76	3.334	100.369	-0.0699291
4.01	66.78	3.334	100.368	-0.0697801
4.01	66.79	3.334	100.367	-0.0690955
4.02	66.81	3.334	100.365	-0.0683108
4.02	66.83	3.334	100.364	-0.0676142
4.02	66.85	3.334	100.363	-0.0673749
4.02	66.86	3.334	100.362	-0.0670449
4.02	66.88	3.333	100.361	-0.0660009
4.03	66.90	3.333	100.360	-0.0642306
4.03	66.91	3.333	100.359	-0.0625511
4.03	66.93	3.333	100.358	-0.0610929
4.03	66.95	3.333	100.357	-0.0600861
4.03	66.96	3.333	100.356	-0.0585805
4.03	66.98	3.333	100.355	-0.0568006
4.04	67.00	3.333	100.354	-0.0553413
4.04	67.01	3.333	100.353	-0.0534791
4.04	67.03	3.333	100.352	-0.0522521
4.04	67.05	3.333	100.351	-0.0512041
4.04	67.06	3.333	100.350	-0.0511042
4.04	67.08	3.333	100.349	-0.0516866
4.04	67.10	3.333	100.348	-0.0517343
4.05	67.11	3.333	100.348	-0.0513739
4.05	67.13	3.333	100.347	-0.0506007
4.05	67.15	3.333	100.346	-0.0500499
4.05	67.16	3.333	100.345	-0.0498640
4.05	67.18	3.333	100.344	-0.0495965
4.06	67.20	3.333	100.343	-0.0491908
4.06	67.22	3.333	100.343	-0.0488734
4.06	67.23	3.333	100.342	-0.0488258
4.06	67.25	3.333	100.341	-0.0491840
4.06	67.27	3.333	100.340	-0.0497280
4.06	67.28	3.333	100.339	-0.0501360
4.06	67.30	3.333	100.338	-0.0504533
4.07	67.32	3.333	100.338	-0.0505394
4.07	67.33	3.333	100.337	-0.0505371
4.07	67.35	3.333	100.336	-0.0508997
4.07	67.37	3.333	100.335	-0.0512600
4.07	67.38	3.333	100.334	-0.0517155
4.08	67.40	3.333	100.333	-0.0520734
4.08	67.42	3.333	100.332	-0.0521641
4.08	67.43	3.333	100.332	-0.0521688
4.08	67.45	3.332	100.331	-0.0521712
4.08	67.47	3.332	100.330	-0.0521306
4.08	67.48	3.332	100.329	-0.0521712
4.09	67.50	3.332	100.328	-0.0520375
4.09	67.52	3.332	100.327	-0.0516726
4.09	67.54	3.332	100.326	-0.0512240
4.09	67.55	3.332	100.325	-0.0509566
4.09	67.57	3.332	100.325	-0.0508590
4.09	67.59	3.332	100.324	-0.0507230
4.09	67.60	3.332	100.323	-0.0505325
4.10	67.62	3.332	100.322	-0.0501700
4.10	67.64	3.332	100.321	-0.0499479
4.10	67.65	3.332	100.320	-0.0496782
4.10	67.67	3.332	100.319	-0.0495920
4.10	67.69	3.332	100.319	-0.0495058
4.11	67.70	3.332	100.318	-0.0497348
4.11	67.72	3.332	100.317	-0.0501020
4.11	67.74	3.332	100.316	-0.0502018
4.11	67.75	3.332	100.315	-0.0502064
4.11	67.77	3.332	100.314	-0.0501656
4.11	67.79	3.332	100.314	-0.0502540
4.11	67.80	3.332	100.313	-0.0504762
4.12	67.82	3.332	100.312	-0.0504808
4.12	67.84	3.332	100.311	-0.0504423
4.12	67.85	3.332	100.310	-0.0504491
4.12	67.87	3.332	100.309	-0.0504991
4.12	67.89	3.332	100.309	-0.0508621
4.13	67.91	3.332	100.308	-0.0513612
4.13	67.92	3.332	100.307	-0.0519103
4.13	67.94	3.332	100.306	-0.0521396
4.13	67.96	3.332	100.305	-0.0520536
4.13	67.97	3.332	100.304	-0.0520129
4.13	67.99	3.332	100.303	-0.0523831
4.14	68.01	3.332	100.302	-0.0528442
4.14	68.02	3.332	100.301	-0.0531765
4.14	68.04	3.331	100.301	-0.0531408
4.14	68.06	3.331	100.300	-0.0530165
4.14	68.07	3.331	100.299	-0.0531219
4.14	68.09	3.331	100.298	-0.0534854
4.14	68.11	3.331	100.297	-0.0540835
4.15	68.12	3.331	100.296	-0.0543157
4.15	68.14	3.331	100.295	-0.0540579
4.15	68.16	3.331	100.294	-0.0535674
4.15	68.17	3.331	100.293	-0.0532563
4.15	68.19	3.331	100.293	-0.0533570
4.16	68.21	3.331	100.292	-0.0535966
4.16	68.22	3.331	100.291	-0.0538965
4.16	68.24	3.331	100.290	-0.0540934
4.16	68.26	3.331	100.289	-0.0542374
4.16	68.27	3.331	100.288	-0.0542953
4.16	68.29	3.331	100.287	-0.0542092
4.16	68.31	3.331	100.286	-0.0544998
4.17	68.32	3.331	100.285	-0.0551098
4.17	68.34	3.331	100.284	-0.0555302
4.17	68.36	3.331	100.283	-0.0554036
4.17	68.38	3.331	100.282	-0.0548614
4.17	68.39	3.331	100.282	-0.0545952
4.18	68.41	3.331	100.281	-0.0551550
4.18	68.43	3.331	100.280	-0.0560802
4.18	68.44	3.331	100.279	-0.0568690
4.18	68.46	3.331	100.278	-0.0571102
4.18	68.48	3.331	100.277	-0.0571742
4.18	68.49	3.331	100.276	-0.0570985
4.19	68.51	3.331	100.275	-0.0571115
4.19	68.53	3.331	100.274	-0.0575841
4.19	68.54	3.331	100.273	-0.0582750
4.19	68.56	3.331	100.272	-0.0590575
4.19	68.58	3.331	100.271	-0.0591973
4.19	68.59	3.330	100.270	-0.0587483
4.19	68.61	3.330	100.269	-0.0583071
4.20	68.63	3.330	100.268	-0.0584576
4.20	68.64	3.330	100.267	-0.0590630
4.20	68.66	3.330	100.266	-0.0595799
4.20	68.68	3.330	100.265	-0.0596421
4.20	68.69	3.330	100.264	-0.0593810
4.21	68.71	3.330	100.263	-0.0592545
4.21	68.73	3.330	100.262	-0.0592168
4.21	68.74	3.330	100.261	-0.0593220
4.21	68.76	3.330	100.260	-0.0594273
4.21	68.78	3.330	100.259	-0.0594812
4.21	68.79	3.330	100.258	-0.0595784
4.21	68.81	3.330	100.257	-0.0594922
4.22	68.83	3.330	100.256	-0.0598212
4.22	68.84	3.330	100.255	-0.0598294
4.22	68.86	3.330	100.254	-0.0599835
4.22	68.88	3.330	100.253	-0.0597193
4.22	68.89	3.330	100.252	-0.0589531
4.23	68.91	3.330	100.251	-0.0588721
4.23	68.93	3.330	100.250	-0.0588289
4.23	68.94	3.330	100.249	-0.0593041
4.23	68.96	3.330	100.248	-0.0595850
4.23	68.98	3.330	100.247	-0.0594528
4.23	68.99	3.330	100.246	-0.0590423
4.24	69.01	3.330	100.245	-0.0587236
4.24	69.03	3.330	100.244	-0.0585939
4.24	69.04	3.330	100.243	-0.0588748
4.24	69.06	3.330	100.242	-0.0595746
4.24	69.07	3.330	100.241	-0.0599476
4.24	69.09	3.329	100.240	-0.0598208
4.24	69.11	3.329	100.239	-0.0592290
4.25	69.12	3.329	100.239	-0.0583586
4.25	69.14	3.329	100.238	-0.0579557
4.25	69.16	3.329	100.237	-0.0580503
4.25	69.17	3.329	100.236	-0.0583314
4.25	69.19	3.329	100.235	-0.0583828
4.26	69.21	3.329	100.234	-0.0578284
4.26	69.22	3.329	100.233	-0.0570443
4.26	69.24	3.329	100.232	-0.0567659
4.26	69.26	3.329	100.231	-0.0570903
4.26	69.27	3.329	100.230	-0.0573740
4.26	69.29	3.329	100.229	-0.0574713
4.26	69.31	3.329	100.228	-0.0569195
4.27	69.32	3.329	100.227	-0.0562299
4.27	69.34	3.329	100.226	-0.0560460
4.27	69.36	3.329	100.225	-0.0561839
4.27	69.37	3.329	100.224	-0.0568276
4.27	69.39	3.329	100.223	-0.0572874
4.28	69.41	3.329	100.222	-0.0573793
4.28	69.42	3.329	100.221	-0.0573386
4.28	69.44	3.329	100.220	-0.0569786
4.28	69.46	3.329	100.220	-0.0568433
4.28	69.47	3.329	100.219	-0.0567487
4.28	69.49	3.329	100.218	-0.0566541
4.29	69.51	3.329	100.217	-0.0568407
4.29	69.52	3.329	100.216	-0.0568893
4.29	69.54	3.329	100.215	-0.0568866
4.29	69.56	3.329	100.214	-0.0567921
4.29	69.57	3.329	100.213	-0.0564216
4.29	69.59	3.329	100.212	-0.0560077
4.30	69.61	3.329	100.211	-0.0557292
4.30	69.62	3.328	100.210	-0.0556782
4.30	69.64	3.328	100.209	-0.0554023
4.30	69.66	3.328	100.208	-0.0550805
4.30	69.67	3.328	100.207	-0.0544317
4.30	69.69	3.328	100.206	-0.0537807
4.30	69.71	3.328	100.206	-0.0536814
4.31	69.72	3.328	100.205	-0.0538603
4.31	69.74	3.328	100.204	-0.0543608
4.31	69.76	3.328	100.203	-0.0547209
4.31	69.77	3.328	100.202	-0.0549839
4.31	69.79	3.328	100.201	-0.0551091
4.31	69.81	3.328	100.200	-0.0549637
4.32	69.82	3.328	100.199	-0.0548159
4.32	69.84	3.328	100.198	-0.0544920
4.32	69.86	3.328	100.197	-0.0545838
4.32	69.87	3.328	100.197	-0.0550454
4.32	69.89	3.328	100.196	-0.0556831
4.33	69.90	3.328	100.195	-0.0565450
4.33	69.92	3.328	100.194	-0.0569960
4.33	69.94	3.328	100.193	-0.0572582
4.33	69.95	3.328	100.192	-0.0574876
4.33	69.97	3.328	100.191	-0.0578035
4.33	69.99	3.328	100.190	-0.0582947
4.34	70.00	3.328	100.189	-0.0588883
4.34	70.02	3.328	100.188	-0.0592956
4.34	70.04	3.328	100.187	-0.0595707
4.34	70.05	3.328	100.186	-0.0594359
4.34	70.07	3.328	100.185	-0.0589179
4.34	70.09	3.328	100.184	-0.0586806
4.35	70.10	3.328	100.183	-0.0589449
4.35	70.12	3.328	100.182	-0.0597105
4.35	70.14	3.328	100.181	-0.0602493
4.35	70.15	3.327	100.180	-0.0600092
4.35	70.17	3.327	100.179	-0.0591791
4.35	70.19	3.327	100.178	-0.0583978
4.35	70.20	3.327	100.177	-0.0582093
4.36	70.22	3.327	100.176	-0.0585245
4.36	70.24	3.327	100.175	-0.0588828
4.36	70.25	3.327	100.174	-0.0589609
4.36	70.27	3.327	100.173	-0.0585408
4.36	70.29	3.327	100.172	-0.0580725
4.36	70.30	3.327	100.171	-0.0575154
4.37	70.32	3.327	100.170	-0.0571821
4.37	70.34	3.327	100.169	-0.0570422
4.37	70.35	3.327	100.168	-0.0568514
4.37	70.37	3.327	100.167	-0.0571690
4.37	70.39	3.327	100.166	-0.0571611
4.38	70.40	3.327	100.166	-0.0568254
4.38	70.42	3.327	100.165	-0.0561345
4.38	70.44	3.327	100.164	-0.0555352
4.38	70.45	3.327	100.163	-0.0556191
4.38	70.47	3.327	100.162	-0.0558425
4.38	70.49	3.327	100.161	-0.0559770
4.39	70.50	3.327	100.160	-0.0554744
4.39	70.52	3.327	100.159	-0.0551188
4.39	70.54	3.327	100.158	-0.0548803
4.39	70.55	3.327	100.157	-0.0549667
4.39	70.57	3.327	100.156	-0.0552865
4.39	70.59	3.327	100.155	-0.0553322
4.40	70.60	3.327	100.154	-0.0553804
4.40	70.62	3.327	100.153	-0.0553728
4.40	70.64	3.327	100.153	-0.0557789
4.40	70.65	3.327	100.152	-0.0562357
4.40	70.67	3.327	100.151	-0.0566064
4.40	70.69	3.326	100.150	-0.0567460
4.40	70.71	3.326	100.149	-0.0566598
4.41	70.72	3.326	100.148	-0.0569392
4.41	70.74	3.326	100.147	-0.0571703
4.41	70.76	3.326	100.146	-0.0574093
4.41	70.77	3.326	100.145	-0.0571886
4.41	70.79	3.326	100.144	-0.0565917
4.41	70.81	3.326	100.143	-0.0564037
4.42	70.82	3.326	100.142	-0.0567210
4.42	70.84	3.326	100.141	-0.0579093
4.42	70.86	3.326	100.140	-0.0592457
4.42	70.87	3.326	100.139	-0.0601143
4.42	70.89	3.326	100.138	-0.0602002
4.43	70.91	3.326	100.137	-0.0593802
4.43	70.92	3.326	100.136	-0.0581487
4.43	70.94	3.326	100.135	-0.0579789
4.43	70.96	3.326	100.134	-0.0588962
4.43	70.97	3.326	100.133	-0.0607225
4.43	70.99	3.326	100.132	-0.0621885
4.44	71.01	3.326	100.131	-0.0619656
4.44	71.02	3.326	100.130	-0.0612022
4.44	71.04	3.326	100.129	-0.0602470
4.44	71.06	3.326	100.128	-0.0602982
4.44	71.07	3.326	100.127	-0.0614504
4.44	71.09	3.326	100.126	-0.0626143
4.45	71.11	3.326	100.125	-0.0632210
4.45	71.12	3.326	100.124	-0.0627690
4.45	71.14	3.326	100.123	-0.0618618
4.45	71.16	3.326	100.122	-0.0613638
4.45	71.17	3.326	100.121	-0.0616526
4.45	71.19	3.325	100.120	-0.0624427
4.45	71.21	3.325	100.119	-0.0630928
4.46	71.22	3.325	100.118	-0.0630040
4.46	71.24	3.325	100.117	-0.0625028
4.46	71.26	3.325	100.116	-0.0622737
4.46	71.27	3.325	100.115	-0.0624542
4.46	71.29	3.325	100.114	-0.0630528
4.46	71.31	3.325	100.113	-0.0633793
4.47	71.32	3.325	100.112	-0.0633851
4.47	71.34	3.325	100.110	-0.0633509
4.47	71.36	3.325	100.109	-0.0633509
4.47	71.37	3.325	100.108	-0.0635743
4.47	71.39	3.325	100.107	-0.0639439
4.48	71.41	3.325	100.106	-0.0640326
4.48	71.42	3.325	100.105	-0.0636718
4.48	71.44	3.325	100.104	-0.0629900
4.48	71.46	3.325	100.103	-0.0621218
4.48	71.47	3.325	100.102	-0.0615371
4.48	71.49	3.325	100.101	-0.0613565
4.49	71.51	3.325	100.100	-0.0608061
4.49	71.52	3.325	100.099	-0.0596625
4.49	71.54	3.325	100.098	-0.0579172
4.49	71.55	3.325	100.097	-0.0561798
4.49	71.57	3.325	100.096	-0.0553084
4.49	71.59	3.325	100.095	-0.0550332
4.50	71.60	3.325	100.094	-0.0548498
4.50	71.62	3.325	100.093	-0.0541110
4.50	71.64	3.325	100.093	-0.0529671
4.50	71.65	3.325	100.092	-0.0518230
4.50	71.67	3.325	100.091	-0.0512750
4.50	71.69	3.324	100.090	-0.0515479
4.50	71.70	3.324	100.089	-0.0522744
4.51	71.72	3.324	100.088	-0.0529212
4.51	71.74	3.324	100.087	-0.0531554
4.51	71.75	3.324	100.086	-0.0529768
4.51	71.77	3.324	100.086	-0.0528923
4.51	71.79	3.324	100.085	-0.0535297
4.51	71.80	3.324	100.084	-0.0549084
4.52	71.82	3.324	100.083	-0.0566030
4.52	71.84	3.324	100.082	-0.0574206
4.52	71.85	3.324	100.081	-0.0572857
4.52	71.87	3.324	100.080	-0.0570105
4.52	71.89	3.324	100.079	-0.0574259
4.53	71.90	3.324	100.078	-0.0585727
4.53	71.92	3.324	100.077	-0.0599918
4.53	71.94	3.324	100.076	-0.0609090
4.53	71.95	3.324	100.075	-0.0612329
4.53	71.97	3.324	100.074	-0.0614277
4.53	71.99	3.324	100.073	-0.0616140
4.54	72.00	3.324	100.072	-0.0622506
4.54	72.02	3.324	100.071	-0.0632082
4.54	72.04	3.324	100.070	-0.0638327
4.54	72.05	3.324	100.069	-0.0640132
4.54	72.07	3.324	100.068	-0.0638357
4.54	72.09	3.324	100.067	-0.0633312
4.55	72.10	3.324	100.066	-0.0632023
4.55	72.12	3.324	100.065	-0.0632482
4.55	72.14	3.324	100.064	-0.0636522
4.55	72.15	3.324	100.062	-0.0638357
4.55	72.17	3.324	100.061	-0.0635547
4.55	72.19	3.324	100.060	-0.0633742
4.55	72.20	3.323	100.059	-0.0632882
4.56	72.22	3.323	100.058	-0.0636493
4.56	72.24	3.323	100.057	-0.0636064
4.56	72.25	3.323	100.056	-0.0631907
4.56	72.27	3.323	100.055	-0.0625545
4.56	72.29	3.323	100.054	-0.0620902
4.56	72.30	3.323	100.053	-0.0624484
4.57	72.32	3.323	100.052	-0.0631792
4.57	72.34	3.323	100.051	-0.0640473
4.57	72.35	3.323	100.050	-0.0646433
4.57	72.37	3.323	100.049	-0.0644052
4.57	72.39	3.323	100.048	-0.0638463
4.58	72.40	3.323	100.047	-0.0635139
4.58	72.42	3.323	100.046	-0.0637401
4.58	72.44	3.323	100.045	-0.0649315
4.58	72.45	3.323	100.043	-0.0656218
4.58	72.47	3.323	100.042	-0.0654445
4.58	72.49	3.323	100.041	-0.0645220
4.59	72.50	3.323	100.040	-0.0636026
4.59	72.52	3.323	100.039	-0.0635110
4.59	72.54	3.323	100.038	-0.0638288
4.59	72.55	3.323	100.037	-0.0641067
4.59	72.57	3.323	100.036	-0.0639633
4.59	72.59	3.323	100.035	-0.0634594
4.60	72.60	3.323	100.034	-0.0625945
4.60	72.62	3.323	100.033	-0.0620876
4.60	72.64	3.323	100.032	-0.0619072
4.60	72.65	3.323	100.031	-0.0622222
4.60	72.67	3.322	100.030	-0.0624914
4.60	72.69	3.322	100.029	-0.0620762
4.60	72.70	3.322	100.028	-0.0611544
4.61	72.72	3.322	100.027	-0.0605131
4.61	72.74	3.322	100.026	-0.0603243
4.61	72.75	3.322	100.025	-0.0607393
4.61	72.77	3.322	100.024	-0.0608739
4.61	72.79	3.322	100.023	-0.0603298
4.61	72.80	3.322	100.022	-0.0598717
4.62	72.82	3.322	100.021	-0.0595053
4.62	72.84	3.322	100.020	-0.0598718
4.62	72.85	3.322	100.019	-0.0604562
4.62	72.87	3.322	100.018	-0.0607768
4.62	72.89	3.322	100.017	-0.0607282
4.63	72.90	3.322	100.016	-0.0601411
4.63	72.92	3.322	100.015	-0.0597746
4.63	72.94	3.322	100.014	-0.0598123
4.63	72.95	3.322	100.013	-0.0603536
4.63	72.97	3.322	100.012	-0.0611264
4.63	72.99	3.322	100.011	-0.0611722
4.64	73.00	3.322	100.010	-0.0605255
4.64	73.02	3.322	100.009	-0.0596987
4.64	73.04	3.322	100.008	-0.0594698
4.64	73.05	3.322	100.007	-0.0603827
4.64	73.07	3.322	100.006	-0.0617534
4.64	73.09	3.322	100.004	-0.0622483
4.65	73.10	3.322	100.003	-0.0618249
4.65	73.12	3.322	100.002	-0.0607640
4.65	73.14	3.322	100.001	-0.0600695
4.65	73.15	3.322	100.000	-0.0600128
4.65	73.17	3.321	99.999	-0.0605589
4.65	73.19	3.321	99.998	-0.0611078
4.65	73.20	3.321	99.997	-0.0613794
4.66	73.22	3.321	99.996	-0.0613766
4.66	73.24	3.321	99.995	-0.0608652
4.66	73.25	3.321	99.994	-0.0605396
4.66	73.27	3.321	99.993	-0.0605908
4.66	73.29	3.321	99.992	-0.0613197
4.66	73.30	3.321	99.991	-0.0623743
4.67	73.32	3.321	99.990	-0.0628316
4.67	73.34	3.321	99.989	-0.0626400
4.67	73.35	3.321	99.988	-0.0621828
4.67	73.37	3.321	99.987	-0.0621314
4.67	73.39	3.321	99.986	-0.0624486
4.68	73.40	3.321	99.985	-0.0629543
4.68	73.42	3.321	99.984	-0.0634057
4.68	73.44	3.321	99.983	-0.0636285
4.68	73.45	3.321	99.982	-0.0638599
4.68	73.47	3.321	99.981	-0.0638512
4.68	73.49	3.321	99.980	-0.0638940
4.69	73.50	3.321	99.979	-0.0642450
4.69	73.52	3.321	99.978	-0.0645501
4.69	73.54	3.321	99.976	-0.0649185
4.69	73.55	3.321	99.975	-0.0653753
4.69	73.57	3.321	99.974	-0.0657865
4.69	73.59	3.321	99.973	-0.0663804
4.70	73.60	3.321	99.972	-0.0665601
4.70	73.62	3.321	99.971	-0.0662951
4.70	73.64	3.321	99.970	-0.0656614
4.70	73.65	3.320	99.969	-0.0652442
4.70	73.67	3.320	99.968	-0.0655670
4.70	73.69	3.320	99.967	-0.0663924
4.70	73.70	3.320	99.965	-0.0669957
4.71	73.72	3.320	99.964	-0.0669104
4.71	73.74	3.320	99.963	-0.0661274
4.71	73.75	3.320	99.962	-0.0652104
4.71	73.77	3.320	99.961	-0.0648905
4.71	73.79	3.320	99.960	-0.0650763
4.71	73.80	3.320	99.959	-0.0657161
4.72	73.82	3.320	99.958	-0.0661244
4.72	73.84	3.320	99.957	-0.0658899
4.72	73.85	3.320	99.956	-0.0653873
4.72	73.87	3.320	99.954	-0.0648508
4.72	73.89	3.320	99.953	-0.0646739
4.73	73.90	3.320	99.952	-0.0653198
4.73	73.92	3.320	99.951	-0.0661853
4.73	73.94	3.320	99.950	-0.0668190
4.73	73.95	3.320	99.949	-0.0667733
4.73	73.97	3.320	99.948	-0.0659049
4.73	73.99	3.320	99.947	-0.0653505
4.74	74.00	3.320	99.946	-0.0653018
4.74	74.02	3.320	99.945	-0.0658045
4.74	74.04	3.320	99.944	-0.0663102
4.74	74.05	3.320	99.942	-0.0663559
4.74	74.07	3.320	99.941	-0.0660390
4.74	74.09	3.320	99.940	-0.0656247
4.75	74.10	3.319	99.939	-0.0655333
4.75	74.12	3.319	99.938	-0.0659019
4.75	74.14	3.319	99.937	-0.0664930
4.75	74.15	3.319	99.936	-0.0666362
4.75	74.17	3.319	99.935	-0.0664077
4.75	74.19	3.319	99.934	-0.0662249
4.75	74.20	3.319	99.932	-0.0662706
4.76	74.22	3.319	99.931	-0.0665844
4.76	74.24	3.319	99.930	-0.0666271
4.76	74.25	3.319	99.929	-0.0662554
4.76	74.27	3.319	99.928	-0.0659813
4.76	74.29	3.319	99.927	-0.0658899
4.76	74.30	3.319	99.926	-0.0660209
4.77	74.32	3.319	99.925	-0.0660696
4.77	74.34	3.319	99.924	-0.0661123
4.77	74.35	3.319	99.923	-0.0661123
4.77	74.37	3.319	99.921	-0.0658808
4.77	74.39	3.319	99.920	-0.0660119
4.78	74.40	3.319	99.919	-0.0664747
4.78	74.42	3.319	99.918	-0.0674312
4.78	74.44	3.319	99.917	-0.0682961
4.78	74.46	3.319	99.916	-0.0683843
4.78	74.47	3.319	99.915	-0.0676503
4.78	74.49	3.319	99.914	-0.0667428
4.79	74.51	3.319	99.912	-0.0666118
4.79	74.52	3.319	99.911	-0.0671631
4.79	74.54	3.319	99.910	-0.0682535
4.79	74.56	3.318	99.909	-0.0686584
4.79	74.57	3.318	99.908	-0.0681434
4.79	74.59	3.318	99.907	-0.0673608
4.80	74.61	3.318	99.906	-0.0668097
4.80	74.62	3.318	99.905	-0.0669863
4.80	74.64	3.318	99.903	-0.0676712
4.80	74.66	3.318	99.902	-0.0684994
4.80	74.67	3.318	99.901	-0.0690505
4.80	74.69	3.318	99.900	-0.0687828
4.80	74.71	3.318	99.899	-0.0679276
4.81	74.72	3.318	99.898	-0.0671966
4.81	74.74	3.318	99.897	-0.0671022
4.81	74.76	3.318	99.895	-0.0678268
4.81	74.77	3.318	99.894	-0.0683655
4.81	74.79	3.318	99.893	-0.0682679
4.81	74.81	3.318	99.892	-0.0675767
4.82	74.82	3.318	99.891	-0.0668919
4.82	74.84	3.318	99.890	-0.0664414
4.82	74.86	3.318	99.889	-0.0664535
4.82	74.87	3.318	99.888	-0.0665509
4.82	74.89	3.318	99.886	-0.0664109
4.83	74.91	3.318	99.885	-0.0661399
4.83	74.92	3.318	99.884	-0.0655401
4.83	74.94	3.318	99.883	-0.0653117
4.83	74.96	3.318	99.882	-0.0652263
4.83	74.97	3.318	99.881	-0.0655550
4.83	74.99	3.318	99.880	-0.0657011
4.84	75.01	3.317	99.879	-0.0655183
4.84	75.02	3.317	99.878	-0.0656524
4.84	75.04	3.317	99.877	-0.0656861
4.84	75.06	3.317	99.876	-0.0660545
4.84	75.07	3.317	99.874	-0.0662403
4.84	75.09	3.317	99.873	-0.0658778
4.85	75.11	3.317	99.872	-0.0654299
4.85	75.12	3.317	99.871	-0.0650158
4.85	75.14	3.317	99.870	-0.0655125
4.85	75.16	3.317	99.869	-0.0666942
4.85	75.17	3.317	99.868	-0.0675954
4.85	75.19	3.317	99.867	-0.0677780
4.85	75.21	3.317	99.866	-0.0669226
4.86	75.22	3.317	99.864	-0.0659693
4.86	75.24	3.317	99.863	-0.0657468
4.86	75.26	3.317	99.862	-0.0662921
4.86	75.27	3.317	99.861	-0.0675194
4.86	75.29	3.317	99.860	-0.0683355
4.86	75.31	3.317	99.859	-0.0683843
4.87	75.32	3.317	99.858	-0.0676897
4.87	75.34	3.317	99.857	-0.0667732
4.87	75.36	3.317	99.855	-0.0666392
4.87	75.37	3.317	99.854	-0.0672786
4.87	75.39	3.317	99.853	-0.0681985
4.88	75.41	3.317	99.852	-0.0686521
4.88	75.42	3.317	99.851	-0.0680064
4.88	75.44	3.317	99.850	-0.0672238
4.88	75.46	3.316	99.849	-0.0669985
4.88	75.47	3.316	99.848	-0.0674978
4.88	75.49	3.316	99.846	-0.0681372
4.89	75.51	3.316	99.845	-0.0683230
4.89	75.52	3.316	99.844	-0.0679545
4.89	75.54	3.316	99.843	-0.0676348
4.89	75.56	3.316	99.842	-0.0677231
4.89	75.57	3.316	99.841	-0.0679847
4.89	75.59	3.316	99.840	-0.0683862
4.90	75.61	3.316	99.838	-0.0687483
4.90	75.62	3.316	99.837	-0.0688884
4.90	75.64	3.316	99.836	-0.0685263
4.90	75.66	3.316	99.835	-0.0683073
4.90	75.67	3.316	99.834	-0.0681735
4.90	75.69	3.316	99.833	-0.0683198
4.90	75.71	3.316	99.832	-0.0684112
4.91	75.72	3.316	99.830	-0.0678995
4.91	75.74	3.316	99.829	-0.0676225
4.91	75.76	3.316	99.828	-0.0681216
4.91	75.77	3.316	99.827	-0.0689041
4.91	75.79	3.316	99.826	-0.0696347
4.91	75.81	3.316	99.825	-0.0696804
4.92	75.82	3.316	99.824	-0.0692758
4.92	75.84	3.316	99.822	-0.0691876
4.92	75.86	3.316	99.821	-0.0693246
4.92	75.87	3.316	99.820	-0.0697844
4.92	75.89	3.315	99.819	-0.0701923
4.93	75.91	3.315	99.818	-0.0702836
4.93	75.93	3.315	99.817	-0.0699607
4.93	75.94	3.315	99.815	-0.0691781
4.93	75.96	3.315	99.814	-0.0684932
4.93	75.98	3.315	99.813	-0.0682192
4.93	75.99	3.315	99.812	-0.0686820
4.94	76.01	3.315	99.811	-0.0696049
4.94	76.03	3.315	99.810	-0.0703389
4.94	76.04	3.315	99.808	-0.0704727
4.94	76.06	3.315	99.807	-0.0699607
4.94	76.08	3.315	99.806	-0.0693151
4.94	76.09	3.315	99.805	-0.0688584
4.95	76.11	3.315	99.804	-0.0687152
4.95	76.13	3.315	99.803	-0.0689466
4.95	76.14	3.315	99.802	-0.0693087
4.95	76.16	3.315	99.800	-0.0696220
4.95	76.18	3.315	99.799	-0.0693417
4.95	76.19	3.315	99.798	-0.0684556
4.95	76.21	3.315	99.797	-0.0679505
4.96	76.23	3.315	99.796	-0.0679505
4.96	76.24	3.315	99.795	-0.0684038
4.96	76.26	3.315	99.793	-0.0683613
4.96	76.28	3.315	99.792	-0.0678593
4.96	76.29	3.315	99.791	-0.0670348
4.96	76.31	3.315	99.790	-0.0664841
4.97	76.33	3.315	99.789	-0.0662408
4.97	76.34	3.314	99.788	-0.0663230
4.97	76.36	3.314	99.787	-0.0665055
4.97	76.38	3.314	99.786	-0.0663656
4.97	76.39	3.314	99.785	-0.0660037
4.98	76.41	3.314	99.783	-0.0651311
4.98	76.43	3.314	99.782	-0.0648575
4.98	76.44	3.314	99.781	-0.0650458
4.98	76.46	3.314	99.780	-0.0651856
4.98	76.48	3.314	99.779	-0.0651400
4.98	76.49	3.314	99.778	-0.0644925
4.99	76.51	3.314	99.777	-0.0639365
4.99	76.53	3.314	99.776	-0.0641587
4.99	76.54	3.314	99.775	-0.0647573
4.99	76.56	3.314	99.774	-0.0653472
4.99	76.58	3.314	99.773	-0.0657547
4.99	76.59	3.314	99.772	-0.0659341
5.00	76.61	3.314	99.770	-0.0665238
5.00	76.63	3.314	99.769	-0.0673051
5.00	76.64	3.314	99.768	-0.0681715
5.00	76.66	3.314	99.767	-0.0690316
5.00	76.68	3.314	99.766	-0.0697123
5.00	76.69	3.314	99.765	-0.0700771
5.00	76.71	3.314	99.764	-0.0697091
5.01	76.73	3.314	99.762	-0.0694780
5.01	76.74	3.314	99.761	-0.0701067
5.01	76.76	3.314	99.760	-0.0711486
5.01	76.78	3.313	99.759	-0.0720602
5.01	76.79	3.313	99.758	-0.0716566
5.01	76.81	3.313	99.756	-0.0706113
5.02	76.83	3.313	99.755	-0.0702986
5.02	76.84	3.313	99.754	-0.0707609
5.02	76.86	3.313	99.753	-0.0719040
5.02	76.88	3.313	99.752	-0.0724056
5.02	76.90	3.313	99.750	-0.0723501
5.03	76.91	3.313	99.749	-0.0718844
5.03	76.93	3.313	99.748	-0.0715653
5.03	76.95	3.313	99.747	-0.0719854
5.03	76.96	3.313	99.746	-0.0726335
5.03	76.98	3.313	99.744	-0.0737735
5.03	77.00	3.313	99.743	-0.0744084
5.04	77.01	3.313	99.742	-0.0742261
5.04	77.03	3.313	99.741	-0.0736756
5.04	77.05	3.313	99.739	-0.0732619
5.04	77.06	3.313	99.738	-0.0735710
5.04	77.08	3.313	99.737	-0.0743391
5.04	77.10	3.313	99.736	-0.0750160
5.05	77.11	3.313	99.734	-0.0748827
5.05	77.13	3.313	99.733	-0.0746446
5.05	77.15	3.313	99.732	-0.0743222
5.05	77.16	3.313	99.731	-0.0745990
5.05	77.18	3.313	99.729	-0.0751845
5.05	77.20	3.312	99.728	-0.0755138
5.05	77.21	3.312	99.727	-0.0751949
5.06	77.23	3.312	99.726	-0.0741957
5.06	77.25	3.312	99.724	-0.0731541
5.06	77.26	3.312	99.723	-0.0725159
5.06	77.28	3.312	99.722	-0.0723792
5.06	77.30	3.312	99.721	-0.0718257
5.06	77.31	3.312	99.720	-0.0711388
5.07	77.33	3.312	99.718	-0.0699476
5.07	77.35	3.312	99.717	-0.0690362
5.07	77.36	3.312	99.716	-0.0685868
5.07	77.38	3.312	99.715	-0.0683558
5.07	77.40	3.312	99.714	-0.0684045
5.08	77.41	3.312	99.713	-0.0681767
5.08	77.43	3.312	99.712	-0.0677696
5.08	77.45	3.312	99.710	-0.0671377
5.08	77.46	3.312	99.709	-0.0670009
5.08	77.48	3.312	99.708	-0.0671832
5.08	77.50	3.312	99.707	-0.0678213
5.09	77.51	3.312	99.706	-0.0682315
5.09	77.53	3.312	99.705	-0.0678151
5.09	77.55	3.312	99.704	-0.0672257
5.09	77.56	3.312	99.703	-0.0668642
5.09	77.58	3.312	99.701	-0.0672319
5.09	77.60	3.312	99.700	-0.0679643
5.10	77.61	3.312	99.699	-0.0682315
5.10	77.63	3.311	99.698	-0.0677757
5.10	77.65	3.311	99.697	-0.0669553
5.10	77.67	3.311	99.696	-0.0662261
5.10	77.68	3.311	99.695	-0.0663172
5.10	77.70	3.311	99.694	-0.0671772
5.10	77.72	3.311	99.692	-0.0679488
5.11	77.73	3.311	99.691	-0.0684045
5.11	77.75	3.311	99.690	-0.0677696
5.11	77.77	3.311	99.689	-0.0666880
5.11	77.78	3.311	99.688	-0.0661896
5.11	77.80	3.311	99.687	-0.0666514
5.11	77.82	3.311	99.686	-0.0679341
5.12	77.83	3.311	99.684	-0.0688035
5.12	77.85	3.311	99.683	-0.0689467
5.12	77.87	3.311	99.682	-0.0682171
5.12	77.88	3.311	99.681	-0.0677734
5.12	77.90	3.311	99.680	-0.0678314
5.13	77.92	3.311	99.679	-0.0681600
5.13	77.93	3.311	99.678	-0.0687044
5.13	77.95	3.311	99.676	-0.0685125
5.13	77.97	3.311	99.675	-0.0680564
5.13	77.98	3.311	99.674	-0.0677464
5.13	78.00	3.311	99.673	-0.0674819
5.14	78.02	3.311	99.672	-0.0673511
5.14	78.03	3.311	99.671	-0.0672204
5.14	78.05	3.311	99.670	-0.0670865
5.14	78.07	3.311	99.669	-0.0670470
5.14	78.08	3.310	99.667	-0.0671383
5.14	78.10	3.310	99.666	-0.0674578
5.15	78.12	3.310	99.665	-0.0678747
5.15	78.13	3.310	99.664	-0.0681061
5.15	78.15	3.310	99.663	-0.0678778
5.15	78.17	3.310	99.662	-0.0673270
5.15	78.18	3.310	99.661	-0.0672296
5.15	78.20	3.310	99.660	-0.0675096
5.15	78.22	3.310	99.658	-0.0684318
5.16	78.23	3.310	99.657	-0.0690867
5.16	78.25	3.310	99.656	-0.0690962
5.16	78.27	3.310	99.655	-0.0686458
5.16	78.28	3.310	99.654	-0.0679088
5.16	78.30	3.310	99.653	-0.0679452
5.16	78.32	3.310	99.652	-0.0686332
5.17	78.33	3.310	99.650	-0.0697811
5.17	78.35	3.310	99.649	-0.0708934
5.17	78.37	3.310	99.648	-0.0710827
5.17	78.38	3.310	99.647	-0.0705672
5.17	78.40	3.310	99.646	-0.0699671
5.18	78.42	3.310	99.645	-0.0699151
5.18	78.43	3.310	99.643	-0.0707338
5.18	78.45	3.310	99.642	-0.0716634
5.18	78.47	3.310	99.641	-0.0720811
5.18	78.48	3.310	99.640	-0.0716864
5.18	78.50	3.310	99.639	-0.0710597
5.19	78.52	3.309	99.637	-0.0705603
5.19	78.53	3.309	99.636	-0.0706124
5.19	78.55	3.309	99.635	-0.0712066
5.19	78.57	3.309	99.634	-0.0714416
5.19	78.58	3.309	99.633	-0.0713992
5.19	78.60	3.309	99.631	-0.0709029
5.20	78.62	3.309	99.630	-0.0700864
5.20	78.63	3.309	99.629	-0.0697824
5.20	78.65	3.309	99.628	-0.0700759
5.20	78.67	3.309	99.627	-0.0707260
5.20	78.68	3.309	99.626	-0.0713763
5.20	78.70	3.309	99.624	-0.0716083
5.20	78.72	3.309	99.623	-0.0714874
5.21	78.73	3.309	99.622	-0.0715038
5.21	78.75	3.309	99.621	-0.0715594
5.21	78.77	3.309	99.620	-0.0715594
5.21	78.78	3.309	99.618	-0.0714188
5.21	78.80	3.309	99.617	-0.0710983
5.21	78.82	3.309	99.616	-0.0707353
5.22	78.83	3.309	99.615	-0.0706502
5.22	78.85	3.309	99.614	-0.0710230
5.22	78.87	3.309	99.613	-0.0713533
5.22	78.88	3.309	99.611	-0.0711407
5.22	78.90	3.309	99.610	-0.0703781
5.23	78.92	3.309	99.609	-0.0696545
5.23	78.93	3.308	99.608	-0.0698837
5.23	78.95	3.308	99.607	-0.0707053
5.23	78.97	3.308	99.605	-0.0719490
5.23	78.98	3.308	99.604	-0.0725581
5.23	79.00	3.308	99.603	-0.0722538
5.24	79.02	3.308	99.602	-0.0718019
5.24	79.03	3.308	99.601	-0.0714417
5.24	79.05	3.308	99.599	-0.0722703
5.24	79.07	3.308	99.598	-0.0737904
5.24	79.08	3.308	99.597	-0.0749370
5.24	79.10	3.308	99.596	-0.0752649
5.25	79.12	3.308	99.594	-0.0743648
5.25	79.13	3.308	99.593	-0.0729951
5.25	79.15	3.308	99.592	-0.0722250
5.25	79.17	3.308	99.591	-0.0722250
5.25	79.18	3.308	99.590	-0.0728774
5.25	79.20	3.308	99.588	-0.0733924
5.25	79.22	3.308	99.587	-0.0736813
5.26	79.23	3.308	99.586	-0.0740587
5.26	79.25	3.308	99.585	-0.0748954
5.26	79.27	3.308	99.584	-0.0765167
5.26	79.28	3.308	99.582	-0.0786401
5.26	79.30	3.308	99.581	-0.0805347
5.26	79.32	3.308	99.580	-0.0812313
5.27	79.33	3.307	99.578	-0.0807793
5.27	79.35	3.307	99.577	-0.0797336
5.27	79.37	3.307	99.576	-0.0793768
5.27	79.38	3.307	99.574	-0.0793841
5.27	79.40	3.307	99.573	-0.0794833
5.28	79.42	3.307	99.572	-0.0789813
5.28	79.43	3.307	99.570	-0.0780690
5.28	79.45	3.307	99.569	-0.0774713
5.28	79.47	3.307	99.568	-0.0771883
5.28	79.48	3.307	99.566	-0.0774677
5.28	79.50	3.307	99.565	-0.0778462
5.29	79.52	3.307	99.564	-0.0779985
5.29	79.53	3.307	99.563	-0.0775989
5.29	79.55	3.307	99.561	-0.0771920
5.29	79.57	3.307	99.560	-0.0771496
5.29	79.58	3.307	99.559	-0.0775636
5.29	79.60	3.307	99.557	-0.0779812
5.30	79.62	3.307	99.556	-0.0775248
5.30	79.63	3.307	99.555	-0.0764771
5.30	79.65	3.307	99.554	-0.0752806
5.30	79.67	3.307	99.552	-0.0746790
5.30	79.68	3.307	99.551	-0.0749091
5.30	79.70	3.307	99.550	-0.0747745
5.30	79.72	3.307	99.549	-0.0741832
5.31	79.73	3.306	99.547	-0.0726713
5.31	79.75	3.306	99.546	-0.0712478
5.31	79.76	3.306	99.545	-0.0706559
5.31	79.78	3.306	99.544	-0.0707545
5.31	79.80	3.306	99.543	-0.0709879
5.31	79.81	3.306	99.542	-0.0705801
5.32	79.83	3.306	99.540	-0.0697909
5.32	79.85	3.306	99.539	-0.0684988
5.32	79.86	3.306	99.538	-0.0675321
5.32	79.88	3.306	99.537	-0.0672590
5.32	79.90	3.306	99.536	-0.0675414
5.33	79.91	3.306	99.535	-0.0685083
5.33	79.93	3.306	99.534	-0.0691592
5.33	79.95	3.306	99.532	-0.0691560
5.33	79.96	3.306	99.531	-0.0686067
5.33	79.98	3.306	99.530	-0.0682446
5.33	80.00	3.306	99.529	-0.0687114
5.34	80.01	3.306	99.528	-0.0696517
5.34	80.03	3.306	99.527	-0.0702934
5.34	80.05	3.306	99.526	-0.0702506
5.34	80.06	3.306	99.524	-0.0698360
5.34	80.08	3.306	99.523	-0.0694643
5.34	80.10	3.306	99.522	-0.0696121
5.35	80.11	3.306	99.521	-0.0701617
5.35	80.13	3.306	99.520	-0.0706159
5.35	80.15	3.306	99.519	-0.0706093
5.35	80.16	3.305	99.517	-0.0698660
5.35	80.18	3.305	99.516	-0.0687114
5.35	80.20	3.305	99.515	-0.0683461
5.35	80.21	3.305	99.514	-0.0686748
5.36	80.23	3.305	99.513	-0.0691418
5.36	80.25	3.305	99.512	-0.0693785
5.36	80.26	3.305	99.511	-0.0687765
5.36	80.28	3.305	99.509	-0.0683954
5.36	80.29	3.305	99.508	-0.0687146
5.36	80.31	3.305	99.507	-0.0695896
5.37	80.33	3.305	99.506	-0.0705535
5.37	80.34	3.305	99.505	-0.0708792
5.37	80.36	3.305	99.504	-0.0705963
5.37	80.38	3.305	99.503	-0.0702675
5.37	80.39	3.305	99.501	-0.0702643
5.38	80.41	3.305	99.500	-0.0709484
5.38	80.43	3.305	99.499	-0.0719547
5.38	80.44	3.305	99.498	-0.0726486
5.38	80.46	3.305	99.497	-0.0728822
5.38	80.48	3.305	99.495	-0.0723263
5.38	80.49	3.305	99.494	-0.0717738
5.39	80.51	3.305	99.493	-0.0721289
5.39	80.53	3.305	99.492	-0.0730888
5.39	80.54	3.305	99.491	-0.0740980
5.39	80.56	3.305	99.489	-0.0743672
5.39	80.58	3.305	99.488	-0.0736309
5.39	80.59	3.304	99.487	-0.0727105
5.40	80.61	3.304	99.486	-0.0722503
5.40	80.63	3.304	99.485	-0.0723884
5.40	80.64	3.304	99.483	-0.0728946
5.40	80.66	3.304	99.482	-0.0730787
5.40	80.68	3.304	99.481	-0.0725265
5.40	80.69	3.304	99.480	-0.0715074
5.40	80.71	3.304	99.479	-0.0707614
5.41	80.73	3.304	99.477	-0.0708372
5.41	80.74	3.304	99.476	-0.0717998
5.41	80.76	3.304	99.475	-0.0727230
5.41	80.78	3.304	99.474	-0.0729564
5.41	80.79	3.304	99.473	-0.0724997
5.41	80.81	3.304	99.471	-0.0718031
5.42	80.83	3.304	99.470	-0.0719871
5.42	80.84	3.304	99.469	-0.0729531
5.42	80.86	3.304	99.468	-0.0740503
5.42	80.88	3.304	99.467	-0.0746447
5.42	80.89	3.304	99.465	-0.0743228
5.43	80.91	3.304	99.464	-0.0736295
5.43	80.92	3.304	99.463	-0.0735409
5.43	80.94	3.304	99.462	-0.0738628
5.43	80.96	3.304	99.460	-0.0744641
5.43	80.97	3.304	99.459	-0.0744710
5.43	80.99	3.304	99.458	-0.0738730
5.44	81.01	3.303	99.457	-0.0733603
5.44	81.02	3.303	99.455	-0.0729890
5.44	81.04	3.303	99.454	-0.0732122
5.44	81.06	3.303	99.453	-0.0733894
5.44	81.07	3.303	99.452	-0.0732021
5.44	81.09	3.303	99.451	-0.0724598
5.45	81.11	3.303	99.449	-0.0713563
5.45	81.12	3.303	99.448	-0.0706602
5.45	81.14	3.303	99.447	-0.0707948
5.45	81.16	3.303	99.446	-0.0715238
5.45	81.17	3.303	99.445	-0.0719901
5.45	81.19	3.303	99.444	-0.0715796
5.45	81.21	3.303	99.442	-0.0704238
5.46	81.22	3.303	99.441	-0.0696883
5.46	81.24	3.303	99.440	-0.0695868
5.46	81.26	3.303	99.439	-0.0704206
5.46	81.27	3.303	99.438	-0.0713794
5.46	81.29	3.303	99.436	-0.0718422
5.46	81.31	3.303	99.435	-0.0717536
5.47	81.32	3.303	99.434	-0.0711134
5.47	81.34	3.303	99.433	-0.0707948
5.47	81.36	3.303	99.432	-0.0708738
5.47	81.37	3.303	99.431	-0.0715665
5.47	81.39	3.303	99.429	-0.0717470
5.48	81.41	3.303	99.428	-0.0712480
5.48	81.42	3.302	99.427	-0.0702367
5.48	81.44	3.302	99.426	-0.0693110
5.48	81.46	3.302	99.425	-0.0694917
5.48	81.47	3.302	99.424	-0.0701223
5.48	81.49	3.302	99.422	-0.0706704
5.49	81.51	3.302	99.421	-0.0704866
5.49	81.52	3.302	99.420	-0.0696168
5.49	81.54	3.302	99.419	-0.0688292
5.49	81.56	3.302	99.418	-0.0685869
5.49	81.57	3.302	99.417	-0.0689972
5.49	81.59	3.302	99.415	-0.0698304
5.50	81.61	3.302	99.414	-0.0702996
5.50	81.62	3.302	99.413	-0.0701585
5.50	81.64	3.302	99.412	-0.0694661
5.50	81.66	3.302	99.411	-0.0690954
5.50	81.67	3.302	99.410	-0.0691414
5.50	81.69	3.302	99.409	-0.0697354
5.50	81.71	3.302	99.407	-0.0700046
5.51	81.72	3.302	99.406	-0.0694929
5.51	81.74	3.302	99.405	-0.0691618
5.51	81.75	3.302	99.404	-0.0688372
5.51	81.77	3.302	99.403	-0.0691492
5.51	81.79	3.302	99.402	-0.0693820
5.51	81.80	3.302	99.400	-0.0694279
5.52	81.82	3.302	99.399	-0.0692410
5.52	81.84	3.302	99.398	-0.0687391
5.52	81.85	3.301	99.397	-0.0685825
5.52	81.87	3.301	99.396	-0.0688516
5.52	81.89	3.301	99.395	-0.0696255
5.53	81.90	3.301	99.394	-0.0701271
5.53	81.92	3.301	99.392	-0.0696254
5.53	81.94	3.301	99.391	-0.0686490
5.53	81.95	3.301	99.390	-0.0680890
5.53	81.97	3.301	99.389	-0.0683091
5.53	81.99	3.301	99.388	-0.0693515
5.54	82.00	3.301	99.387	-0.0702656
5.54	82.02	3.301	99.386	-0.0704426
5.54	82.04	3.301	99.384	-0.0698399
5.54	82.05	3.301	99.383	-0.0686381
5.54	82.07	3.301	99.382	-0.0679349
5.54	82.09	3.301	99.381	-0.0680693
5.55	82.10	3.301	99.380	-0.0687933
5.55	82.12	3.301	99.379	-0.0695170
5.55	82.14	3.301	99.377	-0.0694190
5.55	82.15	3.301	99.376	-0.0685327
5.55	82.17	3.301	99.375	-0.0674697
5.55	82.19	3.301	99.374	-0.0668620
5.55	82.20	3.301	99.373	-0.0672161
5.56	82.22	3.301	99.372	-0.0680341
5.56	82.24	3.301	99.371	-0.0682994
5.56	82.25	3.301	99.370	-0.0678780
5.56	82.27	3.301	99.368	-0.0669504
5.56	82.29	3.300	99.367	-0.0661176
5.56	82.30	3.300	99.366	-0.0661085
5.57	82.32	3.300	99.365	-0.0664166
5.57	82.34	3.300	99.364	-0.0666758
5.57	82.35	3.300	99.363	-0.0664746
5.57	82.37	3.300	99.362	-0.0657738
5.57	82.39	3.300	99.361	-0.0651796
5.58	82.40	3.300	99.360	-0.0652740
5.58	82.42	3.300	99.359	-0.0658106
5.58	82.44	3.300	99.357	-0.0663439
5.58	82.45	3.300	99.356	-0.0665113
5.58	82.47	3.300	99.355	-0.0660455
5.58	82.49	3.300	99.354	-0.0656711
5.59	82.50	3.300	99.353	-0.0657504
5.59	82.52	3.300	99.352	-0.0659667
5.59	82.54	3.300	99.351	-0.0662406
5.59	82.55	3.300	99.350	-0.0659606
5.59	82.57	3.300	99.349	-0.0653126
5.59	82.59	3.300	99.348	-0.0650299
5.60	82.60	3.300	99.346	-0.0649665
5.60	82.62	3.300	99.345	-0.0653771
5.60	82.64	3.300	99.344	-0.0657330
5.60	82.65	3.300	99.343	-0.0654593
5.60	82.67	3.300	99.342	-0.0647721
5.60	82.69	3.300	99.341	-0.0641616
5.60	82.70	3.300	99.340	-0.0639278
5.61	82.72	3.300	99.339	-0.0644632
5.61	82.74	3.300	99.338	-0.0653750
5.61	82.76	3.299	99.337	-0.0661044
5.61	82.77	3.299	99.336	-0.0662412
5.61	82.79	3.299	99.334	-0.0656545
5.61	82.81	3.299	99.333	-0.0653324
5.62	82.82	3.299	99.332	-0.0657001
5.62	82.84	3.299	99.331	-0.0669250
5.62	82.86	3.299	99.330	-0.0679218
5.62	82.87	3.299	99.329	-0.0682378
5.62	82.89	3.299	99.328	-0.0677239
5.63	82.91	3.299	99.327	-0.0670373
5.63	82.92	3.299	99.325	-0.0669401
5.63	82.94	3.299	99.324	-0.0672469
5.63	82.96	3.299	99.323	-0.0680152
5.63	82.97	3.299	99.322	-0.0682885
5.63	82.99	3.299	99.321	-0.0677024
5.64	83.01	3.299	99.320	-0.0666150
5.64	83.02	3.299	99.319	-0.0655700
5.64	83.04	3.299	99.318	-0.0653848
5.64	83.06	3.299	99.317	-0.0659771
5.64	83.07	3.299	99.315	-0.0664298
5.64	83.09	3.299	99.314	-0.0663387
5.65	83.11	3.299	99.313	-0.0656126
5.65	83.12	3.299	99.312	-0.0647924
5.65	83.14	3.299	99.311	-0.0643736
5.65	83.16	3.299	99.310	-0.0645073
5.65	83.17	3.299	99.309	-0.0646925
5.65	83.19	3.299	99.308	-0.0646439
5.65	83.21	3.298	99.307	-0.0641942
5.66	83.22	3.298	99.306	-0.0636389
5.66	83.24	3.298	99.305	-0.0633142
5.66	83.26	3.298	99.303	-0.0632686
5.66	83.27	3.298	99.302	-0.0634935
5.66	83.29	3.298	99.301	-0.0635477
5.66	83.31	3.298	99.300	-0.0633713
5.67	83.32	3.298	99.299	-0.0629157
5.67	83.34	3.298	99.298	-0.0627904
5.67	83.36	3.298	99.297	-0.0631152
5.67	83.37	3.298	99.296	-0.0634400
5.67	83.39	3.298	99.295	-0.0633973
5.68	83.41	3.298	99.294	-0.0630754
5.68	83.42	3.298	99.293	-0.0626709
5.68	83.44	3.298	99.292	-0.0628077
5.68	83.46	3.298	99.291	-0.0633148
5.68	83.48	3.298	99.290	-0.0637337
5.68	83.49	3.298	99.289	-0.0639705
5.69	83.51	3.298	99.288	-0.0632525
5.69	83.53	3.298	99.287	-0.0626112
5.69	83.54	3.298	99.286	-0.0625228
5.69	83.56	3.298	99.284	-0.0629788
5.69	83.58	3.298	99.283	-0.0642586
5.69	83.59	3.298	99.282	-0.0650002
5.70	83.61	3.298	99.281	-0.0649516
5.70	83.63	3.298	99.280	-0.0645441
5.70	83.64	3.298	99.279	-0.0639909
5.70	83.66	3.298	99.278	-0.0642645
5.70	83.68	3.297	99.277	-0.0652739
5.70	83.69	3.297	99.276	-0.0663200
5.70	83.71	3.297	99.275	-0.0671441
5.71	83.73	3.297	99.274	-0.0671503
5.71	83.74	3.297	99.272	-0.0667002
5.71	83.76	3.297	99.271	-0.0666606
5.71	83.78	3.297	99.270	-0.0671595
5.71	83.79	3.297	99.269	-0.0681631
5.71	83.81	3.297	99.268	-0.0689356
5.72	83.83	3.297	99.267	-0.0688805
5.72	83.84	3.297	99.266	-0.0684181
5.72	83.86	3.297	99.264	-0.0682326
5.72	83.88	3.297	99.263	-0.0686006
5.72	83.89	3.297	99.262	-0.0694248
5.73	83.91	3.297	99.261	-0.0696985
5.73	83.93	3.297	99.260	-0.0694280
5.73	83.94	3.297	99.259	-0.0688349
5.73	83.96	3.297	99.258	-0.0683238
5.73	83.98	3.297	99.256	-0.0683995
5.73	83.99	3.297	99.255	-0.0687942
5.74	84.01	3.297	99.254	-0.0693837
5.74	84.03	3.297	99.253	-0.0697060
5.74	84.04	3.297	99.252	-0.0692532
5.74	84.06	3.297	99.251	-0.0686636
5.74	84.08	3.297	99.249	-0.0683901
5.74	84.09	3.297	99.248	-0.0687123
5.75	84.11	3.297	99.247	-0.0693570
5.75	84.13	3.296	99.246	-0.0693443
5.75	84.14	3.296	99.245	-0.0690126
5.75	84.16	3.296	99.244	-0.0685930
5.75	84.18	3.296	99.243	-0.0684988
5.75	84.19	3.296	99.241	-0.0691824
5.75	84.21	3.296	99.240	-0.0699540
5.76	84.23	3.296	99.239	-0.0701819
5.76	84.24	3.296	99.238	-0.0695015
5.76	84.26	3.296	99.237	-0.0682315
5.76	84.28	3.296	99.236	-0.0672288
5.76	84.29	3.296	99.235	-0.0672744
5.76	84.31	3.296	99.233	-0.0680036
5.77	84.33	3.296	99.232	-0.0683102
5.77	84.35	3.296	99.231	-0.0679788
5.77	84.36	3.296	99.230	-0.0668368
5.77	84.38	3.296	99.229	-0.0657374
5.77	84.40	3.296	99.228	-0.0653759
5.78	84.41	3.296	99.227	-0.0656918
5.78	84.43	3.296	99.226	-0.0664116
5.78	84.45	3.296	99.224	-0.0667335
5.78	84.46	3.296	99.223	-0.0664480
5.78	84.48	3.296	99.222	-0.0658470
5.78	84.50	3.296	99.221	-0.0654797
5.79	84.51	3.296	99.220	-0.0657440
5.79	84.53	3.296	99.219	-0.0662993
5.79	84.55	3.296	99.218	-0.0664845
5.79	84.56	3.295	99.217	-0.0659866
5.79	84.58	3.295	99.216	-0.0650787
5.79	84.60	3.295	99.214	-0.0645205
5.80	84.61	3.295	99.213	-0.0644324
5.80	84.63	3.295	99.212	-0.0647937
5.80	84.65	3.295	99.211	-0.0651184
5.80	84.66	3.295	99.210	-0.0647996
5.80	84.68	3.295	99.209	-0.0642018
5.80	84.70	3.295	99.208	-0.0634306
5.80	84.71	3.295	99.207	-0.0630179
5.81	84.73	3.295	99.206	-0.0633482
5.81	84.75	3.295	99.205	-0.0637154
5.81	84.76	3.295	99.204	-0.0638579
5.81	84.78	3.295	99.203	-0.0636360
5.81	84.80	3.295	99.202	-0.0630865
5.81	84.81	3.295	99.201	-0.0630893
5.82	84.83	3.295	99.200	-0.0635904
5.82	84.85	3.295	99.198	-0.0645043
5.82	84.86	3.295	99.197	-0.0652392
5.82	84.88	3.295	99.196	-0.0649718
5.82	84.90	3.295	99.195	-0.0645706
5.83	84.91	3.295	99.194	-0.0645396
5.83	84.93	3.295	99.193	-0.0651411
5.83	84.95	3.295	99.192	-0.0663323
5.83	84.96	3.295	99.191	-0.0667882
5.83	84.98	3.295	99.190	-0.0665603
5.83	85.00	3.295	99.189	-0.0658369
5.84	85.02	3.295	99.187	-0.0653780
5.84	85.03	3.294	99.186	-0.0657001
5.84	85.05	3.294	99.185	-0.0665268
5.84	85.07	3.294	99.184	-0.0670406
5.84	85.08	3.294	99.183	-0.0668735
5.84	85.10	3.294	99.182	-0.0665146
5.85	85.12	3.294	99.181	-0.0661496
5.85	85.13	3.294	99.180	-0.0664234
5.85	85.15	3.294	99.179	-0.0668339
5.85	85.17	3.294	99.177	-0.0673358
5.85	85.18	3.294	99.176	-0.0675700
5.85	85.20	3.294	99.175	-0.0674486
5.85	85.22	3.294	99.174	-0.0671870
5.86	85.23	3.294	99.173	-0.0669649
5.86	85.25	3.294	99.172	-0.0670592
5.86	85.27	3.294	99.171	-0.0673423
5.86	85.28	3.294	99.170	-0.0674460
5.86	85.30	3.294	99.168	-0.0673608
5.86	85.32	3.294	99.167	-0.0667245
5.87	85.33	3.294	99.166	-0.0660882
5.87	85.35	3.294	99.165	-0.0654181
5.87	85.37	3.294	99.164	-0.0644218
5.87	85.38	3.294	99.163	-0.0636626
5.87	85.40	3.294	99.162	-0.0629943
5.88	85.42	3.294	99.161	-0.0629601
5.88	85.43	3.294	99.160	-0.0637062
5.88	85.45	3.294	99.159	-0.0648981
5.88	85.47	3.294	99.158	-0.0665597
5.88	85.48	3.293	99.157	-0.0682223
5.88	85.50	3.293	99.155	-0.0693237
5.89	85.52	3.293	99.154	-0.0699218
5.89	85.53	3.293	99.153	-0.0702942
5.89	85.55	3.293	99.152	-0.0707126
5.89	85.57	3.293	99.151	-0.0712291
5.89	85.58	3.293	99.150	-0.0714645
5.89	85.60	3.293	99.148	-0.0710623
5.90	85.62	3.293	99.147	-0.0698356
5.90	85.63	3.293	99.146	-0.0683765
5.90	85.65	3.293	99.145	-0.0670087
5.90	85.67	3.293	99.144	-0.0662789
5.90	85.68	3.293	99.143	-0.0660559
5.90	85.70	3.293	99.142	-0.0654266
5.90	85.72	3.293	99.140	-0.0644305
5.91	85.73	3.293	99.139	-0.0628810
5.91	85.75	3.293	99.138	-0.0613770
5.91	85.77	3.293	99.137	-0.0605144
5.91	85.78	3.293	99.136	-0.0602503
5.91	85.80	3.293	99.135	-0.0604393
5.91	85.82	3.293	99.134	-0.0602990
5.92	85.83	3.293	99.133	-0.0595654
5.92	85.85	3.293	99.132	-0.0587885
5.92	85.87	3.293	99.131	-0.0580089
5.92	85.88	3.293	99.130	-0.0580574
5.92	85.90	3.293	99.129	-0.0583299
5.93	85.92	3.293	99.128	-0.0583865
5.93	85.93	3.293	99.128	-0.0583487
5.93	85.95	3.292	99.127	-0.0577144
5.93	85.97	3.292	99.126	-0.0569449
5.93	85.98	3.292	99.125	-0.0566263
5.93	86.00	3.292	99.124	-0.0565500
5.94	86.02	3.292	99.123	-0.0566064
5.94	86.03	3.292	99.122	-0.0563898
5.94	86.05	3.292	99.121	-0.0554764
5.94	86.07	3.292	99.120	-0.0546958
5.94	86.08	3.292	99.119	-0.0541496
5.94	86.10	3.292	99.118	-0.0536978
5.95	86.12	3.292	99.117	-0.0533836
5.95	86.13	3.292	99.116	-0.0528371
5.95	86.15	3.292	99.116	-0.0523777
5.95	86.17	3.292	99.115	-0.0524696
5.95	86.18	3.292	99.114	-0.0530257
5.95	86.20	3.292	99.113	-0.0538553
5.95	86.21	3.292	99.112	-0.0547794
5.96	86.23	3.292	99.111	-0.0551930
5.96	86.25	3.292	99.110	-0.0556066
5.96	86.26	3.292	99.109	-0.0560202
5.96	86.28	3.292	99.108	-0.0563471
5.96	86.30	3.292	99.107	-0.0573149
5.96	86.31	3.292	99.106	-0.0581935
5.97	86.33	3.292	99.105	-0.0586126
5.97	86.35	3.292	99.104	-0.0582016
5.97	86.36	3.292	99.104	-0.0573386
5.97	86.38	3.292	99.103	-0.0569274
5.97	86.40	3.292	99.102	-0.0573413
5.98	86.41	3.292	99.101	-0.0584369
5.98	86.43	3.292	99.100	-0.0592103
5.98	86.45	3.292	99.099	-0.0593482
5.98	86.46	3.292	99.098	-0.0587938
5.98	86.48	3.292	99.097	-0.0580556
5.98	86.50	3.291	99.096	-0.0580529
5.99	86.51	3.291	99.095	-0.0586937
5.99	86.53	3.291	99.094	-0.0597563
5.99	86.55	3.291	99.093	-0.0603595
5.99	86.56	3.291	99.092	-0.0602244
5.99	86.58	3.291	99.091	-0.0597646
5.99	86.60	3.291	99.090	-0.0593427
6.00	86.61	3.291	99.089	-0.0596157
6.00	86.63	3.291	99.088	-0.0603079
6.00	86.65	3.291	99.087	-0.0608679
6.00	86.66	3.291	99.086	-0.0611898
6.00	86.68	3.291	99.085	-0.0610434
6.00	86.70	3.291	99.084	-0.0609431
6.00	86.71	3.291	99.083	-0.0610754
6.01	86.73	3.291	99.082	-0.0615809
6.01	86.75	3.291	99.081	-0.0619026
6.01	86.76	3.291	99.080	-0.0616671
6.01	86.78	3.291	99.079	-0.0611532
6.01	86.80	3.291	99.078	-0.0605016
6.01	86.81	3.291	99.077	-0.0603638
6.02	86.83	3.291	99.076	-0.0603262
6.02	86.85	3.291	99.075	-0.0601452
6.02	86.86	3.291	99.074	-0.0598263
6.02	86.88	3.291	99.073	-0.0592640
6.02	86.90	3.291	99.072	-0.0587046
6.03	86.91	3.291	99.071	-0.0586560
6.03	86.93	3.291	99.070	-0.0590667
6.03	86.95	3.291	99.069	-0.0595260
6.03	86.96	3.291	99.068	-0.0595692
6.03	86.98	3.291	99.067	-0.0589667
6.03	87.00	3.290	99.066	-0.0583643
6.04	87.01	3.290	99.065	-0.0584482
6.04	87.03	3.290	99.064	-0.0591746
6.04	87.05	3.290	99.063	-0.0599036
6.04	87.06	3.290	99.062	-0.0600358
6.04	87.08	3.290	99.061	-0.0593500
6.04	87.09	3.290	99.060	-0.0586076
6.05	87.11	3.290	99.059	-0.0583242
6.05	87.13	3.290	99.058	-0.0584565
6.05	87.14	3.290	99.057	-0.0589989
6.05	87.16	3.290	99.056	-0.0594119
6.05	87.18	3.290	99.055	-0.0594495
6.05	87.19	3.290	99.054	-0.0591607
6.05	87.21	3.290	99.053	-0.0586023
6.06	87.23	3.290	99.052	-0.0584999
6.06	87.24	3.290	99.051	-0.0592712
6.06	87.26	3.290	99.050	-0.0599560
6.06	87.28	3.290	99.049	-0.0600908
6.06	87.29	3.290	99.048	-0.0593573
6.06	87.31	3.290	99.047	-0.0582546
6.07	87.33	3.290	99.046	-0.0578316
6.07	87.34	3.290	99.045	-0.0581391
6.07	87.36	3.290	99.044	-0.0589071
6.07	87.38	3.290	99.043	-0.0594862
6.07	87.39	3.290	99.042	-0.0593864
6.08	87.41	3.290	99.041	-0.0591090
6.08	87.43	3.290	99.040	-0.0588720
6.08	87.44	3.290	99.039	-0.0591494
6.08	87.46	3.290	99.038	-0.0597445
6.08	87.48	3.290	99.037	-0.0601428
6.08	87.49	3.290	99.036	-0.0603981
6.09	87.51	3.289	99.035	-0.0601902
6.09	87.53	3.289	99.034	-0.0599909
6.09	87.54	3.289	99.033	-0.0604024
6.09	87.56	3.289	99.032	-0.0611797
6.09	87.58	3.289	99.031	-0.0619971
6.09	87.59	3.289	99.030	-0.0623085
6.10	87.61	3.289	99.029	-0.0617515
6.10	87.63	3.289	99.028	-0.0612832
6.10	87.64	3.289	99.027	-0.0612292
6.10	87.66	3.289	99.026	-0.0615807
6.10	87.68	3.289	99.025	-0.0620690
6.10	87.69	3.289	99.024	-0.0621518
6.10	87.71	3.289	99.023	-0.0619635
6.11	87.73	3.289	99.022	-0.0615525
6.11	87.74	3.289	99.021	-0.0615525
6.11	87.76	3.289	99.020	-0.0619178
6.11	87.78	3.289	99.019	-0.0623231
6.11	87.79	3.289	99.018	-0.0624971
6.11	87.81	3.289	99.017	-0.0615243
6.12	87.83	3.289	99.016	-0.0604608
6.12	87.85	3.289	99.015	-0.0596313
6.12	87.86	3.289	99.014	-0.0596259
6.12	87.88	3.289	99.013	-0.0600365
6.12	87.90	3.289	99.012	-0.0600821
6.13	87.91	3.289	99.011	-0.0599398
6.13	87.93	3.289	99.010	-0.0592528
6.13	87.95	3.289	99.009	-0.0587001
6.13	87.96	3.289	99.008	-0.0585580
6.13	87.98	3.289	99.007	-0.0589201
6.13	88.00	3.288	99.006	-0.0596899
6.14	88.01	3.288	99.005	-0.0597811
6.14	88.03	3.288	99.004	-0.0590917
6.14	88.05	3.288	99.003	-0.0579438
6.14	88.06	3.288	99.002	-0.0569436
6.14	88.08	3.288	99.001	-0.0571259
6.14	88.10	3.288	99.000	-0.0575363
6.15	88.11	3.288	98.999	-0.0578501
6.15	88.13	3.288	98.998	-0.0575152
6.15	88.15	3.288	98.997	-0.0565100
6.15	88.16	3.288	98.996	-0.0557758
6.15	88.18	3.288	98.995	-0.0555024
6.15	88.20	3.288	98.994	-0.0556897
6.15	88.21	3.288	98.993	-0.0560164
6.16	88.23	3.288	98.992	-0.0561152
6.16	88.25	3.288	98.992	-0.0559329
6.16	88.26	3.288	98.991	-0.0554289
6.16	88.28	3.288	98.990	-0.0552010
6.16	88.30	3.288	98.989	-0.0554821
6.16	88.31	3.288	98.988	-0.0559456
6.17	88.33	3.288	98.987	-0.0563155
6.17	88.35	3.288	98.986	-0.0561788
6.17	88.36	3.288	98.985	-0.0556367
6.17	88.38	3.288	98.984	-0.0552743
6.17	88.40	3.288	98.983	-0.0553300
6.18	88.41	3.288	98.982	-0.0556519
6.18	88.43	3.288	98.981	-0.0561536
6.18	88.45	3.288	98.980	-0.0562931
6.18	88.46	3.288	98.979	-0.0560219
6.18	88.48	3.288	98.978	-0.0558065
6.18	88.50	3.288	98.978	-0.0558547
6.19	88.51	3.288	98.977	-0.0565418
6.19	88.53	3.287	98.976	-0.0573176
6.19	88.55	3.287	98.975	-0.0575484
6.19	88.56	3.287	98.974	-0.0573711
6.19	88.58	3.287	98.973	-0.0571481
6.19	88.60	3.287	98.972	-0.0573893
6.20	88.61	3.287	98.971	-0.0582270
6.20	88.63	3.287	98.970	-0.0591594
6.20	88.65	3.287	98.969	-0.0597158
6.20	88.66	3.287	98.968	-0.0596354
6.20	88.68	3.287	98.967	-0.0590548
6.20	88.70	3.287	98.966	-0.0586084
6.20	88.71	3.287	98.965	-0.0585277
6.21	88.73	3.287	98.964	-0.0588935
6.21	88.75	3.287	98.963	-0.0590306
6.21	88.76	3.287	98.962	-0.0587160
6.21	88.78	3.287	98.961	-0.0581752
6.21	88.80	3.287	98.960	-0.0575076
6.21	88.81	3.287	98.959	-0.0573403
6.22	88.83	3.287	98.958	-0.0573482
6.22	88.85	3.287	98.957	-0.0571272
6.22	88.86	3.287	98.956	-0.0566263
6.22	88.88	3.287	98.955	-0.0557235
6.22	88.90	3.287	98.954	-0.0549577
6.23	88.91	3.287	98.953	-0.0546446
6.23	88.93	3.287	98.953	-0.0545988
6.23	88.95	3.287	98.952	-0.0545097
6.23	88.96	3.287	98.951	-0.0541049
6.23	88.98	3.287	98.950	-0.0531624
6.23	89.00	3.287	98.949	-0.0524024
6.24	89.01	3.287	98.948	-0.0520017
6.24	89.03	3.287	98.947	-0.0521440
6.24	89.05	3.287	98.946	-0.0524240
6.24	89.06	3.286	98.945	-0.0522067
6.24	89.08	3.286	98.945	-0.0515233
6.24	89.10	3.286	98.944	-0.0504337
6.25	89.11	3.286	98.943	-0.0497981
6.25	89.13	3.286	98.942	-0.0500367
6.25	89.15	3.286	98.941	-0.0507852
6.25	89.16	3.286	98.940	-0.0510677
6.25	89.18	3.286	98.940	-0.0506614
6.25	89.20	3.286	98.939	-0.0496647
6.25	89.21	3.286	98.938	-0.0489845
6.26	89.23	3.286	98.937	-0.0489957
6.26	89.25	3.286	98.936	-0.0497817
6.26	89.26	3.286	98.935	-0.0506550
6.26	89.28	3.286	98.935	-0.0512667
6.26	89.30	3.286	98.934	-0.0511866
6.26	89.31	3.286	98.933	-0.0508763
6.27	89.33	3.286	98.932	-0.0513434
6.27	89.35	3.286	98.931	-0.0523578
6.27	89.36	3.286	98.930	-0.0538787
6.27	89.38	3.286	98.929	-0.0548475
6.27	89.40	3.286	98.929	-0.0552667
6.28	89.41	3.286	98.928	-0.0553178
6.28	89.43	3.286	98.927	-0.0554149
6.28	89.45	3.286	98.926	-0.0556936
6.28	89.46	3.286	98.925	-0.0559724
6.28	89.48	3.286	98.924	-0.0558932
6.28	89.50	3.286	98.923	-0.0554865
6.29	89.51	3.286	98.922	-0.0551642
6.29	89.53	3.286	98.921	-0.0552127
6.29	89.55	3.286	98.920	-0.0556297
6.29	89.56	3.286	98.919	-0.0560928
6.29	89.58	3.286	98.918	-0.0564178
6.29	89.60	3.286	98.917	-0.0564587
6.30	89.61	3.286	98.916	-0.0564126
6.30	89.63	3.285	98.916	-0.0562745
6.30	89.65	3.285	98.915	-0.0561824
6.30	89.66	3.285	98.914	-0.0560954
6.30	89.68	3.285	98.913	-0.0555966
6.30	89.70	3.285	98.912	-0.0549132
6.30	89.71	3.285	98.911	-0.0542682
6.31	89.73	3.285	98.910	-0.0537129
6.31	89.74	3.285	98.909	-0.0536158
6.31	89.76	3.285	98.908	-0.0536109
6.31	89.78	3.285	98.907	-0.0538848
6.31	89.79	3.285	98.907	-0.0538898
6.31	89.81	3.285	98.906	-0.0533831
6.32	89.83	3.285	98.905	-0.0527357
6.32	89.84	3.285	98.904	-0.0520353
6.32	89.86	3.285	98.903	-0.0522512
6.32	89.88	3.285	98.902	-0.0527043
6.32	89.89	3.285	98.901	-0.0529780
6.33	89.91	3.285	98.900	-0.0529345
6.33	89.93	3.285	98.900	-0.0522464
6.33	89.94	3.285	98.899	-0.0518344
6.33	89.96	3.285	98.898	-0.0517424
6.33	89.98	3.285	98.897	-0.0518321
6.33	89.99	3.285	98.896	-0.0519265
6.34	90.01	3.285	98.895	-0.0515995
6.34	90.03	3.285	98.894	-0.0511805
6.34	90.04	3.285	98.894	-0.0505338
6.34	90.06	3.285	98.893	-0.0499264
6.34	90.08	3.285	98.892	-0.0494225
6.34	90.09	3.285	98.891	-0.0491901
6.35	90.11	3.285	98.890	-0.0493237
6.35	90.13	3.285	98.889	-0.0492271
6.35	90.14	3.285	98.889	-0.0493515
6.35	90.16	3.285	98.888	-0.0493032
6.35	90.18	3.285	98.887	-0.0493032
6.35	90.19	3.285	98.886	-0.0494849
6.35	90.21	3.284	98.885	-0.0495241
6.36	90.23	3.284	98.884	-0.0495195
6.36	90.24	3.284	98.884	-0.0493334
6.36	90.26	3.284	98.883	-0.0490138
6.36	90.28	3.284	98.882	-0.0486437
6.36	90.29	3.284	98.881	-0.0484991
6.36	90.31	3.284	98.880	-0.0486325
6.37	90.32	3.284	98.880	-0.0485821
6.37	90.34	3.284	98.879	-0.0485383
6.37	90.36	3.284	98.878	-0.0483063
6.37	90.37	3.284	98.877	-0.0478467
6.37	90.39	3.284	98.876	-0.0477525
6.38	90.41	3.284	98.876	-0.0475643
6.38	90.42	3.284	98.875	-0.0471923
6.38	90.44	3.284	98.874	-0.0469145
6.38	90.46	3.284	98.873	-0.0467681
6.38	90.47	3.284	98.873	-0.0466281
6.38	90.49	3.284	98.872	-0.0465319
6.39	90.51	3.284	98.871	-0.0460224
6.39	90.52	3.284	98.870	-0.0454691
6.39	90.54	3.284	98.869	-0.0451894
6.39	90.56	3.284	98.869	-0.0452854
6.39	90.57	3.284	98.868	-0.0453334
6.39	90.59	3.284	98.867	-0.0455673
6.40	90.61	3.284	98.866	-0.0456550
6.40	90.62	3.284	98.866	-0.0456529
6.40	90.64	3.284	98.865	-0.0457864
6.40	90.66	3.284	98.864	-0.0455025
6.40	90.67	3.284	98.863	-0.0457738
6.40	90.69	3.284	98.863	-0.0462245
6.40	90.71	3.284	98.862	-0.0466333
6.41	90.72	3.284	98.861	-0.0470027
6.41	90.74	3.284	98.860	-0.0469087
6.41	90.76	3.284	98.860	-0.0469503
6.41	90.77	3.284	98.859	-0.0470378
6.41	90.79	3.284	98.858	-0.0468413
6.41	90.81	3.284	98.857	-0.0469223
6.42	90.82	3.284	98.856	-0.0469180
6.42	90.84	3.283	98.856	-0.0470448
6.42	90.86	3.283	98.855	-0.0475470
6.42	90.87	3.283	98.854	-0.0476780
6.42	90.89	3.283	98.853	-0.0477653
6.43	90.91	3.283	98.852	-0.0476736
6.43	90.92	3.283	98.852	-0.0473484
6.43	90.94	3.283	98.851	-0.0474336
6.43	90.96	3.283	98.850	-0.0476060
6.43	90.97	3.283	98.849	-0.0475994
6.43	90.99	3.283	98.849	-0.0473573
6.44	91.01	3.283	98.848	-0.0468034
6.44	91.02	3.283	98.847	-0.0462039
6.44	91.04	3.283	98.846	-0.0457897
6.44	91.06	3.283	98.845	-0.0454670
6.44	91.07	3.283	98.845	-0.0451819
6.44	91.09	3.283	98.844	-0.0446723
6.45	91.11	3.283	98.843	-0.0443438
6.45	91.12	3.283	98.842	-0.0443835
6.45	91.14	3.283	98.842	-0.0445604
6.45	91.16	3.283	98.841	-0.0453339
6.45	91.17	3.283	98.840	-0.0459702
6.45	91.19	3.283	98.839	-0.0463298
6.45	91.21	3.283	98.839	-0.0466850
6.46	91.22	3.283	98.838	-0.0467200
6.46	91.24	3.283	98.837	-0.0469879
6.46	91.26	3.283	98.836	-0.0474863
6.46	91.27	3.283	98.836	-0.0478933
6.46	91.29	3.283	98.835	-0.0483436
6.46	91.31	3.283	98.834	-0.0486568
6.47	91.32	3.283	98.833	-0.0490635
6.47	91.34	3.283	98.832	-0.0491047
6.47	91.36	3.283	98.831	-0.0487325
6.47	91.37	3.283	98.831	-0.0479908
6.47	91.39	3.283	98.830	-0.0470255
6.48	91.41	3.283	98.829	-0.0467017
6.48	91.42	3.283	98.828	-0.0469257
6.48	91.44	3.283	98.827	-0.0475126
6.48	91.46	3.283	98.827	-0.0482775
6.48	91.47	3.283	98.826	-0.0487315
6.48	91.49	3.282	98.825	-0.0494137
6.49	91.51	3.282	98.824	-0.0501848
6.49	91.52	3.282	98.823	-0.0507687
6.49	91.54	3.282	98.823	-0.0510762
6.49	91.56	3.282	98.822	-0.0508482
6.49	91.57	3.282	98.821	-0.0509874
6.49	91.59	3.282	98.820	-0.0511195
6.50	91.61	3.282	98.819	-0.0510646
6.50	91.62	3.282	98.818	-0.0506929
6.50	91.64	3.282	98.817	-0.0500069
6.50	91.66	3.282	98.817	-0.0494598
6.50	91.67	3.282	98.816	-0.0490884
6.50	91.69	3.282	98.815	-0.0486671
6.50	91.71	3.282	98.814	-0.0484782
6.51	91.72	3.282	98.813	-0.0481093
6.51	91.74	3.282	98.812	-0.0473804
6.51	91.76	3.282	98.812	-0.0468793
6.51	91.78	3.282	98.811	-0.0466101
6.51	91.79	3.282	98.810	-0.0468857
6.51	91.81	3.282	98.809	-0.0475735
6.52	91.83	3.282	98.809	-0.0477102
6.52	91.84	3.282	98.808	-0.0472046
6.52	91.86	3.282	98.807	-0.0461089
6.52	91.88	3.282	98.806	-0.0447836
6.52	91.89	3.282	98.805	-0.0441002
6.53	91.91	3.282	98.805	-0.0439636
6.53	91.93	3.282	98.804	-0.0441042
6.53	91.94	3.282	98.803	-0.0439321
6.53	91.96	3.282	98.803	-0.0433475
6.53	91.98	3.282	98.802	-0.0421206
6.53	91.99	3.282	98.801	-0.0409335
6.54	92.01	3.282	98.800	-0.0400256
6.54	92.03	3.282	98.800	-0.0392085
6.54	92.04	3.282	98.799	-0.0386194
6.54	92.06	3.282	98.798	-0.0375233
6.54	92.08	3.282	98.798	-0.0361979
6.54	92.09	3.282	98.797	-0.0353805
6.55	92.11	3.282	98.797	-0.0347438
6.55	92.13	3.282	98.796	-0.0344277
6.55	92.14	3.282	98.796	-0.0343365
6.55	92.16	3.281	98.795	-0.0338836
6.55	92.18	3.281	98.794	-0.0336602
6.55	92.19	3.281	98.794	-0.0336618
6.55	92.21	3.281	98.793	-0.0336633
6.56	92.23	3.281	98.793	-0.0339826
6.56	92.24	3.281	98.792	-0.0340297
6.56	92.26	3.281	98.792	-0.0338047
6.56	92.28	3.281	98.791	-0.0335797
6.56	92.29	3.281	98.790	-0.0335843
6.56	92.31	3.281	98.790	-0.0342734
6.57	92.33	3.281	98.789	-0.0353720
6.57	92.34	3.281	98.789	-0.0367412
6.57	92.36	3.281	98.788	-0.0374715
6.57	92.38	3.281	98.787	-0.0377031
6.57	92.39	3.281	98.787	-0.0378418
6.58	92.41	3.281	98.786	-0.0382070
6.58	92.43	3.281	98.786	-0.0394412
6.58	92.44	3.281	98.785	-0.0408581
6.58	92.46	3.281	98.784	-0.0419101
6.58	92.48	3.281	98.783	-0.0420490
6.58	92.49	3.281	98.783	-0.0412273
6.59	92.51	3.281	98.782	-0.0403654
6.59	92.53	3.281	98.781	-0.0401041
6.59	92.54	3.281	98.781	-0.0408424
6.59	92.56	3.281	98.780	-0.0412117
6.59	92.58	3.281	98.779	-0.0408937
6.59	92.59	3.281	98.779	-0.0398867
6.60	92.61	3.281	98.778	-0.0386109
6.60	92.63	3.281	98.777	-0.0380661
6.60	92.64	3.281	98.777	-0.0375194
6.60	92.66	3.281	98.776	-0.0367002
6.60	92.68	3.281	98.776	-0.0356947
6.60	92.69	3.281	98.775	-0.0345521
6.60	92.71	3.281	98.774	-0.0337325
6.61	92.73	3.281	98.774	-0.0328656
6.61	92.74	3.281	98.773	-0.0320457
6.61	92.76	3.281	98.773	-0.0316400
6.61	92.78	3.281	98.772	-0.0315086
6.61	92.79	3.281	98.772	-0.0313329
6.61	92.81	3.281	98.771	-0.0310127
6.62	92.83	3.281	98.771	-0.0310570
6.62	92.84	3.281	98.770	-0.0318832
6.62	92.86	3.281	98.770	-0.0328498
6.62	92.88	3.281	98.769	-0.0332693
6.62	92.89	3.281	98.769	-0.0331350
6.63	92.91	3.281	98.768	-0.0329062
6.63	92.93	3.281	98.767	-0.0335042
6.63	92.94	3.281	98.767	-0.0344669
6.63	92.96	3.281	98.766	-0.0351078
6.63	92.98	3.281	98.766	-0.0349721
6.63	92.99	3.280	98.765	-0.0339667
6.64	93.01	3.280	98.765	-0.0328298
6.64	93.03	3.280	98.764	-0.0324708
6.64	93.04	3.280	98.763	-0.0331652
6.64	93.06	3.280	98.763	-0.0348192
6.64	93.08	3.280	98.762	-0.0370250
6.64	93.09	3.280	98.762	-0.0390008
6.65	93.11	3.280	98.761	-0.0407938
6.65	93.13	3.280	98.760	-0.0423142
6.65	93.14	3.280	98.760	-0.0441499
6.65	93.16	3.280	98.759	-0.0464507
6.65	93.18	3.280	98.758	-0.0483833
6.65	93.19	3.280	98.757	-0.0493991
6.65	93.21	3.280	98.756	-0.0488119
6.66	93.23	3.280	98.756	-0.0476257
6.66	93.24	3.280	98.755	-0.0462556
6.66	93.26	3.280	98.754	-0.0452042
6.66	93.28	3.280	98.753	-0.0443364
6.66	93.29	3.280	98.753	-0.0430572
6.66	93.31	3.280	98.752	-0.0419574
6.67	93.33	3.280	98.751	-0.0402186
6.67	93.34	3.280	98.751	-0.0382003
6.67	93.36	3.280	98.750	-0.0364606
6.67	93.38	3.280	98.749	-0.0353222
6.67	93.39	3.280	98.749	-0.0354173
6.68	93.41	3.280	98.748	-0.0353779
6.68	93.43	3.280	98.748	-0.0346920
6.68	93.44	3.280	98.747	-0.0335907
6.68	93.46	3.280	98.746	-0.0328585
6.68	93.48	3.280	98.746	-0.0332721
6.68	93.49	3.280	98.745	-0.0342371
6.69	93.51	3.280	98.745	-0.0350216
6.69	93.53	3.280	98.744	-0.0359917
6.69	93.54	3.280	98.744	-0.0368735
6.69	93.56	3.280	98.743	-0.0383501
6.69	93.58	3.280	98.742	-0.0400975
6.69	93.59	3.280	98.742	-0.0418008
6.70	93.61	3.280	98.741	-0.0435541
6.70	93.63	3.280	98.740	-0.0447122
6.70	93.64	3.280	98.739	-0.0457745
6.70	93.66	3.280	98.739	-0.0469267
6.70	93.68	3.280	98.738	-0.0486771
6.70	93.69	3.280	98.737	-0.0507040
6.70	93.71	3.280	98.736	-0.0520867
6.71	93.73	3.280	98.735	-0.0522248
6.71	93.74	3.279	98.734	-0.0513021
6.71	93.76	3.279	98.734	-0.0503842
6.71	93.78	3.279	98.733	-0.0499655
6.71	93.79	3.279	98.732	-0.0499701
6.71	93.81	3.279	98.731	-0.0495122
6.72	93.83	3.279	98.730	-0.0470689
6.72	93.84	3.279	98.730	-0.0435260
6.72	93.86	3.279	98.729	-0.0398400
6.72	93.88	3.279	98.728	-0.0374016
6.72	93.89	3.279	98.728	-0.0374460
6.73	93.91	3.279	98.727	-0.0389570
6.73	93.93	3.279	98.726	-0.0410285
6.73	93.94	3.279	98.726	-0.0426824
6.73	93.96	3.279	98.725	-0.0434143
6.73	93.97	3.279	98.724	-0.0440581
6.73	93.99	3.279	98.723	-0.0456114
6.74	94.01	3.279	98.723	-0.0478162
6.74	94.02	3.279	98.722	-0.0498414
6.74	94.04	3.279	98.721	-0.0506643
6.74	94.06	3.279	98.720	-0.0496091
6.74	94.07	3.279	98.719	-0.0475335
6.74	94.09	3.279	98.719	-0.0455528
6.75	94.11	3.279	98.718	-0.0444955
6.75	94.12	3.279	98.717	-0.0443535
6.75	94.14	3.279	98.716	-0.0443015
6.75	94.16	3.279	98.716	-0.0439237
6.75	94.17	3.279	98.715	-0.0433624
6.75	94.19	3.279	98.714	-0.0428893
6.75	94.21	3.279	98.714	-0.0426978
6.76	94.22	3.279	98.713	-0.0427857
6.76	94.24	3.279	98.712	-0.0431050
6.76	94.26	3.279	98.711	-0.0434244
6.76	94.27	3.279	98.711	-0.0435521
6.76	94.29	3.279	98.710	-0.0435381
6.76	94.31	3.279	98.709	-0.0436219
6.77	94.32	3.279	98.709	-0.0438432
6.77	94.34	3.279	98.708	-0.0439727
6.77	94.36	3.279	98.707	-0.0435937
6.77	94.37	3.279	98.706	-0.0430279
6.77	94.39	3.279	98.706	-0.0428349
6.78	94.41	3.278	98.705	-0.0428807
6.78	94.42	3.278	98.704	-0.0429285
6.78	94.44	3.278	98.703	-0.0425122
6.78	94.46	3.278	98.703	-0.0416799
6.78	94.47	3.278	98.702	-0.0408462
6.78	94.49	3.278	98.701	-0.0403351
6.79	94.51	3.278	98.701	-0.0403259
6.79	94.52	3.278	98.700	-0.0410929
6.79	94.54	3.278	98.699	-0.0419488
6.79	94.56	3.278	98.699	-0.0421678
6.79	94.57	3.278	98.698	-0.0415218
6.79	94.59	3.278	98.697	-0.0400969
6.80	94.61	3.278	98.697	-0.0391735
6.80	94.62	3.278	98.696	-0.0388887
6.80	94.64	3.278	98.695	-0.0391996
6.80	94.66	3.278	98.695	-0.0395578
6.80	94.67	3.278	98.694	-0.0390920
6.80	94.69	3.278	98.693	-0.0381225
6.80	94.71	3.278	98.693	-0.0368814
6.81	94.72	3.278	98.692	-0.0364707
6.81	94.74	3.278	98.692	-0.0369255
6.81	94.76	3.278	98.691	-0.0378332
6.81	94.77	3.278	98.690	-0.0379631
6.81	94.79	3.278	98.690	-0.0369491
6.81	94.81	3.278	98.689	-0.0352531
6.82	94.82	3.278	98.688	-0.0336478
6.82	94.84	3.278	98.688	-0.0331388
6.82	94.86	3.278	98.687	-0.0333607
6.82	94.87	3.278	98.687	-0.0339941
6.82	94.89	3.278	98.686	-0.0338983
6.83	94.91	3.278	98.686	-0.0328899
6.83	94.92	3.278	98.685	-0.0317040
6.83	94.94	3.278	98.685	-0.0309724
6.83	94.96	3.278	98.684	-0.0315617
6.83	94.97	3.278	98.684	-0.0327929
6.83	94.99	3.278	98.683	-0.0339269
6.84	95.01	3.278	98.682	-0.0346476
6.84	95.03	3.278	98.682	-0.0345487
6.84	95.04	3.278	98.681	-0.0344027
6.84	95.06	3.278	98.681	-0.0346726
6.84	95.08	3.278	98.680	-0.0351229
6.84	95.09	3.278	98.679	-0.0354755
6.85	95.11	3.278	98.679	-0.0350597
6.85	95.13	3.278	98.678	-0.0340077
6.85	95.14	3.278	98.678	-0.0331894
6.85	95.16	3.278	98.677	-0.0326013
6.85	95.18	3.278	98.677	-0.0320542
6.85	95.19	3.278	98.676	-0.0311888
6.85	95.21	3.278	98.676	-0.0296872
6.86	95.23	3.278	98.675	-0.0283221
6.86	95.24	3.277	98.675	-0.0277740
6.86	95.26	3.277	98.674	-0.0277715
6.86	95.28	3.277	98.674	-0.0277664
6.86	95.29	3.277	98.673	-0.0271757
6.86	95.31	3.277	98.673	-0.0256305
6.87	95.33	3.277	98.672	-0.0239491
6.87	95.34	3.277	98.672	-0.0232220
6.87	95.36	3.277	98.672	-0.0232695
6.87	95.38	3.277	98.671	-0.0240000
6.87	95.39	3.277	98.671	-0.0243647
6.88	95.41	3.277	98.670	-0.0237272
6.88	95.43	3.277	98.670	-0.0221788
6.88	95.44	3.277	98.670	-0.0203609
6.88	95.46	3.277	98.669	-0.0194528
6.88	95.48	3.277	98.669	-0.0197255
6.88	95.49	3.277	98.669	-0.0206354
6.89	95.51	3.277	98.668	-0.0206364
6.89	95.53	3.277	98.668	-0.0195464
6.89	95.55	3.277	98.668	-0.0186397
6.89	95.56	3.277	98.667	-0.0187282
6.89	95.58	3.277	98.667	-0.0200018
6.89	95.60	3.277	98.667	-0.0218202
6.90	95.61	3.277	98.666	-0.0231849
6.90	95.63	3.277	98.666	-0.0235053
6.90	95.65	3.277	98.665	-0.0229619
6.90	95.66	3.277	98.665	-0.0222374
6.90	95.68	3.277	98.665	-0.0222859
6.90	95.70	3.277	98.664	-0.0233837
6.90	95.71	3.277	98.664	-0.0245710
6.91	95.73	3.277	98.664	-0.0249840
6.91	95.75	3.277	98.663	-0.0245756
6.91	95.76	3.277	98.663	-0.0238908
6.91	95.78	3.277	98.662	-0.0239839
6.91	95.80	3.277	98.662	-0.0246266
6.91	95.81	3.277	98.661	-0.0257238
6.92	95.83	3.277	98.661	-0.0265459
6.92	95.85	3.277	98.661	-0.0267747
6.92	95.86	3.277	98.660	-0.0270947
6.92	95.88	3.277	98.660	-0.0273741
6.92	95.90	3.277	98.659	-0.0280637
6.93	95.91	3.277	98.659	-0.0288422
6.93	95.93	3.277	98.658	-0.0289360
6.93	95.95	3.277	98.658	-0.0286144
6.93	95.96	3.277	98.657	-0.0284334
6.93	95.98	3.277	98.657	-0.0287562
6.93	96.00	3.277	98.656	-0.0296758
6.94	96.01	3.277	98.656	-0.0305945
6.94	96.03	3.277	98.655	-0.0306914
6.94	96.05	3.277	98.655	-0.0300571
6.94	96.06	3.277	98.654	-0.0294682
6.94	96.08	3.277	98.654	-0.0295191
6.94	96.10	3.277	98.653	-0.0306638
6.95	96.12	3.277	98.653	-0.0321284
6.95	96.13	3.277	98.652	-0.0327248
6.95	96.15	3.277	98.652	-0.0324539
6.95	96.17	3.277	98.651	-0.0315483
6.95	96.18	3.277	98.651	-0.0308690
6.95	96.20	3.277	98.650	-0.0310573
6.95	96.22	3.277	98.650	-0.0320222
6.96	96.23	3.277	98.649	-0.0333957
6.96	96.25	3.277	98.648	-0.0340447
6.96	96.27	3.277	98.648	-0.0335010
6.96	96.28	3.277	98.647	-0.0321343
6.96	96.30	3.277	98.647	-0.0313171
6.96	96.32	3.277	98.646	-0.0315957
6.97	96.33	3.277	98.646	-0.0325634
6.97	96.35	3.277	98.645	-0.0329857
6.97	96.37	3.276	98.645	-0.0319881
6.97	96.38	3.276	98.644	-0.0304391
6.97	96.40	3.276	98.644	-0.0288395
6.98	96.42	3.276	98.643	-0.0281987
6.98	96.43	3.276	98.643	-0.0283412
6.98	96.45	3.276	98.642	-0.0285727
6.98	96.47	3.276	98.642	-0.0283948
6.98	96.48	3.276	98.641	-0.0278046
6.98	96.50	3.276	98.641	-0.0271683
6.99	96.52	3.276	98.640	-0.0267137
6.99	96.53	3.276	98.640	-0.0269465
6.99	96.55	3.276	98.640	-0.0271818
6.99	96.57	3.276	98.639	-0.0276440
6.99	96.58	3.276	98.639	-0.0281548
6.99	96.60	3.276	98.638	-0.0284784
7.00	96.62	3.276	98.638	-0.0293523
7.00	96.63	3.276	98.637	-0.0304614
7.00	96.65	3.276	98.637	-0.0317503
7.00	96.67	3.276	98.636	-0.0327643
7.00	96.68	3.276	98.636	-0.0329111
7.00	96.70	3.276	98.635	-0.0329600
7.00	96.72	3.276	98.634	-0.0332874
7.01	96.73	3.276	98.634	-0.0342119
7.01	96.75	3.276	98.633	-0.0355928
7.01	96.76	3.276	98.633	-0.0362459
7.01	96.78	3.276	98.632	-0.0359753
7.01	96.80	3.276	98.632	-0.0350579
7.01	96.81	3.276	98.631	-0.0342324
7.02	96.83	3.276	98.630	-0.0343671
7.02	96.85	3.276	98.630	-0.0350563
7.02	96.86	3.276	98.629	-0.0358866
7.02	96.88	3.276	98.629	-0.0360721
7.02	96.90	3.276	98.628	-0.0352941
7.03	96.91	3.276	98.627	-0.0339614
7.03	96.93	3.276	98.627	-0.0329074
7.03	96.95	3.276	98.626	-0.0330498
7.03	96.96	3.276	98.626	-0.0339738
7.03	96.98	3.276	98.625	-0.0342069
7.03	97.00	3.276	98.625	-0.0331066
7.04	97.01	3.276	98.624	-0.0309469
7.04	97.03	3.276	98.624	-0.0290615
7.04	97.05	3.276	98.623	-0.0282784
7.04	97.06	3.276	98.623	-0.0280920
7.04	97.08	3.276	98.622	-0.0279080
7.04	97.10	3.276	98.622	-0.0268991
7.05	97.11	3.276	98.621	-0.0251965
7.05	97.13	3.276	98.621	-0.0232665
7.05	97.15	3.276	98.621	-0.0219330
7.05	97.16	3.276	98.620	-0.0212424
7.05	97.18	3.276	98.620	-0.0207835
7.05	97.20	3.276	98.620	-0.0200460
7.05	97.21	3.276	98.619	-0.0188506
7.06	97.23	3.276	98.619	-0.0179294
7.06	97.25	3.276	98.619	-0.0175132
7.06	97.26	3.276	98.618	-0.0178785
7.06	97.28	3.276	98.618	-0.0183347
7.06	97.30	3.276	98.618	-0.0179220
7.06	97.31	3.276	98.617	-0.0168643
7.07	97.33	3.276	98.617	-0.0158533
7.07	97.35	3.276	98.617	-0.0159474
7.07	97.36	3.276	98.617	-0.0169584
7.07	97.38	3.276	98.616	-0.0180172
7.07	97.40	3.276	98.616	-0.0181542
7.08	97.41	3.276	98.616	-0.0175092
7.08	97.43	3.276	98.615	-0.0171415
7.08	97.45	3.276	98.615	-0.0171860
7.08	97.46	3.276	98.615	-0.0185177
7.08	97.48	3.275	98.615	-0.0202160
7.08	97.50	3.275	98.614	-0.0216402
7.09	97.51	3.275	98.614	-0.0220078
7.09	97.53	3.275	98.613	-0.0212687
7.09	97.55	3.275	98.613	-0.0208534
7.09	97.56	3.275	98.613	-0.0211711
7.09	97.58	3.275	98.612	-0.0227324
7.09	97.59	3.275	98.612	-0.0243858
7.10	97.61	3.275	98.612	-0.0250264
7.10	97.63	3.275	98.611	-0.0246579
7.10	97.64	3.275	98.611	-0.0240129
7.10	97.66	3.275	98.610	-0.0239648
7.10	97.68	3.275	98.610	-0.0246501
7.10	97.69	3.275	98.610	-0.0256128
7.10	97.71	3.275	98.609	-0.0262542
7.11	97.73	3.275	98.609	-0.0262083
7.11	97.74	3.275	98.608	-0.0256563
7.11	97.76	3.275	98.608	-0.0251468
7.11	97.78	3.275	98.607	-0.0248704
7.11	97.79	3.275	98.607	-0.0250975
7.11	97.81	3.275	98.607	-0.0251411
7.12	97.83	3.275	98.606	-0.0241306
7.12	97.84	3.275	98.606	-0.0227064
7.12	97.86	3.275	98.605	-0.0213761
7.12	97.88	3.275	98.605	-0.0206862
7.12	97.89	3.275	98.605	-0.0205897
7.13	97.91	3.275	98.604	-0.0202650
7.13	97.93	3.275	98.604	-0.0194838
7.13	97.94	3.275	98.604	-0.0182469
7.13	97.96	3.275	98.603	-0.0174232
7.13	97.98	3.275	98.603	-0.0173758
7.13	97.99	3.275	98.603	-0.0180152
7.14	98.01	3.275	98.603	-0.0189769
7.14	98.03	3.275	98.602	-0.0191594
7.14	98.04	3.275	98.602	-0.0185176
7.14	98.06	3.275	98.602	-0.0174626
7.14	98.08	3.275	98.601	-0.0170028
7.14	98.09	3.275	98.601	-0.0177345
7.15	98.11	3.275	98.601	-0.0187401
7.15	98.13	3.275	98.600	-0.0193806
7.15	98.14	3.275	98.600	-0.0189215
7.15	98.16	3.275	98.600	-0.0183242
7.15	98.18	3.275	98.600	-0.0185958
7.15	98.19	3.275	98.599	-0.0199636
7.15	98.21	3.275	98.599	-0.0219293
7.16	98.23	3.275	98.598	-0.0234858
7.16	98.24	3.275	98.598	-0.0240340
7.16	98.26	3.275	98.598	-0.0237169
7.16	98.28	3.275	98.597	-0.0232579
7.16	98.29	3.275	98.597	-0.0235285
7.16	98.31	3.275	98.596	-0.0249463
7.17	98.33	3.275	98.596	-0.0269564
7.17	98.34	3.275	98.596	-0.0285596
7.17	98.36	3.275	98.595	-0.0288814
7.17	98.38	3.275	98.595	-0.0284211
7.17	98.39	3.275	98.594	-0.0281007
7.18	98.41	3.275	98.594	-0.0284668
7.18	98.43	3.275	98.593	-0.0295168
7.18	98.44	3.275	98.593	-0.0303849
7.18	98.46	3.275	98.592	-0.0303849
7.18	98.48	3.275	98.592	-0.0297456
7.18	98.49	3.275	98.591	-0.0288303
7.19	98.51	3.275	98.591	-0.0282341
7.19	98.53	3.275	98.590	-0.0284120
7.19	98.54	3.275	98.590	-0.0287283
7.19	98.56	3.275	98.589	-0.0288158
7.19	98.58	3.275	98.589	-0.0283989
7.19	98.59	3.275	98.588	-0.0275313
7.20	98.61	3.275	98.588	-0.0271642
7.20	98.63	3.275	98.587	-0.0272100
7.20	98.64	3.275	98.587	-0.0272544
7.20	98.66	3.275	98.587	-0.0267922
7.20	98.68	3.275	98.586	-0.0257852
7.20	98.69	3.275	98.586	-0.0249646
7.20	98.71	3.275	98.585	-0.0249211
7.21	98.73	3.275	98.585	-0.0253807
7.21	98.74	3.274	98.584	-0.0259283
7.21	98.76	3.274	98.584	-0.0259259
7.21	98.78	3.274	98.584	-0.0251005
7.21	98.79	3.274	98.583	-0.0240456
7.21	98.81	3.274	98.583	-0.0229475
7.22	98.83	3.274	98.582	-0.0226265
7.22	98.84	3.274	98.582	-0.0228094
7.22	98.86	3.274	98.582	-0.0227148
7.22	98.88	3.274	98.581	-0.0219390
7.22	98.89	3.274	98.581	-0.0202954
7.23	98.91	3.274	98.581	-0.0189249
7.23	98.93	3.274	98.580	-0.0184220
7.23	98.94	3.274	98.580	-0.0187403
7.23	98.96	3.274	98.580	-0.0189697
7.23	98.98	3.274	98.579	-0.0186040
7.23	98.99	3.274	98.579	-0.0175078
7.24	99.01	3.274	98.579	-0.0164557
7.24	99.03	3.274	98.578	-0.0160900
7.24	99.04	3.274	98.578	-0.0164564
7.24	99.06	3.274	98.578	-0.0170041
7.24	99.08	3.274	98.578	-0.0172800
7.24	99.09	3.274	98.577	-0.0170514
7.25	99.11	3.274	98.577	-0.0165958
7.25	99.13	3.274	98.577	-0.0160936
7.25	99.14	3.274	98.576	-0.0160936
7.25	99.16	3.274	98.576	-0.0169174
7.25	99.18	3.274	98.576	-0.0175093
7.25	99.19	3.274	98.576	-0.0176016
7.25	99.21	3.274	98.575	-0.0166415
7.26	99.23	3.274	98.575	-0.0155907
7.26	99.24	3.274	98.575	-0.0157764
7.26	99.26	3.274	98.575	-0.0166003
7.26	99.28	3.274	98.574	-0.0175607
7.26	99.29	3.274	98.574	-0.0175141
7.26	99.31	3.274	98.574	-0.0167337
7.27	99.33	3.274	98.573	-0.0161843
7.27	99.34	3.274	98.573	-0.0162315
7.27	99.36	3.274	98.573	-0.0170103
7.27	99.38	3.274	98.573	-0.0177452
7.27	99.39	3.274	98.572	-0.0183415
7.28	99.41	3.274	98.572	-0.0182034
7.28	99.43	3.274	98.572	-0.0177926
7.28	99.44	3.274	98.571	-0.0175639
7.28	99.46	3.274	98.571	-0.0178391
7.28	99.48	3.274	98.571	-0.0184829
7.28	99.49	3.274	98.570	-0.0184397
7.29	99.51	3.274	98.570	-0.0179372
7.29	99.53	3.274	98.570	-0.0171143
7.29	99.54	3.274	98.570	-0.0165637
7.29	99.56	3.274	98.569	-0.0167925
7.29	99.58	3.274	98.569	-0.0172059
7.29	99.59	3.274	98.569	-0.0176185
7.30	99.61	3.274	98.568	-0.0173472
7.30	99.63	3.274	98.568	-0.0168444
7.30	99.64	3.274	98.568	-0.0166156
7.30	99.66	3.274	98.568	-0.0166606
7.30	99.68	3.274	98.567	-0.0166606
7.30	99.69	3.274	98.567	-0.0163424
7.30	99.71	3.274	98.567	-0.0159784
7.31	99.73	3.274	98.567	-0.0158883
7.31	99.74	3.274	98.566	-0.0163004
7.31	99.76	3.274	98.566	-0.0172176
7.31	99.78	3.274	98.566	-0.0187313
7.31	99.79	3.274	98.565	-0.0202454
7.31	99.81	3.274	98.565	-0.0212074
7.32	99.83	3.274	98.565	-0.0210690
7.32	99.84	3.274	98.564	-0.0207026
7.32	99.86	3.274	98.564	-0.0203390
7.32	99.88	3.274	98.564	-0.0207999
7.32	99.89	3.274	98.563	-0.0216266
7.33	99.91	3.274	98.563	-0.0218577
7.33	99.93	3.274	98.563	-0.0215838
7.33	99.94	3.274	98.562	-0.0206691
7.33	99.96	3.274	98.562	-0.0204400
7.33	99.98	3.274	98.562	-0.0210357
7.33	99.99	3.274	98.561	-0.0219982
7.34	100.01	3.274	98.561	-0.0229168
7.34	100.03	3.274	98.560	-0.0229200
7.34	100.04	3.274	98.560	-0.0224189
7.34	100.06	3.274	98.560	-0.0219644
7.34	100.08	3.274	98.559	-0.0220113
7.34	100.09	3.274	98.559	-0.0231139
7.35	100.11	3.274	98.559	-0.0244898
7.35	100.13	3.274	98.558	-0.0255423
7.35	100.14	3.274	98.558	-0.0259562
7.35	100.16	3.274	98.557	-0.0256387
7.35	100.18	3.274	98.557	-0.0254599
7.35	100.19	3.274	98.556	-0.0254210
7.35	100.21	3.274	98.556	-0.0256563
7.36	100.23	3.274	98.556	-0.0258399
7.36	100.24	3.274	98.555	-0.0252432
7.36	100.26	3.274	98.555	-0.0241407
7.36	100.28	3.273	98.554	-0.0230414
7.36	100.29	3.273	98.554	-0.0221284
7.36	100.31	3.273	98.554	-0.0215355
7.37	100.33	3.273	98.553	-0.0211691
7.37	100.34	3.273	98.553	-0.0203923
7.37	100.36	3.273	98.553	-0.0197520
7.37	100.38	3.273	98.552	-0.0192052
7.37	100.39	3.273	98.552	-0.0190257
7.38	100.41	3.273	98.552	-0.0192122
7.38	100.43	3.273	98.551	-0.0187083
7.38	100.44	3.273	98.551	-0.0177890
7.38	100.46	3.273	98.551	-0.0165510
7.38	100.48	3.273	98.550	-0.0154490
7.38	100.49	3.273	98.550	-0.0152665
7.39	100.51	3.273	98.550	-0.0150819
7.39	100.53	3.273	98.550	-0.0151264
7.39	100.54	3.273	98.549	-0.0147586
7.39	100.56	3.273	98.549	-0.0139324
7.39	100.58	3.273	98.549	-0.0136123
7.39	100.59	3.273	98.549	-0.0138441
7.40	100.61	3.273	98.548	-0.0148574
7.40	100.63	3.273	98.548	-0.0159154
7.40	100.64	3.273	98.548	-0.0163293
7.40	100.66	3.273	98.548	-0.0163293
7.40	100.68	3.273	98.547	-0.0162374
7.40	100.69	3.273	98.547	-0.0165119
7.40	100.71	3.273	98.547	-0.0174325
7.41	100.73	3.273	98.547	-0.0189052
7.41	100.74	3.273	98.546	-0.0203321
7.41	100.76	3.273	98.546	-0.0214832
7.41	100.78	3.273	98.546	-0.0217132
7.41	100.79	3.273	98.545	-0.0213921
7.41	100.81	3.273	98.545	-0.0217122
7.42	100.83	3.273	98.544	-0.0226302
7.42	100.84	3.273	98.544	-0.0241435
7.42	100.86	3.273	98.544	-0.0251575
7.42	100.87	3.273	98.543	-0.0249747
7.42	100.89	3.273	98.543	-0.0242365
7.43	100.91	3.273	98.542	-0.0233627
7.43	100.92	3.273	98.542	-0.0230398
7.43	100.94	3.273	98.542	-0.0235007
7.43	100.96	3.273	98.541	-0.0237318
7.43	100.97	3.273	98.541	-0.0234537
7.43	100.99	3.273	98.540	-0.0223040
7.44	101.01	3.273	98.540	-0.0208783
7.44	101.02	3.273	98.540	-0.0200046
7.44	101.04	3.273	98.539	-0.0199126
7.44	101.06	3.273	98.539	-0.0200028
7.44	101.07	3.273	98.539	-0.0200497
7.44	101.09	3.273	98.538	-0.0194528
7.45	101.11	3.273	98.538	-0.0186276
7.45	101.12	3.273	98.538	-0.0180773
7.45	101.14	3.273	98.538	-0.0177980
7.45	101.16	3.273	98.537	-0.0180247
7.45	101.17	3.273	98.537	-0.0181141
7.45	101.19	3.273	98.537	-0.0178834
7.45	101.21	3.273	98.536	-0.0172414
7.46	101.22	3.273	98.536	-0.0166897
7.46	101.24	3.273	98.536	-0.0167816
7.46	101.26	3.273	98.536	-0.0173793
7.46	101.27	3.273	98.535	-0.0179310
7.46	101.29	3.273	98.535	-0.0179770
7.46	101.31	3.273	98.535	-0.0175616
7.47	101.32	3.273	98.534	-0.0172834
7.47	101.34	3.273	98.534	-0.0176027
7.47	101.36	3.273	98.534	-0.0183824
7.47	101.37	3.273	98.533	-0.0190717
7.47	101.39	3.273	98.533	-0.0192555
7.48	101.41	3.273	98.533	-0.0186581
7.48	101.42	3.273	98.533	-0.0178768
7.48	101.44	3.273	98.532	-0.0179228
7.48	101.46	3.273	98.532	-0.0187943
7.48	101.47	3.273	98.532	-0.0203097
7.48	101.49	3.273	98.531	-0.0210908
7.49	101.51	3.273	98.531	-0.0206763
7.49	101.52	3.273	98.531	-0.0199421
7.49	101.54	3.273	98.530	-0.0193447
7.49	101.56	3.273	98.530	-0.0199889
7.49	101.57	3.273	98.530	-0.0209559
7.49	101.59	3.273	98.529	-0.0217371
7.50	101.61	3.273	98.529	-0.0216912
7.50	101.62	3.273	98.528	-0.0207261
7.50	101.64	3.273	98.528	-0.0199430
7.50	101.65	3.273	98.528	-0.0198484
7.50	101.67	3.273	98.528	-0.0205807
7.50	101.69	3.273	98.527	-0.0213597
7.50	101.70	3.273	98.527	-0.0215454
7.51	101.72	3.273	98.526	-0.0210430
7.51	101.74	3.273	98.526	-0.0204007
7.51	101.75	3.273	98.526	-0.0202178
7.51	101.77	3.273	98.525	-0.0206313
7.51	101.79	3.273	98.525	-0.0215053
7.51	101.80	3.273	98.525	-0.0217831
7.52	101.82	3.272	98.524	-0.0212316
7.52	101.84	3.272	98.524	-0.0202206
7.52	101.85	3.272	98.524	-0.0191654
7.52	101.87	3.272	98.523	-0.0191680
7.52	101.89	3.272	98.523	-0.0195402
7.53	101.90	3.272	98.523	-0.0196367
7.53	101.92	3.272	98.522	-0.0192237
7.53	101.94	3.272	98.522	-0.0180288
7.53	101.95	3.272	98.522	-0.0173389
7.53	101.97	3.272	98.522	-0.0177552
7.53	101.99	3.272	98.521	-0.0184494
7.54	102.00	3.272	98.521	-0.0187264
7.54	102.02	3.272	98.521	-0.0179450
7.54	102.04	3.272	98.520	-0.0163346
7.54	102.05	3.272	98.520	-0.0152771
7.54	102.07	3.272	98.520	-0.0152324
7.54	102.09	3.272	98.520	-0.0156480
7.55	102.10	3.272	98.519	-0.0160184
7.55	102.12	3.272	98.519	-0.0154682
7.55	102.14	3.272	98.519	-0.0141805
7.55	102.15	3.272	98.519	-0.0130282
7.55	102.17	3.272	98.518	-0.0126145
7.55	102.19	3.272	98.518	-0.0133517
7.55	102.20	3.272	98.518	-0.0144113
7.56	102.22	3.272	98.518	-0.0148292
7.56	102.24	3.272	98.517	-0.0139095
7.56	102.25	3.272	98.517	-0.0125294
7.56	102.27	3.272	98.517	-0.0115175
7.56	102.29	3.272	98.517	-0.0115631
7.56	102.30	3.272	98.517	-0.0125755
7.57	102.32	3.272	98.516	-0.0135889
7.57	102.33	3.272	98.516	-0.0139120
7.57	102.35	3.272	98.516	-0.0130866
7.57	102.37	3.272	98.516	-0.0122137
7.57	102.38	3.272	98.516	-0.0120765
7.58	102.40	3.272	98.515	-0.0131390
7.58	102.42	3.272	98.515	-0.0143851
7.58	102.43	3.272	98.515	-0.0146170
7.58	102.45	3.272	98.515	-0.0138799
7.58	102.47	3.272	98.514	-0.0131416
7.58	102.48	3.272	98.514	-0.0132326
7.59	102.50	3.272	98.514	-0.0139703
7.59	102.52	3.272	98.514	-0.0146164
7.59	102.53	3.272	98.513	-0.0143411
7.59	102.55	3.272	98.513	-0.0135129
7.59	102.57	3.272	98.513	-0.0129133
7.59	102.58	3.272	98.513	-0.0130972
7.60	102.60	3.272	98.513	-0.0136962
7.60	102.62	3.272	98.512	-0.0143859
7.60	102.63	3.272	98.512	-0.0145242
7.60	102.65	3.272	98.512	-0.0138332
7.60	102.67	3.272	98.512	-0.0131876
7.60	102.68	3.272	98.511	-0.0131397
7.60	102.70	3.272	98.511	-0.0139216
7.61	102.72	3.272	98.511	-0.0151187
7.61	102.73	3.272	98.511	-0.0155796
7.61	102.75	3.272	98.510	-0.0152123
7.61	102.77	3.272	98.510	-0.0143819
7.61	102.78	3.272	98.510	-0.0141507
7.61	102.80	3.272	98.510	-0.0148401
7.62	102.81	3.272	98.509	-0.0158972
7.62	102.83	3.272	98.509	-0.0167243
7.62	102.85	3.272	98.509	-0.0162628
7.62	102.86	3.272	98.509	-0.0152471
7.62	102.88	3.272	98.508	-0.0142791
7.63	102.90	3.272	98.508	-0.0139100
7.63	102.91	3.272	98.508	-0.0140462
7.63	102.93	3.272	98.508	-0.0142759
7.63	102.95	3.272	98.507	-0.0144120
7.63	102.96	3.272	98.507	-0.0140410
7.63	102.98	3.272	98.507	-0.0133486
7.64	103.00	3.272	98.507	-0.0126564
7.64	103.01	3.272	98.507	-0.0124701
7.64	103.03	3.272	98.506	-0.0128813
7.64	103.05	3.272	98.506	-0.0131089
7.64	103.06	3.272	98.506	-0.0131077
7.64	103.08	3.272	98.506	-0.0127392
7.65	103.10	3.272	98.506	-0.0124166
7.65	103.11	3.272	98.505	-0.0125517
7.65	103.13	3.272	98.505	-0.0125040
7.65	103.15	3.272	98.505	-0.0126408
7.65	103.16	3.272	98.505	-0.0125925
7.65	103.18	3.272	98.504	-0.0125442
7.65	103.20	3.272	98.504	-0.0128158
7.66	103.21	3.272	98.504	-0.0131791
7.66	103.23	3.272	98.504	-0.0137710
7.66	103.25	3.272	98.504	-0.0145473
7.66	103.26	3.272	98.503	-0.0153719
7.66	103.28	3.272	98.503	-0.0161039
7.66	103.30	3.272	98.503	-0.0167432
7.67	103.31	3.272	98.503	-0.0174708
7.67	103.33	3.272	98.502	-0.0180627
7.67	103.35	3.272	98.502	-0.0186128
7.67	103.36	3.272	98.502	-0.0186102
7.67	103.38	3.272	98.501	-0.0183334
7.68	103.40	3.272	98.501	-0.0180526
7.68	103.41	3.272	98.501	-0.0174972
7.68	103.43	3.272	98.500	-0.0174024
7.68	103.45	3.272	98.500	-0.0173535
7.68	103.46	3.272	98.500	-0.0175808
7.68	103.48	3.272	98.500	-0.0174868
7.69	103.50	3.272	98.499	-0.0166589
7.69	103.51	3.272	98.499	-0.0155112
7.69	103.53	3.272	98.499	-0.0146386
7.69	103.55	3.272	98.499	-0.0144523
7.69	103.56	3.272	98.498	-0.0144961
7.69	103.58	3.272	98.498	-0.0145405
7.70	103.60	3.272	98.498	-0.0143562
7.70	103.61	3.272	98.498	-0.0138971
7.70	103.63	3.272	98.497	-0.0135740
7.70	103.65	3.272	98.497	-0.0134796
7.70	103.66	3.272	98.497	-0.0139791
7.70	103.68	3.272	98.497	-0.0146153
7.70	103.70	3.272	98.496	-0.0147488
7.71	103.71	3.272	98.496	-0.0145185
7.71	103.73	3.272	98.496	-0.0140151
7.71	103.75	3.272	98.496	-0.0140138
7.71	103.76	3.272	98.495	-0.0141501
7.71	103.78	3.272	98.495	-0.0144670
7.71	103.80	3.272	98.495	-0.0148301
7.72	103.81	3.272	98.495	-0.0146469
7.72	103.83	3.272	98.494	-0.0139591
7.72	103.85	3.271	98.494	-0.0129975
7.72	103.86	3.271	98.494	-0.0126277
7.72	103.88	3.271	98.494	-0.0128059
7.73	103.90	3.271	98.494	-0.0130794
7.73	103.91	3.271	98.493	-0.0128053
7.73	103.93	3.271	98.493	-0.0120756
7.73	103.95	3.271	98.493	-0.0116183
7.73	103.96	3.271	98.493	-0.0116629
7.73	103.98	3.271	98.493	-0.0121185
7.74	104.00	3.271	98.492	-0.0125729
7.74	104.01	3.271	98.492	-0.0126623
7.74	104.03	3.271	98.492	-0.0125239
7.74	104.05	3.271	98.492	-0.0121129
7.74	104.06	3.271	98.492	-0.0118842
7.74	104.08	3.271	98.491	-0.0120647
7.75	104.10	3.271	98.491	-0.0123817
7.75	104.11	3.271	98.491	-0.0128800
7.75	104.13	3.271	98.491	-0.0126962
7.75	104.15	3.271	98.490	-0.0124681
7.75	104.16	3.271	98.490	-0.0126030
7.75	104.18	3.271	98.490	-0.0132849
7.75	104.20	3.271	98.490	-0.0139199
7.76	104.22	3.271	98.490	-0.0140550
7.76	104.23	3.271	98.489	-0.0133285
7.76	104.25	3.271	98.489	-0.0123726
7.76	104.27	3.271	98.489	-0.0121901
7.76	104.28	3.271	98.489	-0.0125080
7.76	104.30	3.271	98.489	-0.0137366
7.77	104.32	3.271	98.488	-0.0143741
7.77	104.33	3.271	98.488	-0.0144202
7.77	104.35	3.271	98.488	-0.0139199
7.77	104.37	3.271	98.488	-0.0132836
7.77	104.38	3.271	98.487	-0.0134213
7.78	104.40	3.271	98.487	-0.0141468
7.78	104.42	3.271	98.487	-0.0151916
7.78	104.43	3.271	98.487	-0.0155568
7.78	104.45	3.271	98.486	-0.0150586
7.78	104.47	3.271	98.486	-0.0141953
7.78	104.48	3.271	98.486	-0.0138769
7.79	104.50	3.271	98.486	-0.0144222
7.79	104.52	3.271	98.485	-0.0151963
7.79	104.53	3.271	98.485	-0.0152894
7.79	104.55	3.271	98.485	-0.0147896
7.79	104.57	3.271	98.485	-0.0140166
7.79	104.58	3.271	98.484	-0.0138819
7.80	104.60	3.271	98.484	-0.0142454
7.80	104.62	3.271	98.484	-0.0145653
7.80	104.63	3.271	98.484	-0.0148411
7.80	104.65	3.271	98.483	-0.0145224
7.80	104.67	3.271	98.483	-0.0142499
7.80	104.68	3.271	98.483	-0.0139306
7.80	104.70	3.271	98.483	-0.0136581
7.81	104.72	3.271	98.483	-0.0138421
7.81	104.73	3.271	98.482	-0.0140268
7.81	104.75	3.271	98.482	-0.0139832
7.81	104.77	3.271	98.482	-0.0133942
7.81	104.79	3.271	98.482	-0.0123036
7.81	104.80	3.271	98.481	-0.0116672
7.82	104.82	3.271	98.481	-0.0113947
7.82	104.84	3.271	98.481	-0.0113036
7.82	104.85	3.271	98.481	-0.0107576
7.82	104.87	3.271	98.481	-9.75524e-3
7.82	104.89	3.271	98.480	-9.11786e-3
7.83	104.90	3.271	98.480	-8.79952e-3
7.83	104.92	3.271	98.480	-8.80073e-3
7.83	104.94	3.271	98.480	-8.66592e-3
7.83	104.95	3.271	98.480	-8.07411e-3
7.83	104.97	3.271	98.480	-7.11679e-3
7.83	104.99	3.271	98.480	-6.15935e-3
7.84	105.00	3.271	98.480	-5.79510e-3
7.84	105.02	3.271	98.479	-6.25224e-3
7.84	105.04	3.271	98.479	-6.93808e-3
7.84	105.05	3.271	98.479	-6.98407e-3
7.84	105.07	3.271	98.479	-6.39062e-3
7.84	105.09	3.271	98.479	-5.52413e-3
7.85	105.10	3.271	98.479	-5.15981e-3
7.85	105.12	3.271	98.479	-5.70926e-3
7.85	105.14	3.271	98.479	-6.66971e-3
7.85	105.15	3.271	98.479	-7.53836e-3
7.85	105.17	3.271	98.479	-7.53945e-3
7.85	105.19	3.271	98.478	-6.39869e-3
7.85	105.20	3.271	98.478	-4.75391e-3
7.86	105.22	3.271	98.478	-3.29180e-3
7.86	105.24	3.271	98.478	-3.10926e-3
7.86	105.25	3.271	98.478	-4.43549e-3
7.86	105.27	3.271	98.478	-6.31119e-3
7.86	105.29	3.271	98.478	-8.18720e-3
7.86	105.30	3.271	98.478	-9.74419e-3
7.87	105.32	3.271	98.478	-0.0113942
7.87	105.34	3.271	98.477	-0.0138672
7.87	105.35	3.271	98.477	-0.0166154
7.87	105.37	3.271	98.477	-0.0186771
7.87	105.39	3.271	98.477	-0.0196841
7.88	105.40	3.271	98.476	-0.0190944
7.88	105.42	3.271	98.476	-0.0185950
7.88	105.44	3.271	98.476	-0.0184634
7.88	105.45	3.271	98.475	-0.0188792
7.88	105.47	3.271	98.475	-0.0191092
7.88	105.49	3.271	98.475	-0.0182419
7.89	105.50	3.271	98.474	-0.0177401
7.89	105.52	3.271	98.474	-0.0172856
7.89	105.54	3.271	98.474	-0.0178842
7.89	105.55	3.271	98.473	-0.0179334
7.89	105.57	3.271	98.473	-0.0172052
7.89	105.59	3.271	98.473	-0.0163388
7.90	105.60	3.271	98.473	-0.0154715
7.90	105.62	3.271	98.472	-0.0158416
7.90	105.64	3.271	98.472	-0.0160734
7.90	105.65	3.271	98.472	-0.0164431
7.90	105.67	3.271	98.472	-0.0164002
7.90	105.69	3.271	98.471	-0.0161253
7.90	105.70	3.271	98.471	-0.0163106
7.91	105.72	3.271	98.471	-0.0165418
7.91	105.74	3.271	98.470	-0.0170496
7.91	105.75	3.271	98.470	-0.0171915
7.91	105.77	3.271	98.470	-0.0173793
7.91	105.79	3.271	98.470	-0.0174753
7.91	105.80	3.271	98.469	-0.0175680
7.92	105.82	3.271	98.469	-0.0174785
7.92	105.84	3.271	98.469	-0.0170209
7.92	105.85	3.271	98.468	-0.0168400
7.92	105.87	3.271	98.468	-0.0167955
7.92	105.89	3.271	98.468	-0.0169343
7.93	105.90	3.271	98.468	-0.0165685
7.93	105.92	3.271	98.467	-0.0156050
7.93	105.93	3.271	98.467	-0.0145028
7.93	105.95	3.271	98.467	-0.0139055
7.93	105.97	3.271	98.467	-0.0141376
7.93	105.98	3.271	98.466	-0.0142317
7.94	106.00	3.271	98.466	-0.0138646
7.94	106.02	3.271	98.466	-0.0135882
7.94	106.03	3.271	98.466	-0.0133118
7.94	106.05	3.271	98.465	-0.0132683
7.94	106.07	3.271	98.465	-0.0122110
7.94	106.08	3.271	98.465	-0.0111076
7.95	106.10	3.271	98.465	-0.0112017
7.95	106.12	3.271	98.465	-0.0118476
7.95	106.13	3.271	98.464	-0.0127248
7.95	106.15	3.271	98.464	-0.0126325
7.95	106.17	3.270	98.464	-0.0122660
7.95	106.18	3.270	98.464	-0.0124977
7.95	106.20	3.270	98.464	-0.0132368
7.96	106.22	3.270	98.463	-0.0141138
7.96	106.23	3.270	98.463	-0.0143437
7.96	106.25	3.270	98.463	-0.0141605
7.96	106.27	3.270	98.463	-0.0139299
7.96	106.28	3.270	98.463	-0.0137005
7.96	106.30	3.270	98.462	-0.0138408
7.97	106.32	3.270	98.462	-0.0138889
7.97	106.33	3.270	98.462	-0.0142593
7.97	106.35	3.270	98.462	-0.0145362
7.97	106.37	3.270	98.461	-0.0146747
7.97	106.38	3.270	98.461	-0.0143978
7.98	106.40	3.270	98.461	-0.0136159
7.98	106.41	3.270	98.461	-0.0132491
7.98	106.43	3.270	98.460	-0.0125121
7.98	106.45	3.270	98.460	-0.0122357
7.98	106.46	3.270	98.460	-0.0123269
7.98	106.48	3.270	98.460	-0.0125127
7.99	106.50	3.270	98.460	-0.0127903
7.99	106.51	3.270	98.459	-0.0125133
7.99	106.53	3.270	98.459	-0.0119597
7.99	106.55	3.270	98.459	-0.0113128
7.99	106.56	3.270	98.459	-0.0110347
7.99	106.58	3.270	98.459	-0.0111270
8.00	106.60	3.270	98.458	-0.0112650
8.00	106.61	3.270	98.458	-0.0115436
8.00	106.63	3.270	98.458	-0.0112676
8.00	106.65	3.270	98.458	-0.0103902
8.00	106.66	3.270	98.458	-9.55897e-3
8.00	106.68	3.270	98.458	-8.82014e-3
8.00	106.70	3.270	98.457	-8.86633e-3
8.01	106.71	3.270	98.457	-9.04936e-3
8.01	106.73	3.270	98.457	-9.41702e-3
8.01	106.75	3.270	98.457	-9.59941e-3
8.01	106.76	3.270	98.457	-9.36868e-3
8.01	106.78	3.270	98.457	-9.50671e-3
8.01	106.79	3.270	98.457	-9.64387e-3
8.02	106.81	3.270	98.456	-0.0104264
8.02	106.83	3.270	98.456	-0.0113950
8.02	106.84	3.270	98.456	-0.0121343
8.02	106.86	3.270	98.456	-0.0124562
8.02	106.88	3.270	98.456	-0.0119919
8.03	106.89	3.270	98.455	-0.0112043
8.03	106.91	3.270	98.455	-0.0104195
8.03	106.93	3.270	98.455	-0.0104195
8.03	106.94	3.270	98.455	-0.0112023
8.03	106.96	3.270	98.455	-0.0119844
8.03	106.98	3.270	98.454	-0.0121659
8.04	106.99	3.270	98.454	-0.0115180
8.04	107.01	3.270	98.454	-0.0105961
8.04	107.03	3.270	98.454	-0.0100880
8.04	107.04	3.270	98.454	-0.0100405
8.04	107.06	3.270	98.454	-0.0104992
8.04	107.08	3.270	98.453	-0.0109576
8.05	107.09	3.270	98.453	-0.0116462
8.05	107.11	3.270	98.453	-0.0121031
8.05	107.13	3.270	98.453	-0.0121458
8.05	107.14	3.270	98.453	-0.0117744
8.05	107.16	3.270	98.452	-0.0112220
8.05	107.18	3.270	98.452	-0.0111280
8.05	107.19	3.270	98.452	-0.0117692
8.06	107.21	3.270	98.452	-0.0130069
8.06	107.23	3.270	98.452	-0.0141053
8.06	107.24	3.270	98.451	-0.0146518
8.06	107.26	3.270	98.451	-0.0143263
8.06	107.28	3.270	98.451	-0.0140017
8.06	107.29	3.270	98.451	-0.0139074
8.07	107.31	3.270	98.450	-0.0145481
8.07	107.33	3.270	98.450	-0.0155986
8.07	107.34	3.270	98.450	-0.0164672
8.07	107.36	3.270	98.450	-0.0166460
8.07	107.37	3.270	98.449	-0.0161837
8.08	107.39	3.270	98.449	-0.0153098
8.08	107.41	3.270	98.449	-0.0145266
8.08	107.42	3.270	98.449	-0.0147983
8.08	107.44	3.270	98.448	-0.0157562
8.08	107.46	3.270	98.448	-0.0170804
8.08	107.47	3.270	98.448	-0.0178555
8.09	107.49	3.270	98.447	-0.0177582
8.09	107.51	3.270	98.447	-0.0171593
8.09	107.52	3.270	98.447	-0.0169244
8.09	107.54	3.270	98.447	-0.0171949
8.09	107.56	3.270	98.446	-0.0176948
8.09	107.57	3.270	98.446	-0.0181012
8.10	107.59	3.270	98.446	-0.0177787
8.10	107.61	3.270	98.445	-0.0170452
8.10	107.63	3.270	98.445	-0.0161739
8.10	107.64	3.270	98.445	-0.0152110
8.10	107.66	3.270	98.445	-0.0147502
8.10	107.68	3.270	98.444	-0.0145616
8.10	107.69	3.270	98.444	-0.0145589
8.11	107.71	3.270	98.444	-0.0143281
8.11	107.73	3.270	98.444	-0.0134142
8.11	107.74	3.270	98.443	-0.0125467
8.11	107.76	3.270	98.443	-0.0117234
8.11	107.78	3.270	98.443	-0.0114025
8.11	107.79	3.270	98.443	-0.0116279
8.12	107.81	3.270	98.443	-0.0119900
8.12	107.83	3.270	98.442	-0.0123086
8.12	107.84	3.270	98.442	-0.0123068
8.12	107.86	3.270	98.442	-0.0116671
8.12	107.88	3.270	98.442	-0.0109369
8.13	107.89	3.270	98.442	-0.0104788
8.13	107.91	3.270	98.442	-0.0103417
8.13	107.93	3.270	98.441	-0.0106136
8.13	107.94	3.270	98.441	-0.0109314
8.13	107.96	3.270	98.441	-0.0110691
8.13	107.98	3.270	98.441	-0.0105230
8.14	107.99	3.270	98.441	-9.11068e-3
8.14	108.01	3.270	98.440	-7.28749e-3
8.14	108.03	3.270	98.440	-6.60350e-3
8.14	108.04	3.270	98.440	-7.51424e-3
8.14	108.06	3.270	98.440	-8.92571e-3
8.14	108.08	3.270	98.440	-9.15386e-3
8.15	108.09	3.270	98.440	-8.01532e-3
8.15	108.11	3.270	98.440	-6.64882e-3
8.15	108.13	3.270	98.440	-5.92039e-3
8.15	108.14	3.270	98.440	-6.37577e-3
8.15	108.16	3.270	98.439	-7.78852e-3
8.15	108.18	3.270	98.439	-0.0100217
8.15	108.19	3.270	98.439	-0.0115252
8.16	108.21	3.270	98.439	-0.0109324
8.16	108.23	3.270	98.439	-8.29146e-3
8.16	108.24	3.270	98.439	-6.06027e-3
8.16	108.26	3.270	98.439	-6.06139e-3
8.16	108.28	3.270	98.438	-8.43209e-3
8.16	108.29	3.270	98.438	-0.0110766
8.17	108.31	3.270	98.438	-0.0119433
8.17	108.33	3.270	98.438	-0.0106224
8.17	108.34	3.270	98.438	-8.47957e-3
8.17	108.36	3.270	98.438	-7.43106e-3
8.17	108.38	3.270	98.437	-8.02502e-3
8.18	108.40	3.270	98.437	-0.0102146
8.18	108.41	3.270	98.437	-0.0122235
8.18	108.43	3.270	98.437	-0.0131381
8.18	108.45	3.270	98.437	-0.0125475
8.18	108.46	3.270	98.436	-0.0111812
8.18	108.48	3.270	98.436	-0.0102236
8.19	108.50	3.270	98.436	-0.0103158
8.19	108.51	3.270	98.436	-0.0112759
8.19	108.53	3.270	98.436	-0.0123732
8.19	108.55	3.270	98.436	-0.0133802
8.19	108.56	3.270	98.435	-0.0139770
8.19	108.58	3.270	98.435	-0.0137525
8.20	108.60	3.270	98.435	-0.0126589
8.20	108.61	3.270	98.435	-0.0110135
8.20	108.63	3.270	98.434	-9.59737e-3
8.20	108.65	3.270	98.434	-9.59860e-3
8.20	108.66	3.269	98.434	-0.0111546
8.20	108.68	3.269	98.434	-0.0127583
8.20	108.70	3.269	98.434	-0.0133090
8.21	108.71	3.269	98.433	-0.0115739
8.21	108.73	3.269	98.433	-8.64813e-3
8.21	108.75	3.269	98.433	-6.63565e-3
8.21	108.76	3.269	98.433	-6.68243e-3
8.21	108.78	3.269	98.433	-9.06427e-3
8.21	108.80	3.269	98.433	-0.0118135
8.22	108.81	3.269	98.433	-0.0130524
8.22	108.83	3.269	98.432	-0.0115868
8.22	108.85	3.269	98.432	-8.70263e-3
8.22	108.86	3.269	98.432	-6.68872e-3
8.22	108.88	3.269	98.432	-7.51499e-3
8.23	108.90	3.269	98.432	-0.0109554
8.23	108.91	3.269	98.432	-0.0143956
8.23	108.93	3.269	98.431	-0.0152697
8.23	108.95	3.269	98.431	-0.0132527
8.23	108.96	3.269	98.431	-0.0101823
8.23	108.98	3.269	98.431	-8.53213e-3
8.24	109.00	3.269	98.431	-9.40410e-3
8.24	109.01	3.269	98.430	-0.0117453
8.24	109.03	3.269	98.430	-0.0139939
8.24	109.05	3.269	98.430	-0.0144076
8.24	109.06	3.269	98.430	-0.0129399
8.24	109.08	3.269	98.430	-0.0109220
8.25	109.10	3.269	98.429	-0.0101437
8.25	109.11	3.269	98.429	-0.0110632
8.25	109.13	3.269	98.429	-0.0129459
8.25	109.15	3.269	98.429	-0.0143703
8.25	109.16	3.269	98.429	-0.0143271
8.25	109.18	3.269	98.428	-0.0135955
8.25	109.19	3.269	98.428	-0.0128146
8.26	109.21	3.269	98.428	-0.0125385
8.26	109.23	3.269	98.428	-0.0130448
8.26	109.24	3.269	98.427	-0.0133676
8.26	109.26	3.269	98.427	-0.0137836
8.26	109.28	3.269	98.427	-0.0137376
8.26	109.29	3.269	98.427	-0.0134607
8.27	109.31	3.269	98.427	-0.0132316
8.27	109.33	3.269	98.426	-0.0128188
8.27	109.34	3.269	98.426	-0.0124517
8.27	109.36	3.269	98.426	-0.0116252
8.27	109.38	3.269	98.426	-0.0110279
8.28	109.39	3.269	98.426	-0.0113041
8.28	109.41	3.269	98.425	-0.0124989
8.28	109.43	3.269	98.425	-0.0132795
8.28	109.44	3.269	98.425	-0.0127268
8.28	109.46	3.269	98.425	-0.0109339
8.28	109.48	3.269	98.425	-9.23455e-3
8.29	109.49	3.269	98.424	-9.09712e-3
8.29	109.51	3.269	98.424	-0.0105679
8.29	109.53	3.269	98.424	-0.0123605
8.29	109.54	3.269	98.424	-0.0132323
8.29	109.56	3.269	98.424	-0.0122190
8.29	109.58	3.269	98.423	-9.78345e-3
8.30	109.59	3.269	98.423	-8.77231e-3
8.30	109.61	3.269	98.423	-0.0101965
8.30	109.63	3.269	98.423	-0.0139172
8.30	109.64	3.269	98.423	-0.0170855
8.30	109.66	3.269	98.422	-0.0169001
8.30	109.68	3.269	98.422	-0.0142810
8.30	109.69	3.269	98.422	-0.0116160
8.31	109.71	3.269	98.422	-0.0114769
8.31	109.73	3.269	98.422	-0.0138628
8.31	109.74	3.269	98.421	-0.0162956
8.31	109.76	3.269	98.421	-0.0169383
8.31	109.78	3.269	98.421	-0.0156974
8.31	109.79	3.269	98.420	-0.0140444
8.32	109.81	3.269	98.420	-0.0134006
8.32	109.83	3.269	98.420	-0.0139501
8.32	109.84	3.269	98.420	-0.0153247
8.32	109.86	3.269	98.420	-0.0165153
8.32	109.88	3.269	98.419	-0.0170183
8.33	109.89	3.269	98.419	-0.0164679
8.33	109.91	3.269	98.419	-0.0151362
8.33	109.93	3.269	98.418	-0.0138067
8.33	109.94	3.269	98.418	-0.0132545
8.33	109.96	3.269	98.418	-0.0129317
8.33	109.98	3.269	98.418	-0.0127905
8.34	109.99	3.269	98.418	-0.0118686
8.34	110.01	3.269	98.417	-0.0107211
8.34	110.03	3.269	98.417	-0.0104911
8.34	110.04	3.269	98.417	-0.0108123
8.34	110.06	3.269	98.417	-0.0118660
8.34	110.08	3.269	98.417	-0.0117739
8.35	110.09	3.269	98.416	-0.0109014
8.35	110.11	3.269	98.416	-0.0103503
8.35	110.13	3.269	98.416	-0.0109443
8.35	110.14	3.269	98.416	-0.0128652
8.35	110.16	3.269	98.416	-0.0138705
8.35	110.18	3.269	98.415	-0.0126784
8.35	110.19	3.269	98.415	-9.65569e-3
8.36	110.21	3.269	98.415	-7.23004e-3
8.36	110.23	3.269	98.415	-7.04646e-3
8.36	110.24	3.269	98.415	-8.96744e-3
8.36	110.26	3.269	98.415	-0.0108895
8.36	110.28	3.269	98.415	-0.0109347
8.36	110.29	3.269	98.414	-9.46961e-3
8.37	110.31	3.269	98.414	-7.77552e-3
8.37	110.33	3.269	98.414	-7.45383e-3
8.37	110.34	3.269	98.414	-8.82418e-3
8.37	110.36	3.269	98.414	-0.0106525
8.37	110.38	3.269	98.414	-0.0118400
8.38	110.39	3.269	98.413	-0.0116572
8.38	110.41	3.269	98.413	-0.0104228
8.38	110.43	3.269	98.413	-9.14200e-3
8.38	110.44	3.269	98.413	-8.54739e-3
8.38	110.46	3.269	98.413	-9.32281e-3
8.38	110.48	3.269	98.413	-0.0110589
8.39	110.49	3.269	98.412	-0.0119260
8.39	110.51	3.269	98.412	-0.0111938
8.39	110.53	3.269	98.412	-9.18297e-3
8.39	110.54	3.269	98.412	-7.35426e-3
8.39	110.56	3.269	98.412	-8.08416e-3
8.39	110.58	3.269	98.412	-0.0100003
8.40	110.59	3.269	98.411	-0.0114140
8.40	110.61	3.269	98.411	-0.0112771
8.40	110.63	3.269	98.411	-9.67862e-3
8.40	110.64	3.269	98.411	-9.54126e-3
8.40	110.66	3.269	98.411	-0.0109094
8.40	110.68	3.269	98.411	-0.0129165
8.40	110.69	3.269	98.410	-0.0137824
8.41	110.71	3.269	98.410	-0.0125952
8.41	110.73	3.269	98.410	-0.0110883
8.41	110.74	3.269	98.410	-0.0104476
8.41	110.76	3.269	98.410	-0.0117241
8.41	110.78	3.269	98.409	-0.0135462
8.41	110.79	3.269	98.409	-0.0144114
8.42	110.81	3.269	98.409	-0.0128159
8.42	110.83	3.269	98.409	-0.0101246
8.42	110.84	3.269	98.409	-8.62032e-3
8.42	110.86	3.269	98.408	-9.21328e-3
8.42	110.88	3.269	98.408	-0.0117208
8.43	110.89	3.269	98.408	-0.0131352
8.43	110.91	3.269	98.408	-0.0125429
8.43	110.93	3.269	98.408	-0.0104908
8.43	110.94	3.269	98.407	-8.48337e-3
8.43	110.96	3.269	98.407	-8.57354e-3
8.43	110.98	3.269	98.407	-0.0103063
8.44	110.99	3.269	98.407	-0.0126328
8.44	111.01	3.269	98.407	-0.0137261
8.44	111.03	3.269	98.406	-0.0129939
8.44	111.04	3.269	98.406	-0.0112133
8.44	111.06	3.269	98.406	-9.93710e-3
8.44	111.08	3.269	98.406	-0.0106204
8.45	111.09	3.269	98.406	-0.0122153
8.45	111.11	3.269	98.406	-0.0138098
8.45	111.13	3.269	98.405	-0.0134433
8.45	111.14	3.269	98.405	-0.0114387
8.45	111.16	3.269	98.405	-9.43448e-3
8.45	111.18	3.269	98.405	-8.11344e-3
8.45	111.20	3.269	98.405	-8.34209e-3
8.46	111.21	3.269	98.404	-9.02548e-3
8.46	111.23	3.269	98.404	-9.20779e-3
8.46	111.25	3.269	98.404	-8.43327e-3
8.46	111.26	3.268	98.404	-7.15683e-3
8.46	111.28	3.268	98.404	-6.51835e-3
8.46	111.30	3.268	98.404	-7.01914e-3
8.47	111.31	3.268	98.404	-8.15931e-3
8.47	111.33	3.268	98.404	-8.70673e-3
8.47	111.35	3.268	98.403	-8.29726e-3
8.47	111.36	3.268	98.403	-7.79575e-3
8.47	111.38	3.268	98.403	-7.84067e-3
8.48	111.40	3.268	98.403	-8.97993e-3
8.48	111.41	3.268	98.403	-0.0103473
8.48	111.43	3.268	98.403	-0.0109880
8.48	111.45	3.268	98.402	-0.0107610
8.48	111.46	3.268	98.402	-0.0100784
8.48	111.48	3.268	98.402	-0.0100784
8.49	111.50	3.268	98.402	-0.0112636
8.49	111.51	3.268	98.402	-0.0128159
8.49	111.53	3.268	98.402	-0.0135905
8.49	111.55	3.268	98.401	-0.0129533
8.49	111.56	3.268	98.401	-0.0114481
8.49	111.58	3.268	98.401	-0.0105350
8.50	111.60	3.268	98.401	-0.0110827
8.50	111.61	3.268	98.401	-0.0130432
8.50	111.63	3.268	98.400	-0.0147763
8.50	111.65	3.268	98.400	-0.0150051
8.50	111.66	3.268	98.400	-0.0129977
8.50	111.68	3.268	98.400	-0.0107640
8.50	111.70	3.268	98.399	-0.0101263
8.51	111.71	3.268	98.399	-0.0115873
8.51	111.73	3.268	98.399	-0.0141454
8.51	111.75	3.268	98.399	-0.0155622
8.51	111.76	3.268	98.399	-0.0149718
8.51	111.78	3.268	98.398	-0.0127827
8.51	111.80	3.268	98.398	-0.0108667
8.52	111.81	3.268	98.398	-0.0105936
8.52	111.83	3.268	98.398	-0.0121005
8.52	111.85	3.268	98.398	-0.0138825
8.52	111.86	3.268	98.397	-0.0142028
8.52	111.88	3.268	98.397	-0.0129710
8.53	111.90	3.268	98.397	-0.0109635
8.53	111.91	3.268	98.397	-9.82324e-3
8.53	111.93	3.268	98.397	-0.0102358
8.53	111.95	3.268	98.396	-0.0113340
8.53	111.96	3.268	98.396	-0.0121583
8.53	111.98	3.268	98.396	-0.0118406
8.53	112.00	3.268	98.396	-0.0109282
8.54	112.01	3.268	98.396	-0.0104710
8.54	112.03	3.268	98.395	-0.0106996
8.54	112.05	3.268	98.395	-0.0112026
8.54	112.06	3.268	98.395	-0.0111132
8.54	112.08	3.268	98.395	-0.0106579
8.55	112.10	3.268	98.395	-0.0102933
8.55	112.11	3.268	98.395	-0.0104328
8.55	112.13	3.268	98.394	-0.0109829
8.55	112.15	3.268	98.394	-0.0110770
8.55	112.16	3.268	98.394	-0.0109865
8.55	112.18	3.268	98.394	-0.0104372
8.55	112.20	3.268	98.394	-0.0100270
8.56	112.21	3.268	98.393	-0.0106241
8.56	112.23	3.268	98.393	-0.0120922
8.56	112.25	3.268	98.393	-0.0140174
8.56	112.26	3.268	98.393	-0.0145227
8.56	112.28	3.268	98.393	-0.0131961
8.57	112.30	3.268	98.392	-0.0112284
8.57	112.31	3.268	98.392	-0.0100848
8.57	112.33	3.268	98.392	-0.0113240
8.57	112.35	3.268	98.392	-0.0139855
8.57	112.36	3.268	98.392	-0.0162791
8.57	112.38	3.268	98.391	-0.0164183
8.58	112.40	3.268	98.391	-0.0145408
8.58	112.41	3.268	98.391	-0.0121579
8.58	112.43	3.268	98.391	-0.0113354
8.58	112.45	3.268	98.390	-0.0127599
8.58	112.46	3.268	98.390	-0.0147808
8.58	112.48	3.268	98.390	-0.0160217
8.58	112.50	3.268	98.390	-0.0149222
8.59	112.51	3.268	98.389	-0.0123551
8.59	112.53	3.268	98.389	-0.0103370
8.59	112.55	3.268	98.389	-0.0100174
8.59	112.56	3.268	98.389	-0.0116737
8.59	112.58	3.268	98.389	-0.0133302
8.60	112.60	3.268	98.388	-0.0133321
8.60	112.61	3.268	98.388	-0.0111724
8.60	112.63	3.268	98.388	-8.09283e-3
8.60	112.65	3.268	98.388	-6.39231e-3
8.60	112.66	3.268	98.388	-6.76104e-3
8.60	112.68	3.268	98.388	-9.06233e-3
8.60	112.70	3.268	98.388	-0.0113190
8.61	112.71	3.268	98.387	-0.0120576
8.61	112.73	3.268	98.387	-0.0116905
8.61	112.75	3.268	98.387	-0.0111387
8.61	112.76	3.268	98.387	-0.0116465
8.61	112.78	3.268	98.387	-0.0133534
8.62	112.80	3.268	98.386	-0.0151528
8.62	112.81	3.268	98.386	-0.0163519
8.62	112.83	3.268	98.386	-0.0169523
8.62	112.85	3.268	98.386	-0.0172326
8.62	112.86	3.268	98.385	-0.0176077
8.62	112.88	3.268	98.385	-0.0180259
8.63	112.90	3.268	98.385	-0.0179823
8.63	112.91	3.268	98.384	-0.0171540
8.63	112.93	3.268	98.384	-0.0159566
8.63	112.95	3.268	98.384	-0.0151767
8.63	112.96	3.268	98.384	-0.0153633
8.63	112.98	3.268	98.383	-0.0158283
8.63	112.99	3.268	98.383	-0.0155566
8.64	113.01	3.268	98.383	-0.0138512
8.64	113.03	3.268	98.383	-0.0112677
8.64	113.04	3.268	98.382	-9.32807e-3
8.64	113.06	3.268	98.382	-9.18954e-3
8.64	113.08	3.268	98.382	-0.0106220
8.65	113.09	3.268	98.382	-0.0120553
8.65	113.11	3.268	98.382	-0.0118261
8.65	113.13	3.268	98.382	-9.65692e-3
8.65	113.14	3.268	98.381	-7.16354e-3
8.65	113.16	3.268	98.381	-6.14777e-3
8.65	113.18	3.268	98.381	-7.35090e-3
8.65	113.19	3.268	98.381	-9.61627e-3
8.66	113.21	3.268	98.381	-0.0111430
8.66	113.23	3.268	98.381	-0.0105435
8.66	113.24	3.268	98.381	-8.32499e-3
8.66	113.26	3.268	98.380	-6.56799e-3
8.66	113.28	3.268	98.380	-6.56902e-3
8.67	113.29	3.268	98.380	-8.46725e-3
8.67	113.31	3.268	98.380	-0.0108750
8.67	113.32	3.268	98.380	-0.0118475
8.67	113.34	3.268	98.380	-0.0113385
8.67	113.36	3.268	98.379	-0.0100441
8.67	113.37	3.268	98.379	-9.11871e-3
8.68	113.39	3.268	98.379	-9.58202e-3
8.68	113.41	3.268	98.379	-0.0108781
8.68	113.42	3.268	98.379	-0.0120822
8.68	113.44	3.268	98.379	-0.0123160
8.68	113.46	3.268	98.378	-0.0114831
8.68	113.47	3.268	98.378	-0.0104181
8.68	113.49	3.268	98.378	-9.86201e-3
8.69	113.51	3.268	98.378	-0.0100463
8.69	113.52	3.268	98.378	-0.0101852
8.69	113.54	3.268	98.378	-9.81577e-3
8.69	113.56	3.268	98.377	-8.88927e-3
8.69	113.57	3.268	98.377	-7.82403e-3
8.70	113.59	3.268	98.377	-7.22118e-3
8.70	113.60	3.268	98.377	-6.94219e-3
8.70	113.62	3.268	98.377	-6.57162e-3
8.70	113.64	3.268	98.377	-5.92318e-3
8.70	113.65	3.268	98.377	-5.50671e-3
8.70	113.67	3.268	98.377	-5.59878e-3
8.70	113.69	3.268	98.377	-6.47706e-3
8.71	113.70	3.268	98.376	-7.54006e-3
8.71	113.72	3.268	98.376	-8.27863e-3
8.71	113.74	3.268	98.376	-8.41537e-3
8.71	113.75	3.268	98.376	-8.18266e-3
8.71	113.77	3.268	98.376	-8.36535e-3
8.72	113.79	3.268	98.376	-9.38087e-3
8.72	113.80	3.268	98.376	-0.0113212
8.72	113.82	3.268	98.375	-0.0131676
8.72	113.84	3.268	98.375	-0.0134904
8.72	113.85	3.268	98.375	-0.0124248
8.72	113.87	3.268	98.375	-0.0110366
8.73	113.89	3.268	98.375	-0.0107572
8.73	113.90	3.268	98.374	-0.0121857
8.73	113.92	3.268	98.374	-0.0142608
8.73	113.94	3.267	98.374	-0.0154577
8.73	113.95	3.267	98.374	-0.0149956
8.73	113.97	3.267	98.373	-0.0133319
8.73	113.98	3.267	98.373	-0.0118531
8.74	114.00	3.267	98.373	-0.0118049
8.74	114.02	3.267	98.373	-0.0131386
8.74	114.03	3.267	98.373	-0.0145643
8.74	114.05	3.267	98.372	-0.0146523
8.74	114.07	3.267	98.372	-0.0131274
8.75	114.08	3.267	98.372	-0.0110971
8.75	114.10	3.267	98.372	-9.80521e-3
8.75	114.12	3.267	98.372	-0.0102164
8.75	114.13	3.267	98.371	-0.0114553
8.75	114.15	3.267	98.371	-0.0123719
8.75	114.17	3.267	98.371	-0.0124585
8.75	114.18	3.267	98.371	-0.0117186
8.76	114.20	3.267	98.371	-0.0111641
8.76	114.22	3.267	98.370	-0.0113449
8.76	114.23	3.267	98.370	-0.0123537
8.76	114.25	3.267	98.370	-0.0135446
8.76	114.27	3.267	98.370	-0.0141382
8.77	114.28	3.267	98.370	-0.0139054
8.77	114.30	3.267	98.369	-0.0135339
8.77	114.32	3.267	98.369	-0.0133927
8.77	114.33	3.267	98.369	-0.0134801
8.77	114.35	3.267	98.369	-0.0133382
8.77	114.37	3.267	98.368	-0.0130125
8.78	114.38	3.267	98.368	-0.0126872
8.78	114.40	3.267	98.368	-0.0125927
8.78	114.42	3.267	98.368	-0.0129579
8.78	114.43	3.267	98.368	-0.0133218
8.78	114.45	3.267	98.367	-0.0134083
8.78	114.47	3.267	98.367	-0.0130368
8.78	114.48	3.267	98.367	-0.0123913
8.79	114.50	3.267	98.367	-0.0120686
8.79	114.52	3.267	98.367	-0.0126601
8.79	114.53	3.267	98.366	-0.0136167
8.79	114.55	3.267	98.366	-0.0147100
8.79	114.57	3.267	98.366	-0.0149806
8.80	114.58	3.267	98.366	-0.0140638
8.80	114.60	3.267	98.365	-0.0128724
8.80	114.62	3.267	98.365	-0.0123215
8.80	114.63	3.267	98.365	-0.0131388
8.80	114.65	3.267	98.365	-0.0143216
8.80	114.67	3.267	98.364	-0.0149581
8.80	114.68	3.267	98.364	-0.0144979
8.81	114.70	3.267	98.364	-0.0132633
8.81	114.72	3.267	98.364	-0.0121205
8.81	114.73	3.267	98.364	-0.0113874
8.81	114.75	3.267	98.363	-0.0117953
8.81	114.77	3.267	98.363	-0.0127044
8.82	114.78	3.267	98.363	-0.0132034
8.82	114.80	3.267	98.363	-0.0127918
8.82	114.82	3.267	98.362	-0.0114685
8.82	114.83	3.267	98.362	-0.0105550
8.82	114.85	3.267	98.362	-0.0105536
8.82	114.87	3.267	98.362	-0.0112795
8.83	114.88	3.267	98.362	-0.0120499
8.83	114.90	3.267	98.362	-0.0122295
8.83	114.92	3.267	98.361	-0.0118182
8.83	114.93	3.267	98.361	-0.0114990
8.83	114.95	3.267	98.361	-0.0115418
8.83	114.97	3.267	98.361	-0.0119486
8.83	114.99	3.267	98.361	-0.0124018
8.84	115.00	3.267	98.360	-0.0125375
8.84	115.02	3.267	98.360	-0.0122189
8.84	115.04	3.267	98.360	-0.0120345
8.84	115.05	3.267	98.360	-0.0118956
8.84	115.07	3.267	98.360	-0.0122572
8.85	115.09	3.267	98.359	-0.0126192
8.85	115.10	3.267	98.359	-0.0123922
8.85	115.12	3.267	98.359	-0.0118917
8.85	115.14	3.267	98.359	-0.0110732
8.85	115.15	3.267	98.359	-0.0107995
8.85	115.17	3.267	98.358	-0.0101633
8.85	115.19	3.267	98.358	-9.16515e-3
8.86	115.20	3.267	98.358	-7.44102e-3
8.86	115.22	3.267	98.358	-5.62613e-3
8.86	115.24	3.267	98.358	-4.89974e-3
8.86	115.25	3.267	98.358	-5.48888e-3
8.86	115.27	3.267	98.358	-7.52914e-3
8.87	115.29	3.267	98.358	-0.0101595
8.87	115.30	3.267	98.357	-0.0122919
8.87	115.32	3.267	98.357	-0.0133805
8.87	115.34	3.267	98.357	-0.0140590
8.87	115.36	3.267	98.357	-0.0147826
8.87	115.37	3.267	98.356	-0.0162789
8.88	115.39	3.267	98.356	-0.0176854
8.88	115.41	3.267	98.356	-0.0183220
8.88	115.42	3.267	98.355	-0.0178685
8.88	115.44	3.267	98.355	-0.0161013
8.88	115.46	3.267	98.355	-0.0141970
8.88	115.47	3.267	98.355	-0.0122919
8.88	115.49	3.267	98.355	-0.0115203
8.89	115.51	3.267	98.354	-0.0117017
8.89	115.52	3.267	98.354	-0.0121547
8.89	115.54	3.267	98.354	-0.0126089
8.89	115.56	3.267	98.354	-0.0122925
8.89	115.57	3.267	98.354	-0.0121564
8.90	115.59	3.267	98.353	-0.0123849
8.90	115.61	3.267	98.353	-0.0129746
8.90	115.62	3.267	98.353	-0.0134755
8.90	115.64	3.267	98.353	-0.0133424
8.90	115.66	3.267	98.352	-0.0129800
8.90	115.67	3.267	98.352	-0.0125720
8.90	115.69	3.267	98.352	-0.0127536
8.91	115.71	3.267	98.352	-0.0129799
8.91	115.73	3.267	98.352	-0.0129351
8.91	115.74	3.267	98.351	-0.0124813
8.91	115.76	3.267	98.351	-0.0114844
8.91	115.78	3.267	98.351	-0.0109875
8.92	115.79	3.267	98.351	-0.0111252
8.92	115.81	3.267	98.351	-0.0114885
8.92	115.83	3.267	98.350	-0.0115799
8.92	115.84	3.267	98.350	-0.0108992
8.92	115.86	3.267	98.350	-9.76432e-3
8.92	115.88	3.267	98.350	-9.17596e-3
8.93	115.89	3.267	98.350	-9.49474e-3
8.93	115.91	3.267	98.350	-0.0102231
8.93	115.93	3.267	98.349	-0.0109970
8.93	115.94	3.267	98.349	-0.0110419
8.93	115.96	3.267	98.349	-0.0103159
8.93	115.98	3.267	98.349	-9.59053e-3
8.93	115.99	3.267	98.349	-8.72854e-3
8.94	116.01	3.267	98.349	-8.45686e-3
8.94	116.03	3.267	98.348	-8.68536e-3
8.94	116.04	3.267	98.348	-8.68656e-3
8.94	116.06	3.267	98.348	-8.73366e-3
8.94	116.08	3.267	98.348	-8.64422e-3
8.95	116.09	3.267	98.348	-8.87248e-3
8.95	116.11	3.267	98.348	-9.82928e-3
8.95	116.13	3.267	98.347	-0.0111059
8.95	116.14	3.267	98.347	-0.0122922
8.95	116.16	3.267	98.347	-0.0127960
8.95	116.18	3.267	98.347	-0.0122512
8.95	116.20	3.267	98.347	-0.0112048
8.96	116.21	3.267	98.346	-0.0105690
8.96	116.23	3.267	98.346	-0.0106610
8.96	116.25	3.267	98.346	-0.0111197
8.96	116.26	3.267	98.346	-0.0110757
8.96	116.28	3.267	98.346	-0.0105758
8.97	116.30	3.267	98.346	-9.93844e-3
8.97	116.31	3.267	98.345	-9.75696e-3
8.97	116.33	3.267	98.345	-0.0100319
8.97	116.35	3.267	98.345	-0.0103972
8.97	116.36	3.267	98.345	-0.0107188
8.97	116.38	3.267	98.345	-0.0106742
8.98	116.40	3.267	98.345	-0.0106766
8.98	116.41	3.267	98.344	-0.0108611
8.98	116.43	3.267	98.344	-0.0115928
8.98	116.45	3.267	98.344	-0.0125085
8.98	116.46	3.266	98.344	-0.0129212
8.98	116.48	3.266	98.344	-0.0127866
8.98	116.50	3.266	98.343	-0.0123773
8.99	116.51	3.266	98.343	-0.0127444
8.99	116.53	3.266	98.343	-0.0137061
8.99	116.55	3.266	98.343	-0.0149417
8.99	116.56	3.266	98.342	-0.0156293
8.99	116.58	3.266	98.342	-0.0154965
9.00	116.60	3.266	98.342	-0.0148593
9.00	116.61	3.266	98.342	-0.0142224
9.00	116.63	3.266	98.341	-0.0144536
9.00	116.65	3.266	98.341	-0.0150489
9.00	116.66	3.266	98.341	-0.0156922
9.00	116.68	3.266	98.341	-0.0158789
9.00	116.70	3.266	98.340	-0.0152882
9.01	116.71	3.266	98.340	-0.0146507
9.01	116.73	3.266	98.340	-0.0145604
9.01	116.75	3.266	98.340	-0.0149738
9.01	116.76	3.266	98.339	-0.0158904
9.01	116.78	3.266	98.339	-0.0164430
9.02	116.80	3.266	98.339	-0.0159429
9.02	116.81	3.266	98.339	-0.0149836
9.02	116.83	3.266	98.338	-0.0139793
9.02	116.85	3.266	98.338	-0.0138437
9.02	116.86	3.266	98.338	-0.0144428
9.02	116.88	3.266	98.338	-0.0150424
9.03	116.90	3.266	98.337	-0.0148152
9.03	116.91	3.266	98.337	-0.0136684
9.03	116.93	3.266	98.337	-0.0122930
9.03	116.95	3.266	98.337	-0.0113762
9.03	116.96	3.266	98.337	-0.0112849
9.03	116.98	3.266	98.336	-0.0113334
9.03	117.00	3.266	98.336	-0.0113814
9.04	117.01	3.266	98.336	-0.0112009
9.04	117.03	3.266	98.336	-0.0108356
9.04	117.05	3.266	98.336	-0.0102837
9.04	117.06	3.266	98.335	-9.68643e-3
9.04	117.08	3.266	98.335	-9.41099e-3
9.05	117.10	3.266	98.335	-9.64181e-3
9.05	117.11	3.266	98.335	-0.0101483
9.05	117.13	3.266	98.335	-0.0102870
9.05	117.15	3.266	98.335	-0.0100115
9.05	117.16	3.266	98.334	-9.87371e-3
9.05	117.18	3.266	98.334	-9.96645e-3
9.05	117.20	3.266	98.334	-0.0101966
9.06	117.21	3.266	98.334	-0.0102435
9.06	117.23	3.266	98.334	-0.0101525
9.06	117.25	3.266	98.334	-0.0103827
9.06	117.26	3.266	98.333	-0.0112116
9.06	117.28	3.266	98.333	-0.0119485
9.07	117.30	3.266	98.333	-0.0121788
9.07	117.31	3.266	98.333	-0.0117198
9.07	117.33	3.266	98.333	-0.0109835
9.07	117.34	3.266	98.333	-0.0108925
9.07	117.36	3.266	98.332	-0.0112627
9.07	117.38	3.266	98.332	-0.0117236
9.08	117.39	3.266	98.332	-0.0120460
9.08	117.41	3.266	98.332	-0.0117696
9.08	117.43	3.266	98.332	-0.0110346
9.08	117.44	3.266	98.331	-0.0103463
9.08	117.46	3.266	98.331	-9.97841e-3
9.08	117.48	3.266	98.331	-0.0106226
9.08	117.49	3.266	98.331	-0.0117717
9.09	117.51	3.266	98.331	-0.0123707
9.09	117.53	3.266	98.330	-0.0120499
9.09	117.54	3.266	98.330	-0.0112675
9.09	117.56	3.266	98.330	-0.0107161
9.09	117.58	3.266	98.330	-0.0109920
9.10	117.59	3.266	98.330	-0.0120033
9.10	117.61	3.266	98.330	-0.0130617
9.10	117.63	3.266	98.329	-0.0137963
9.10	117.64	3.266	98.329	-0.0137503
9.10	117.66	3.266	98.329	-0.0131077
9.10	117.68	3.266	98.329	-0.0129255
9.10	117.69	3.266	98.328	-0.0132953
9.11	117.71	3.266	98.328	-0.0143994
9.11	117.73	3.266	98.328	-0.0155475
9.11	117.74	3.266	98.328	-0.0157307
9.11	117.76	3.266	98.327	-0.0155934
9.11	117.78	3.266	98.327	-0.0148121
9.12	117.79	3.266	98.327	-0.0146288
9.12	117.81	3.266	98.327	-0.0150860
9.12	117.83	3.266	98.326	-0.0157292
9.12	117.84	3.266	98.326	-0.0164636
9.12	117.86	3.266	98.326	-0.0165095
9.12	117.88	3.266	98.326	-0.0165111
9.13	117.89	3.266	98.325	-0.0163278
9.13	117.91	3.266	98.325	-0.0163293
9.13	117.93	3.266	98.325	-0.0164213
9.13	117.94	3.266	98.324	-0.0167448
9.13	117.96	3.266	98.324	-0.0170692
9.13	117.98	3.266	98.324	-0.0173017
9.13	117.99	3.266	98.324	-0.0173493
9.14	118.01	3.266	98.323	-0.0175318
9.14	118.03	3.266	98.323	-0.0177610
9.14	118.04	3.266	98.323	-0.0177134
9.14	118.06	3.266	98.322	-0.0175293
9.14	118.07	3.266	98.322	-0.0172993
9.15	118.09	3.266	98.322	-0.0176673
9.15	118.11	3.266	98.322	-0.0181291
9.15	118.12	3.266	98.321	-0.0183600
9.15	118.14	3.266	98.321	-0.0176254
9.15	118.16	3.266	98.321	-0.0167034
9.15	118.17	3.266	98.320	-0.0158745
9.15	118.19	3.266	98.320	-0.0155524
9.16	118.21	3.266	98.320	-0.0160132
9.16	118.22	3.266	98.320	-0.0164749
9.16	118.24	3.266	98.319	-0.0168891
9.16	118.26	3.266	98.319	-0.0166574
9.16	118.27	3.266	98.319	-0.0158744
9.17	118.29	3.266	98.319	-0.0152749
9.17	118.31	3.266	98.318	-0.0153209
9.17	118.32	3.266	98.318	-0.0161951
9.17	118.34	3.266	98.318	-0.0173913
9.17	118.36	3.266	98.317	-0.0179894
9.17	118.37	3.266	98.317	-0.0177134
9.18	118.39	3.266	98.317	-0.0167472
9.18	118.41	3.266	98.317	-0.0157795
9.18	118.42	3.266	98.316	-0.0157342
9.18	118.44	3.266	98.316	-0.0161490
9.18	118.46	3.266	98.316	-0.0167479
9.18	118.47	3.266	98.316	-0.0167487
9.18	118.49	3.266	98.315	-0.0159650
9.19	118.51	3.266	98.315	-0.0149974
9.19	118.52	3.266	98.315	-0.0144434
9.19	118.54	3.266	98.315	-0.0147647
9.19	118.56	3.266	98.314	-0.0154080
9.19	118.57	3.266	98.314	-0.0158204
9.20	118.59	3.266	98.314	-0.0157270
9.20	118.61	3.265	98.313	-0.0155862
9.20	118.62	3.265	98.313	-0.0152658
9.20	118.64	3.265	98.313	-0.0150366
9.20	118.66	3.265	98.313	-0.0146687
9.20	118.67	3.265	98.313	-0.0143015
9.20	118.69	3.265	98.312	-0.0142089
9.21	118.71	3.265	98.312	-0.0140262
9.21	118.72	3.265	98.312	-0.0140262
9.21	118.74	3.265	98.312	-0.0141169
9.21	118.75	3.265	98.311	-0.0137957
9.21	118.77	3.265	98.311	-0.0134272
9.22	118.79	3.265	98.311	-0.0130133
9.22	118.80	3.265	98.311	-0.0126908
9.22	118.82	3.265	98.310	-0.0129184
9.22	118.84	3.265	98.310	-0.0131924
9.22	118.85	3.265	98.310	-0.0136055
9.22	118.87	3.265	98.310	-0.0135588
9.23	118.89	3.265	98.310	-0.0128234
9.23	118.90	3.265	98.309	-0.0118565
9.23	118.92	3.265	98.309	-0.0111647
9.23	118.94	3.265	98.309	-0.0114838
9.23	118.95	3.265	98.309	-0.0122170
9.23	118.97	3.265	98.309	-0.0126751
9.23	118.99	3.265	98.308	-0.0126292
9.24	119.00	3.265	98.308	-0.0119403
9.24	119.02	3.265	98.308	-0.0114351
9.24	119.04	3.265	98.308	-0.0116648
9.24	119.05	3.265	98.308	-0.0123984
9.24	119.07	3.265	98.307	-0.0134081
9.25	119.09	3.265	98.307	-0.0137728
9.25	119.10	3.265	98.307	-0.0130823
9.25	119.12	3.265	98.307	-0.0119790
9.25	119.14	3.265	98.307	-0.0112896
9.25	119.15	3.265	98.306	-0.0114283
9.25	119.17	3.265	98.306	-0.0123009
9.25	119.19	3.265	98.306	-0.0129435
9.26	119.20	3.265	98.306	-0.0127593
9.26	119.22	3.265	98.305	-0.0122074
9.26	119.24	3.265	98.305	-0.0116098
9.26	119.25	3.265	98.305	-0.0114705
9.26	119.27	3.265	98.305	-0.0116994
9.27	119.29	3.265	98.305	-0.0118376
9.27	119.30	3.265	98.305	-0.0122041
9.27	119.32	3.265	98.304	-0.0122489
9.27	119.34	3.265	98.304	-0.0124754
9.27	119.35	3.265	98.304	-0.0124742
9.27	119.37	3.265	98.304	-0.0121521
9.28	119.39	3.265	98.304	-0.0122421
9.28	119.40	3.265	98.303	-0.0118747
9.28	119.42	3.265	98.303	-0.0117356
9.28	119.44	3.265	98.303	-0.0116903
9.28	119.45	3.265	98.303	-0.0116903
9.28	119.47	3.265	98.303	-0.0118731
9.28	119.49	3.265	98.302	-0.0121935
9.29	119.50	3.265	98.302	-0.0121918
9.29	119.52	3.265	98.302	-0.0120990
9.29	119.54	3.265	98.302	-0.0123281
9.29	119.55	3.265	98.302	-0.0124198
9.29	119.57	3.265	98.301	-0.0129686
9.30	119.59	3.265	98.301	-0.0131959
9.30	119.60	3.265	98.301	-0.0130108
9.30	119.62	3.265	98.301	-0.0125057
9.30	119.64	3.265	98.300	-0.0116812
9.30	119.65	3.265	98.300	-0.0115896
9.30	119.67	3.265	98.300	-0.0120008
9.30	119.69	3.265	98.300	-0.0126414
9.31	119.70	3.265	98.300	-0.0131452
9.31	119.72	3.265	98.299	-0.0131446
9.31	119.74	3.265	98.299	-0.0130066
9.31	119.75	3.265	98.299	-0.0128217
9.31	119.77	3.265	98.299	-0.0129132
9.32	119.79	3.265	98.299	-0.0135550
9.32	119.80	3.265	98.298	-0.0143348
9.32	119.82	3.265	98.298	-0.0145638
9.32	119.84	3.265	98.298	-0.0141503
9.32	119.85	3.265	98.298	-0.0134652
9.32	119.87	3.265	98.297	-0.0130530
9.33	119.89	3.265	98.297	-0.0132821
9.33	119.90	3.265	98.297	-0.0138304
9.33	119.92	3.265	98.297	-0.0143328
9.33	119.94	3.265	98.296	-0.0146540
9.33	119.95	3.265	98.296	-0.0143335
9.33	119.97	3.265	98.296	-0.0139652
9.33	119.99	3.265	98.296	-0.0138717
9.34	120.00	3.265	98.296	-0.0138717
9.34	120.02	3.265	98.295	-0.0142844
9.34	120.04	3.265	98.295	-0.0145604
9.34	120.05	3.265	98.295	-0.0146062
9.34	120.07	3.265	98.295	-0.0143315
9.35	120.09	3.265	98.294	-0.0138278
9.35	120.10	3.265	98.294	-0.0137350
9.35	120.12	3.265	98.294	-0.0135971
9.35	120.14	3.265	98.294	-0.0135513
9.35	120.15	3.265	98.293	-0.0133230
9.35	120.17	3.265	98.293	-0.0131410
9.35	120.19	3.265	98.293	-0.0131880
9.36	120.20	3.265	98.293	-0.0130970
9.36	120.22	3.265	98.293	-0.0128223
9.36	120.24	3.265	98.292	-0.0123649
9.36	120.25	3.265	98.292	-0.0119991
9.36	120.27	3.265	98.292	-0.0116801
9.37	120.29	3.265	98.292	-0.0116354
9.37	120.30	3.265	98.292	-0.0116812
9.37	120.32	3.265	98.291	-0.0116354
9.37	120.34	3.265	98.291	-0.0115437
9.37	120.35	3.265	98.291	-0.0111315
9.37	120.37	3.265	98.291	-0.0108566
9.38	120.39	3.265	98.291	-0.0109940
9.38	120.40	3.265	98.290	-0.0113615
9.38	120.42	3.265	98.290	-0.0121409
9.38	120.44	3.265	98.290	-0.0128293
9.38	120.45	3.265	98.290	-0.0130584
9.38	120.47	3.265	98.290	-0.0130584
9.38	120.49	3.265	98.289	-0.0126930
9.39	120.50	3.265	98.289	-0.0123728
9.39	120.52	3.265	98.289	-0.0126948
9.39	120.54	3.265	98.289	-0.0131072
9.39	120.55	3.265	98.289	-0.0137934
9.39	120.57	3.265	98.288	-0.0139303
9.40	120.59	3.265	98.288	-0.0136566
9.40	120.60	3.265	98.288	-0.0136133
9.40	120.62	3.265	98.288	-0.0137526
9.40	120.64	3.265	98.287	-0.0145326
9.40	120.65	3.265	98.287	-0.0150827
9.40	120.67	3.265	98.287	-0.0154946
9.40	120.69	3.265	98.287	-0.0154939
9.41	120.70	3.265	98.286	-0.0151738
9.41	120.72	3.265	98.286	-0.0151279
9.41	120.74	3.265	98.286	-0.0153127
9.41	120.75	3.265	98.286	-0.0160455
9.41	120.77	3.265	98.285	-0.0165956
9.42	120.79	3.265	98.285	-0.0165964
9.42	120.80	3.265	98.285	-0.0160447
9.42	120.82	3.265	98.285	-0.0154932
9.42	120.84	3.265	98.284	-0.0153085
9.42	120.85	3.265	98.284	-0.0155856
9.42	120.87	3.265	98.284	-0.0156780
9.43	120.88	3.264	98.283	-0.0154953
9.43	120.90	3.264	98.283	-0.0148980
9.43	120.92	3.264	98.283	-0.0142091
9.43	120.93	3.264	98.283	-0.0136126
9.43	120.95	3.264	98.283	-0.0133376
9.43	120.97	3.264	98.282	-0.0135686
9.43	120.98	3.264	98.282	-0.0137539
9.44	121.00	3.264	98.282	-0.0140761
9.44	121.02	3.264	98.282	-0.0137984
9.44	121.03	3.264	98.281	-0.0137972
9.44	121.05	3.264	98.281	-0.0142072
9.44	121.07	3.264	98.281	-0.0146641
9.45	121.08	3.264	98.281	-0.0153536
9.45	121.10	3.264	98.280	-0.0155827
9.45	121.12	3.264	98.280	-0.0156300
9.45	121.13	3.264	98.280	-0.0158585
9.45	121.15	3.264	98.280	-0.0161334
9.45	121.17	3.264	98.279	-0.0165467
9.45	121.18	3.264	98.279	-0.0165941
9.46	121.20	3.264	98.279	-0.0160898
9.46	121.22	3.264	98.279	-0.0153091
9.46	121.23	3.264	98.278	-0.0148056
9.46	121.25	3.264	98.278	-0.0151272
9.46	121.27	3.264	98.278	-0.0159531
9.47	121.28	3.264	98.278	-0.0169150
9.47	121.30	3.264	98.277	-0.0171876
9.47	121.32	3.264	98.277	-0.0164986
9.47	121.33	3.264	98.277	-0.0158600
9.47	121.35	3.264	98.276	-0.0155863
9.47	121.37	3.264	98.276	-0.0161823
9.48	121.38	3.264	98.276	-0.0167309
9.48	121.40	3.264	98.276	-0.0168668
9.48	121.42	3.264	98.275	-0.0166858
9.48	121.43	3.264	98.275	-0.0163198
9.48	121.45	3.264	98.275	-0.0161357
9.48	121.47	3.264	98.274	-0.0159974
9.48	121.48	3.264	98.274	-0.0164092
9.49	121.50	3.264	98.274	-0.0169134
9.49	121.52	3.264	98.274	-0.0175559
9.49	121.53	3.264	98.273	-0.0177843
9.49	121.55	3.264	98.273	-0.0177859
9.49	121.57	3.264	98.273	-0.0180168
9.50	121.58	3.264	98.272	-0.0180618
9.50	121.60	3.264	98.272	-0.0180626
9.50	121.62	3.264	98.272	-0.0177401
9.50	121.63	3.264	98.272	-0.0172801
9.50	121.65	3.264	98.271	-0.0173267
9.50	121.67	3.264	98.271	-0.0176484
9.50	121.68	3.264	98.271	-0.0178800
9.51	121.70	3.264	98.270	-0.0176983
9.51	121.72	3.264	98.270	-0.0171481
9.51	121.73	3.264	98.270	-0.0165994
9.51	121.75	3.264	98.270	-0.0161890
9.51	121.77	3.264	98.269	-0.0160980
9.52	121.78	3.264	98.269	-0.0160528
9.52	121.80	3.264	98.269	-0.0158221
9.52	121.82	3.264	98.268	-0.0154552
9.52	121.83	3.264	98.268	-0.0147686
9.52	121.85	3.264	98.268	-0.0140354
9.52	121.87	3.264	98.268	-0.0138532
9.53	121.88	3.264	98.268	-0.0140354
9.53	121.90	3.264	98.267	-0.0144463
9.53	121.92	3.264	98.267	-0.0149959
9.53	121.93	3.264	98.267	-0.0150410
9.53	121.95	3.264	98.267	-0.0148576
9.53	121.97	3.264	98.266	-0.0146276
9.53	121.98	3.264	98.266	-0.0142150
9.54	122.00	3.264	98.266	-0.0144449
9.54	122.02	3.264	98.266	-0.0150869
9.54	122.03	3.264	98.265	-0.0156379
9.54	122.05	3.264	98.265	-0.0156830
9.54	122.07	3.264	98.265	-0.0150855
9.55	122.08	3.264	98.265	-0.0144881
9.55	122.10	3.264	98.264	-0.0143008
9.55	122.12	3.264	98.264	-0.0148030
9.55	122.13	3.264	98.264	-0.0153078
9.55	122.15	3.264	98.264	-0.0159494
9.55	122.17	3.264	98.263	-0.0160899
9.55	122.18	3.264	98.263	-0.0154925
9.56	122.20	3.264	98.263	-0.0149876
9.56	122.22	3.264	98.263	-0.0144834
9.56	122.23	3.264	98.262	-0.0145744
9.56	122.25	3.264	98.262	-0.0148960
9.56	122.27	3.264	98.262	-0.0152154
9.57	122.28	3.264	98.262	-0.0153056
9.57	122.30	3.264	98.261	-0.0153508
9.57	122.32	3.264	98.261	-0.0153049
9.57	122.33	3.264	98.261	-0.0151696
9.57	122.35	3.264	98.261	-0.0152175
9.57	122.37	3.264	98.260	-0.0152189
9.58	122.38	3.264	98.260	-0.0152661
9.58	122.40	3.264	98.260	-0.0149904
9.58	122.42	3.264	98.260	-0.0147160
9.58	122.43	3.264	98.259	-0.0142117
9.58	122.45	3.264	98.259	-0.0138914
9.58	122.47	3.264	98.259	-0.0138010
9.58	122.48	3.264	98.259	-0.0136647
9.59	122.50	3.264	98.258	-0.0136666
9.59	122.52	3.264	98.258	-0.0136201
9.59	122.53	3.264	98.258	-0.0134354
9.59	122.55	3.264	98.258	-0.0132044
9.59	122.57	3.264	98.257	-0.0129275
9.60	122.58	3.264	98.257	-0.0126060
9.60	122.60	3.264	98.257	-0.0125596
9.60	122.62	3.264	98.257	-0.0127893
9.60	122.63	3.264	98.257	-0.0132037
9.60	122.65	3.264	98.256	-0.0134801
9.60	122.67	3.264	98.256	-0.0133438
9.60	122.68	3.264	98.256	-0.0130234
9.61	122.70	3.264	98.256	-0.0127035
9.61	122.72	3.264	98.256	-0.0128870
9.61	122.73	3.264	98.255	-0.0135749
9.61	122.75	3.264	98.255	-0.0143087
9.61	122.77	3.264	98.255	-0.0149507
9.62	122.78	3.264	98.255	-0.0150438
9.62	122.80	3.264	98.254	-0.0148152
9.62	122.82	3.264	98.254	-0.0144509
9.62	122.83	3.264	98.254	-0.0144515
9.62	122.85	3.264	98.254	-0.0150493
9.62	122.87	3.263	98.253	-0.0162882
9.63	122.88	3.263	98.253	-0.0172501
9.63	122.90	3.263	98.253	-0.0175262
9.63	122.92	3.263	98.253	-0.0171616
9.63	122.93	3.263	98.252	-0.0166139
9.63	122.95	3.263	98.252	-0.0165725
9.63	122.97	3.263	98.252	-0.0165748
9.63	122.98	3.263	98.251	-0.0166690
9.64	123.00	3.263	98.251	-0.0166246
9.64	123.01	3.263	98.251	-0.0164409
9.64	123.03	3.263	98.251	-0.0163046
9.64	123.05	3.263	98.250	-0.0160757
9.64	123.06	3.263	98.250	-0.0160312
9.65	123.08	3.263	98.250	-0.0161676
9.65	123.10	3.263	98.250	-0.0164424
9.65	123.11	3.263	98.249	-0.0166736
9.65	123.13	3.263	98.249	-0.0168604
9.65	123.15	3.263	98.249	-0.0170940
9.65	123.16	3.263	98.248	-0.0171875
9.65	123.18	3.263	98.248	-0.0172319
9.66	123.20	3.263	98.248	-0.0168191
9.66	123.21	3.263	98.248	-0.0162225
9.66	123.23	3.263	98.247	-0.0157636
9.66	123.25	3.263	98.247	-0.0155805
9.66	123.26	3.263	98.247	-0.0159467
9.67	123.28	3.263	98.246	-0.0164537
9.67	123.30	3.263	98.246	-0.0166399
9.67	123.31	3.263	98.246	-0.0165502
9.67	123.33	3.263	98.246	-0.0161839
9.67	123.35	3.263	98.245	-0.0160445
9.67	123.36	3.263	98.245	-0.0160912
9.68	123.38	3.263	98.245	-0.0161394
9.68	123.40	3.263	98.245	-0.0158205
9.68	123.41	3.263	98.244	-0.0151808
9.68	123.43	3.263	98.244	-0.0143534
9.68	123.45	3.263	98.244	-0.0139406
9.68	123.46	3.263	98.244	-0.0142627
9.68	123.48	3.263	98.243	-0.0148148
9.69	123.50	3.263	98.243	-0.0153698
9.69	123.51	3.263	98.243	-0.0153266
9.69	123.53	3.263	98.243	-0.0148683
9.69	123.55	3.263	98.242	-0.0143626
9.69	123.56	3.263	98.242	-0.0144547
9.70	123.58	3.263	98.242	-0.0148697
9.70	123.60	3.263	98.242	-0.0156091
9.70	123.61	3.263	98.241	-0.0163006
9.70	123.63	3.263	98.241	-0.0164402
9.70	123.65	3.263	98.241	-0.0164878
9.70	123.66	3.263	98.241	-0.0164886
9.70	123.68	3.263	98.240	-0.0167680
9.71	123.70	3.263	98.240	-0.0173216
9.71	123.71	3.263	98.240	-0.0177839
9.71	123.73	3.263	98.239	-0.0177856
9.71	123.74	3.263	98.239	-0.0176037
9.71	123.76	3.263	98.239	-0.0173757
9.72	123.78	3.263	98.239	-0.0171929
9.72	123.79	3.263	98.238	-0.0173328
9.72	123.81	3.263	98.238	-0.0176086
9.72	123.83	3.263	98.238	-0.0175633
9.72	123.84	3.263	98.237	-0.0173789
9.72	123.86	3.263	98.237	-0.0169648
9.73	123.88	3.263	98.237	-0.0167374
9.73	123.89	3.263	98.237	-0.0169241
9.73	123.91	3.263	98.236	-0.0168804
9.73	123.93	3.263	98.236	-0.0171125
9.73	123.94	3.263	98.236	-0.0171110
9.73	123.96	3.263	98.235	-0.0166506
9.73	123.98	3.263	98.235	-0.0162347
9.74	123.99	3.263	98.235	-0.0160041
9.74	124.01	3.263	98.235	-0.0163277
9.74	124.03	3.263	98.234	-0.0167897
9.74	124.04	3.263	98.234	-0.0165613
9.74	124.06	3.263	98.234	-0.0161923
9.75	124.08	3.263	98.234	-0.0161454
9.75	124.09	3.263	98.233	-0.0164207
9.75	124.11	3.263	98.233	-0.0168819
9.75	124.13	3.263	98.233	-0.0168803
9.75	124.14	3.263	98.232	-0.0166029
9.75	124.16	3.263	98.232	-0.0160495
9.75	124.17	3.263	98.232	-0.0156366
9.76	124.19	3.263	98.232	-0.0154989
9.76	124.21	3.263	98.231	-0.0156827
9.76	124.22	3.263	98.231	-0.0159572
9.76	124.24	3.263	98.231	-0.0155853
9.76	124.26	3.263	98.231	-0.0152172
9.77	124.27	3.263	98.230	-0.0148937
9.77	124.29	3.263	98.230	-0.0151256
9.77	124.31	3.263	98.230	-0.0159543
9.77	124.32	3.263	98.230	-0.0167374
9.77	124.34	3.263	98.229	-0.0173829
9.77	124.36	3.263	98.229	-0.0175665
9.78	124.37	3.263	98.229	-0.0171062
9.78	124.39	3.263	98.228	-0.0167358
9.78	124.41	3.263	98.228	-0.0167358
9.78	124.42	3.263	98.228	-0.0170124
9.78	124.44	3.263	98.228	-0.0173352
9.78	124.46	3.263	98.227	-0.0172875
9.78	124.47	3.263	98.227	-0.0171484
9.79	124.49	3.263	98.227	-0.0170546
9.79	124.51	3.263	98.226	-0.0170546
9.79	124.52	3.263	98.226	-0.0171468
9.79	124.54	3.263	98.226	-0.0172835
9.79	124.56	3.263	98.226	-0.0172366
9.80	124.57	3.263	98.225	-0.0173256
9.80	124.59	3.263	98.225	-0.0168180
9.80	124.61	3.263	98.225	-0.0163557
9.80	124.62	3.263	98.225	-0.0164478
9.80	124.64	3.263	98.224	-0.0166797
9.80	124.65	3.263	98.224	-0.0175528
9.80	124.67	3.263	98.224	-0.0178753
9.81	124.69	3.262	98.223	-0.0177815
9.81	124.70	3.262	98.223	-0.0177807
9.81	124.72	3.262	98.223	-0.0176433
9.81	124.74	3.262	98.222	-0.0180101
9.81	124.75	3.262	98.222	-0.0184230
9.82	124.77	3.262	98.222	-0.0186507
9.82	124.79	3.262	98.222	-0.0187385
9.82	124.80	3.262	98.221	-0.0184120
9.82	124.82	3.262	98.221	-0.0181793
9.82	124.84	3.262	98.221	-0.0180396
9.82	124.85	3.262	98.220	-0.0180396
9.83	124.87	3.262	98.220	-0.0179919
9.83	124.89	3.262	98.220	-0.0179434
9.83	124.90	3.262	98.219	-0.0179869
9.83	124.92	3.262	98.219	-0.0180773
9.83	124.94	3.262	98.219	-0.0182119
9.83	124.95	3.262	98.219	-0.0183465
9.83	124.97	3.262	98.218	-0.0182963
9.84	124.99	3.262	98.218	-0.0182946
9.84	125.00	3.262	98.218	-0.0179712
9.84	125.02	3.262	98.217	-0.0175519
9.84	125.04	3.262	98.217	-0.0175479
9.84	125.05	3.262	98.217	-0.0180007
9.85	125.07	3.262	98.216	-0.0185049
9.85	125.09	3.262	98.216	-0.0186427
9.85	125.10	3.262	98.216	-0.0182286
9.85	125.12	3.262	98.216	-0.0177686
9.85	125.14	3.262	98.215	-0.0176268
9.85	125.15	3.262	98.215	-0.0174851
9.85	125.17	3.262	98.215	-0.0176203
9.86	125.19	3.262	98.214	-0.0174795
9.86	125.20	3.262	98.214	-0.0173394
9.86	125.22	3.262	98.214	-0.0170618
9.86	125.24	3.262	98.214	-0.0167362
9.86	125.25	3.262	98.213	-0.0165956
9.87	125.27	3.262	98.213	-0.0168653
9.87	125.29	3.262	98.213	-0.0172280
9.87	125.30	3.262	98.212	-0.0173172
9.87	125.32	3.262	98.212	-0.0171308
9.87	125.34	3.262	98.212	-0.0166705
9.87	125.35	3.262	98.212	-0.0168514
9.88	125.37	3.262	98.211	-0.0175793
9.88	125.39	3.262	98.211	-0.0183084
9.88	125.40	3.262	98.211	-0.0188990
9.88	125.42	3.262	98.210	-0.0188938
9.88	125.44	3.262	98.210	-0.0186616
9.88	125.45	3.262	98.210	-0.0185642
9.88	125.47	3.262	98.209	-0.0186074
9.89	125.49	3.262	98.209	-0.0187869
9.89	125.50	3.262	98.209	-0.0189688
9.89	125.52	3.262	98.208	-0.0190585
9.89	125.54	3.262	98.208	-0.0186437
9.89	125.55	3.262	98.208	-0.0181377
9.90	125.57	3.262	98.208	-0.0178580
9.90	125.59	3.262	98.207	-0.0181296
9.90	125.60	3.262	98.207	-0.0188111
9.90	125.62	3.262	98.207	-0.0188524
9.90	125.64	3.262	98.206	-0.0185277
9.90	125.65	3.262	98.206	-0.0179744
9.90	125.67	3.262	98.206	-0.0176983
9.91	125.69	3.262	98.205	-0.0180160
9.91	125.70	3.262	98.205	-0.0182880
9.91	125.72	3.262	98.205	-0.0185591
9.91	125.74	3.262	98.204	-0.0184653
9.91	125.75	3.262	98.204	-0.0180989
9.92	125.77	3.262	98.204	-0.0179589
9.92	125.79	3.262	98.204	-0.0181835
9.92	125.80	3.262	98.203	-0.0186805
9.92	125.82	3.262	98.203	-0.0189049
9.92	125.84	3.262	98.203	-0.0186290
9.92	125.85	3.262	98.202	-0.0178505
9.93	125.87	3.262	98.202	-0.0173913
9.93	125.89	3.262	98.202	-0.0175710
9.93	125.90	3.262	98.201	-0.0180701
9.93	125.92	3.262	98.201	-0.0186618
9.93	125.94	3.262	98.201	-0.0187073
9.93	125.95	3.262	98.201	-0.0185691
9.93	125.97	3.262	98.200	-0.0185666
9.94	125.99	3.262	98.200	-0.0187460
9.94	126.00	3.262	98.200	-0.0190628
9.94	126.02	3.262	98.199	-0.0193358
9.94	126.04	3.262	98.199	-0.0193340
9.94	126.05	3.262	98.199	-0.0190602
9.95	126.07	3.262	98.198	-0.0189220
9.95	126.09	3.262	98.198	-0.0190113
9.95	126.10	3.262	98.198	-0.0191923
9.95	126.12	3.262	98.197	-0.0192833
9.95	126.14	3.262	98.197	-0.0191459
9.95	126.16	3.262	98.197	-0.0185994
9.95	126.17	3.262	98.196	-0.0181876
9.96	126.19	3.262	98.196	-0.0180496
9.96	126.21	3.262	98.196	-0.0181843
9.96	126.22	3.262	98.195	-0.0188653
9.96	126.24	3.262	98.195	-0.0191853
9.96	126.26	3.262	98.195	-0.0188688
9.97	126.27	3.262	98.194	-0.0182373
9.97	126.29	3.262	98.194	-0.0175542
9.97	126.31	3.262	98.194	-0.0176444
9.97	126.32	3.262	98.194	-0.0182802
9.97	126.34	3.261	98.193	-0.0187795
9.97	126.36	3.261	98.193	-0.0189177
9.98	126.37	3.261	98.193	-0.0185084
9.98	126.39	3.261	98.192	-0.0182372
9.98	126.41	3.261	98.192	-0.0185564
9.98	126.42	3.261	98.192	-0.0189675
9.98	126.44	3.261	98.191	-0.0193786
9.98	126.46	3.261	98.191	-0.0194232
9.98	126.47	3.261	98.191	-0.0191512
9.99	126.49	3.261	98.190	-0.0189692
9.99	126.51	3.261	98.190	-0.0189263
9.99	126.52	3.261	98.190	-0.0191109
9.99	126.54	3.261	98.189	-0.0195694
9.99	126.56	3.261	98.189	-0.0198470
10.00	126.57	3.261	98.189	-0.0198470
10.00	126.59	3.261	98.188	-0.0195739
10.00	126.61	3.261	98.188	-0.0191179
10.00	126.62	3.261	98.188	-0.0190286
10.00	126.64	3.261	98.188	-0.0192133
10.00	126.66	3.261	98.187	-0.0198061
10.00	126.68	3.261	98.187	-0.0201266
10.01	126.69	3.261	98.187	-0.0199937
10.01	126.71	3.261	98.186	-0.0196356
10.01	126.73	3.261	98.186	-0.0193193
10.01	126.74	3.261	98.186	-0.0192755
10.01	126.76	3.261	98.185	-0.0192790
10.02	126.78	3.261	98.185	-0.0192352
10.02	126.79	3.261	98.185	-0.0190563
10.02	126.81	3.261	98.184	-0.0188301
10.02	126.83	3.261	98.184	-0.0187415
10.02	126.84	3.261	98.184	-0.0189754
10.02	126.86	3.261	98.183	-0.0193439
10.03	126.88	3.261	98.183	-0.0197581
10.03	126.89	3.261	98.183	-0.0198512
10.03	126.91	3.261	98.182	-0.0200365
10.03	126.93	3.261	98.182	-0.0203150
10.03	126.94	3.261	98.182	-0.0208656
10.03	126.96	3.261	98.181	-0.0212805
10.03	126.98	3.261	98.181	-0.0211464
10.04	126.99	3.261	98.181	-0.0211036
10.04	127.01	3.261	98.180	-0.0210617
10.04	127.03	3.261	98.180	-0.0211580
10.04	127.04	3.261	98.180	-0.0215295
10.04	127.06	3.261	98.179	-0.0215801
10.05	127.08	3.261	98.179	-0.0215821
10.05	127.09	3.261	98.178	-0.0214926
10.05	127.11	3.261	98.178	-0.0209487
10.05	127.13	3.261	98.178	-0.0209086
10.05	127.14	3.261	98.177	-0.0211422
10.05	127.16	3.261	98.177	-0.0216018
10.05	127.18	3.261	98.177	-0.0216954
10.06	127.19	3.261	98.176	-0.0213779
10.06	127.21	3.261	98.176	-0.0206503
10.06	127.23	3.261	98.176	-0.0199222
10.06	127.24	3.261	98.175	-0.0195585
10.06	127.26	3.261	98.175	-0.0192854
10.07	127.28	3.261	98.175	-0.0194704
10.07	127.29	3.261	98.174	-0.0197480
10.07	127.31	3.261	98.174	-0.0196132
10.07	127.33	3.261	98.174	-0.0192942
10.07	127.34	3.261	98.173	-0.0186085
10.07	127.36	3.261	98.173	-0.0181510
10.08	127.38	3.261	98.173	-0.0183818
10.08	127.39	3.261	98.172	-0.0187503
10.08	127.41	3.261	98.172	-0.0192554
10.08	127.43	3.261	98.172	-0.0193049
10.08	127.44	3.261	98.171	-0.0193534
10.08	127.46	3.261	98.171	-0.0192625
10.08	127.48	3.261	98.171	-0.0189000
10.09	127.49	3.261	98.171	-0.0187199
10.09	127.51	3.261	98.170	-0.0188151
10.09	127.53	3.261	98.170	-0.0192291
10.09	127.54	3.261	98.170	-0.0195935
10.09	127.56	3.261	98.169	-0.0195035
10.10	127.58	3.261	98.169	-0.0192299
10.10	127.59	3.261	98.169	-0.0190481
10.10	127.61	3.261	98.168	-0.0191390
10.10	127.63	3.261	98.168	-0.0194602
10.10	127.64	3.261	98.168	-0.0195988
10.10	127.66	3.261	98.167	-0.0198302
10.10	127.68	3.261	98.167	-0.0199220
10.11	127.69	3.261	98.167	-0.0200138
10.11	127.71	3.261	98.166	-0.0200156
10.11	127.73	3.261	98.166	-0.0197393
10.11	127.74	3.261	98.166	-0.0192811
10.11	127.76	3.261	98.165	-0.0190057
10.12	127.78	3.261	98.165	-0.0189147
10.12	127.79	3.261	98.165	-0.0186869
10.12	127.81	3.261	98.164	-0.0185508
10.12	127.83	3.261	98.164	-0.0181401
10.12	127.84	3.261	98.164	-0.0178194
10.12	127.86	3.261	98.164	-0.0176365
10.13	127.88	3.261	98.163	-0.0177284
10.13	127.89	3.260	98.163	-0.0182328
10.13	127.91	3.260	98.163	-0.0187848
10.13	127.92	3.260	98.162	-0.0189225
10.13	127.94	3.260	98.162	-0.0184165
10.13	127.96	3.260	98.162	-0.0178202
10.13	127.97	3.260	98.161	-0.0175890
10.14	127.99	3.260	98.161	-0.0179088
10.14	128.01	3.260	98.161	-0.0185083
10.14	128.02	3.260	98.160	-0.0187838
10.14	128.04	3.260	98.160	-0.0187379
10.14	128.06	3.260	98.160	-0.0184572
10.15	128.07	3.260	98.160	-0.0180424
10.15	128.09	3.260	98.159	-0.0179523
10.15	128.11	3.260	98.159	-0.0180917
10.15	128.12	3.260	98.159	-0.0183230
10.15	128.14	3.260	98.158	-0.0187787
10.15	128.16	3.260	98.158	-0.0188670
10.15	128.17	3.260	98.158	-0.0187735
10.16	128.19	3.260	98.157	-0.0188160
10.16	128.21	3.260	98.157	-0.0188160
10.16	128.22	3.260	98.157	-0.0191831
10.16	128.24	3.260	98.156	-0.0195926
10.16	128.26	3.260	98.156	-0.0197743
10.17	128.27	3.260	98.156	-0.0198624
10.17	128.29	3.260	98.155	-0.0198165
10.17	128.31	3.260	98.155	-0.0197248
10.17	128.32	3.260	98.155	-0.0198165
10.17	128.34	3.260	98.154	-0.0199505
10.17	128.36	3.260	98.154	-0.0201743
10.18	128.37	3.260	98.154	-0.0204896
10.18	128.39	3.260	98.153	-0.0207608
10.18	128.41	3.260	98.153	-0.0212649
10.18	128.42	3.260	98.153	-0.0215857
10.18	128.44	3.260	98.152	-0.0216275
10.18	128.46	3.260	98.152	-0.0216714
10.18	128.47	3.260	98.152	-0.0215339
10.19	128.49	3.260	98.151	-0.0216734
10.19	128.51	3.260	98.151	-0.0217650
10.19	128.52	3.260	98.151	-0.0218507
10.19	128.54	3.260	98.150	-0.0217989
10.19	128.56	3.260	98.150	-0.0218407
10.20	128.57	3.260	98.150	-0.0218367
10.20	128.59	3.260	98.149	-0.0215103
10.20	128.61	3.260	98.149	-0.0213213
10.20	128.62	3.260	98.148	-0.0212717
10.20	128.64	3.260	98.148	-0.0217292
10.20	128.66	3.260	98.148	-0.0221866
10.20	128.67	3.260	98.147	-0.0221409
10.21	128.69	3.260	98.147	-0.0218664
10.21	128.71	3.260	98.147	-0.0218625
10.21	128.72	3.260	98.146	-0.0221349
10.21	128.74	3.260	98.146	-0.0225423
10.21	128.76	3.260	98.146	-0.0226296
10.22	128.77	3.260	98.145	-0.0224488
10.22	128.79	3.260	98.145	-0.0220810
10.22	128.81	3.260	98.144	-0.0215781
10.22	128.82	3.260	98.144	-0.0214847
10.22	128.84	3.260	98.144	-0.0217054
10.22	128.86	3.260	98.143	-0.0219319
10.23	128.87	3.260	98.143	-0.0219319
10.23	128.89	3.260	98.143	-0.0215643
10.23	128.91	3.260	98.142	-0.0210598
10.23	128.92	3.260	98.142	-0.0208257
10.23	128.94	3.260	98.142	-0.0207306
10.23	128.96	3.260	98.141	-0.0208219
10.23	128.97	3.260	98.141	-0.0212785
10.24	128.99	3.260	98.140	-0.0214155
10.24	129.01	3.260	98.140	-0.0214195
10.24	129.02	3.260	98.140	-0.0213757
10.24	129.04	3.260	98.139	-0.0211473
10.24	129.06	3.260	98.139	-0.0213281
10.25	129.07	3.260	98.139	-0.0213699
10.25	129.09	3.260	98.138	-0.0211872
10.25	129.11	3.260	98.138	-0.0208637
10.25	129.12	3.260	98.138	-0.0206792
10.25	129.14	3.260	98.137	-0.0207668
10.25	129.16	3.260	98.137	-0.0208542
10.25	129.17	3.260	98.137	-0.0206736
10.26	129.19	3.260	98.136	-0.0200785
10.26	129.21	3.260	98.136	-0.0196678
10.26	129.22	3.260	98.136	-0.0194835
10.26	129.24	3.260	98.135	-0.0196168
10.26	129.26	3.260	98.135	-0.0198449
10.27	129.27	3.260	98.135	-0.0198905
10.27	129.29	3.260	98.134	-0.0197573
10.27	129.31	3.260	98.134	-0.0194817
10.27	129.33	3.260	98.134	-0.0192518
10.27	129.34	3.260	98.133	-0.0191623
10.27	129.36	3.259	98.133	-0.0194361
10.28	129.38	3.259	98.133	-0.0196714
10.28	129.39	3.259	98.132	-0.0196257
10.28	129.41	3.259	98.132	-0.0195345
10.28	129.43	3.259	98.132	-0.0190780
10.28	129.44	3.259	98.131	-0.0190289
10.28	129.46	3.259	98.131	-0.0194835
10.28	129.48	3.259	98.131	-0.0200310
10.29	129.49	3.259	98.130	-0.0203523
10.29	129.51	3.259	98.130	-0.0199872
10.29	129.53	3.259	98.130	-0.0193921
10.29	129.54	3.259	98.129	-0.0190272
10.29	129.56	3.259	98.129	-0.0191693
10.30	129.58	3.259	98.129	-0.0194941
10.30	129.59	3.259	98.128	-0.0199543
10.30	129.61	3.259	98.128	-0.0199963
10.30	129.63	3.259	98.128	-0.0195836
10.30	129.64	3.259	98.127	-0.0191237
10.30	129.66	3.259	98.127	-0.0189867
10.30	129.68	3.259	98.127	-0.0198119
10.31	129.69	3.259	98.126	-0.0204491
10.31	129.71	3.259	98.126	-0.0206336
10.31	129.73	3.259	98.126	-0.0204510
10.31	129.74	3.259	98.125	-0.0199964
10.31	129.76	3.259	98.125	-0.0199543
10.32	129.78	3.259	98.125	-0.0199543
10.32	129.79	3.259	98.124	-0.0199123
10.32	129.81	3.259	98.124	-0.0196821
10.32	129.83	3.259	98.124	-0.0192729
10.32	129.84	3.259	98.123	-0.0189075
10.32	129.86	3.259	98.123	-0.0187232
10.33	129.88	3.259	98.123	-0.0186335
10.33	129.89	3.259	98.122	-0.0185879
10.33	129.91	3.259	98.122	-0.0184069
10.33	129.93	3.259	98.122	-0.0182732
10.33	129.94	3.259	98.122	-0.0181394
10.33	129.96	3.259	98.121	-0.0180497
10.33	129.98	3.259	98.121	-0.0183272
10.34	129.99	3.259	98.121	-0.0186505
10.34	130.01	3.259	98.120	-0.0188351
10.34	130.03	3.259	98.120	-0.0188386
10.34	130.04	3.259	98.120	-0.0185219
10.34	130.06	3.259	98.119	-0.0182949
10.35	130.08	3.259	98.119	-0.0185270
10.35	130.09	3.259	98.119	-0.0188015
10.35	130.11	3.259	98.118	-0.0191674
10.35	130.13	3.259	98.118	-0.0191217
10.35	130.14	3.259	98.118	-0.0187557
10.35	130.16	3.259	98.118	-0.0184846
10.35	130.18	3.259	98.117	-0.0183948
10.36	130.19	3.259	98.117	-0.0186270
10.36	130.21	3.259	98.117	-0.0189932
10.36	130.23	3.259	98.116	-0.0191762
10.36	130.24	3.259	98.116	-0.0193206
10.36	130.26	3.259	98.116	-0.0191410
10.37	130.28	3.259	98.115	-0.0191021
10.37	130.29	3.259	98.115	-0.0189189
10.37	130.31	3.259	98.115	-0.0189647
10.37	130.33	3.259	98.114	-0.0194721
10.37	130.34	3.259	98.114	-0.0198369
10.37	130.36	3.259	98.114	-0.0201136
10.38	130.38	3.259	98.113	-0.0197013
10.38	130.39	3.259	98.113	-0.0193824
10.38	130.41	3.259	98.113	-0.0195269
10.38	130.43	3.259	98.112	-0.0198954
10.38	130.44	3.259	98.112	-0.0202164
10.38	130.46	3.259	98.112	-0.0203557
10.38	130.48	3.259	98.111	-0.0204951
10.39	130.49	3.259	98.111	-0.0208677
10.39	130.51	3.259	98.111	-0.0214220
10.39	130.53	3.259	98.110	-0.0217471
10.39	130.54	3.259	98.110	-0.0222997
10.39	130.56	3.259	98.110	-0.0226251
10.40	130.58	3.259	98.109	-0.0226251
10.40	130.59	3.259	98.109	-0.0225333
10.40	130.61	3.259	98.108	-0.0223997
10.40	130.63	3.259	98.108	-0.0227230
10.40	130.64	3.259	98.108	-0.0230487
10.40	130.66	3.259	98.107	-0.0230989
10.40	130.68	3.259	98.107	-0.0226417
10.41	130.69	3.259	98.107	-0.0222324
10.41	130.71	3.259	98.106	-0.0220068
10.41	130.73	3.259	98.106	-0.0218710
10.41	130.74	3.259	98.105	-0.0216452
10.41	130.76	3.259	98.105	-0.0214154
10.42	130.78	3.259	98.105	-0.0214193
10.42	130.79	3.259	98.104	-0.0212874
10.42	130.81	3.259	98.104	-0.0211553
10.42	130.83	3.259	98.104	-0.0210212
10.42	130.84	3.259	98.103	-0.0212511
10.42	130.86	3.259	98.103	-0.0219911
10.43	130.88	3.258	98.103	-0.0226833
10.43	130.89	3.258	98.102	-0.0229636
10.43	130.91	3.258	98.102	-0.0231017
10.43	130.93	3.258	98.102	-0.0233778
10.43	130.94	3.258	98.101	-0.0239344
10.43	130.96	3.258	98.101	-0.0247652
10.43	130.97	3.258	98.100	-0.0251795
10.44	130.99	3.258	98.100	-0.0251358
10.44	131.01	3.258	98.099	-0.0250921
10.44	131.02	3.258	98.099	-0.0250069
10.44	131.04	3.258	98.099	-0.0255183
10.44	131.06	3.258	98.098	-0.0259328
10.45	131.07	3.258	98.098	-0.0262140
10.45	131.09	3.258	98.097	-0.0261655
10.45	131.11	3.258	98.097	-0.0256150
10.45	131.12	3.258	98.096	-0.0252465
10.45	131.14	3.258	98.096	-0.0247926
10.45	131.16	3.258	98.096	-0.0245690
10.45	131.17	3.258	98.095	-0.0245735
10.46	131.19	3.258	98.095	-0.0244813
10.46	131.21	3.258	98.094	-0.0242924
10.46	131.22	3.258	98.094	-0.0240136
10.46	131.24	3.258	98.094	-0.0236866
10.46	131.26	3.258	98.093	-0.0237327
10.47	131.27	3.258	98.093	-0.0238710
10.47	131.29	3.258	98.092	-0.0241519
10.47	131.31	3.258	98.092	-0.0239697
10.47	131.32	3.258	98.092	-0.0237392
10.47	131.34	3.258	98.091	-0.0236953
10.47	131.36	3.258	98.091	-0.0238819
10.48	131.37	3.258	98.090	-0.0246680
10.48	131.39	3.258	98.090	-0.0249009
10.48	131.41	3.258	98.090	-0.0245274
10.48	131.42	3.258	98.089	-0.0239742
10.48	131.44	3.258	98.089	-0.0235592
10.48	131.46	3.258	98.088	-0.0236514
10.48	131.47	3.258	98.088	-0.0237942
10.49	131.49	3.258	98.088	-0.0236536
10.49	131.50	3.258	98.087	-0.0231947
10.49	131.52	3.258	98.087	-0.0229599
10.49	131.54	3.258	98.087	-0.0227294
10.49	131.55	3.258	98.086	-0.0226372
10.50	131.57	3.258	98.086	-0.0226372
10.50	131.59	3.258	98.085	-0.0224989
10.50	131.60	3.258	98.085	-0.0223103
10.50	131.62	3.258	98.085	-0.0219856
10.50	131.64	3.258	98.084	-0.0215207
10.50	131.65	3.258	98.084	-0.0215668
10.50	131.67	3.258	98.084	-0.0220737
10.51	131.69	3.258	98.083	-0.0225806
10.51	131.70	3.258	98.083	-0.0228529
10.51	131.72	3.258	98.082	-0.0222980
10.51	131.74	3.258	98.082	-0.0215108
10.51	131.75	3.258	98.082	-0.0206779
10.52	131.77	3.258	98.081	-0.0205839
10.52	131.79	3.258	98.081	-0.0206722
10.52	131.80	3.258	98.081	-0.0207182
10.52	131.82	3.258	98.080	-0.0205341
10.52	131.84	3.258	98.080	-0.0202118
10.52	131.85	3.258	98.080	-0.0202541
10.53	131.87	3.258	98.079	-0.0205744
10.53	131.89	3.258	98.079	-0.0210308
10.53	131.90	3.258	98.079	-0.0213490
10.53	131.92	3.258	98.078	-0.0216231
10.53	131.94	3.258	98.078	-0.0215271
10.53	131.95	3.258	98.078	-0.0218491
10.53	131.97	3.258	98.077	-0.0220291
10.54	131.99	3.258	98.077	-0.0220730
10.54	132.00	3.258	98.077	-0.0221609
10.54	132.02	3.258	98.076	-0.0222488
10.54	132.03	3.258	98.076	-0.0228025
10.54	132.05	3.258	98.075	-0.0231681
10.55	132.07	3.258	98.075	-0.0233980
10.55	132.08	3.258	98.075	-0.0237133
10.55	132.10	3.258	98.074	-0.0238905
10.55	132.12	3.258	98.074	-0.0240283
10.55	132.13	3.258	98.073	-0.0235623
10.55	132.15	3.258	98.073	-0.0231447
10.55	132.17	3.257	98.073	-0.0233679
10.56	132.18	3.257	98.072	-0.0234575
10.56	132.20	3.257	98.072	-0.0237789
10.56	132.22	3.257	98.071	-0.0234052
10.56	132.23	3.257	98.071	-0.0227564
10.56	132.25	3.257	98.071	-0.0223853
10.57	132.27	3.257	98.070	-0.0221101
10.57	132.28	3.257	98.070	-0.0223395
10.57	132.30	3.257	98.070	-0.0227023
10.57	132.32	3.257	98.069	-0.0230671
10.57	132.33	3.257	98.069	-0.0227418
10.57	132.35	3.257	98.068	-0.0219124
10.58	132.37	3.257	98.068	-0.0212229
10.58	132.38	3.257	98.068	-0.0211236
10.58	132.40	3.257	98.067	-0.0218089
10.58	132.42	3.257	98.067	-0.0223128
10.58	132.43	3.257	98.067	-0.0223566
10.58	132.45	3.257	98.066	-0.0219005
10.58	132.47	3.257	98.066	-0.0213926
10.59	132.48	3.257	98.066	-0.0212055
10.59	132.50	3.257	98.065	-0.0213868
10.59	132.52	3.257	98.065	-0.0219780
10.59	132.53	3.257	98.065	-0.0222029
10.59	132.55	3.257	98.064	-0.0223839
10.60	132.57	3.257	98.064	-0.0221052
10.60	132.58	3.257	98.063	-0.0218764
10.60	132.60	3.257	98.063	-0.0216933
10.60	132.62	3.257	98.063	-0.0214148
10.60	132.63	3.257	98.062	-0.0213671
10.60	132.65	3.257	98.062	-0.0215423
10.60	132.67	3.257	98.062	-0.0219519
10.61	132.68	3.257	98.061	-0.0223594
10.61	132.70	3.257	98.061	-0.0227252
10.61	132.72	3.257	98.060	-0.0228624
10.61	132.73	3.257	98.060	-0.0231824
10.61	132.75	3.257	98.060	-0.0233653
10.62	132.77	3.257	98.059	-0.0236354
10.62	132.78	3.257	98.059	-0.0239576
10.62	132.80	3.257	98.059	-0.0244582
10.62	132.82	3.257	98.058	-0.0247783
10.62	132.83	3.257	98.058	-0.0249131
10.62	132.85	3.257	98.057	-0.0250411
10.63	132.87	3.257	98.057	-0.0252673
10.63	132.88	3.257	98.056	-0.0256281
10.63	132.90	3.257	98.056	-0.0260849
10.63	132.92	3.257	98.056	-0.0264961
10.63	132.93	3.257	98.055	-0.0268159
10.63	132.95	3.257	98.055	-0.0270443
10.63	132.97	3.257	98.054	-0.0268616
10.64	132.98	3.257	98.054	-0.0269122
10.64	133.00	3.257	98.053	-0.0271382
10.64	133.02	3.257	98.053	-0.0275519
10.64	133.03	3.257	98.052	-0.0281001
10.64	133.05	3.257	98.052	-0.0284683
10.65	133.07	3.257	98.051	-0.0285192
10.65	133.08	3.257	98.051	-0.0282398
10.65	133.10	3.257	98.050	-0.0279174
10.65	133.12	3.257	98.050	-0.0281001
10.65	133.13	3.257	98.050	-0.0284225
10.65	133.15	3.257	98.049	-0.0286563
10.65	133.17	3.257	98.049	-0.0286106
10.66	133.18	3.257	98.048	-0.0281587
10.66	133.20	3.257	98.048	-0.0273384
10.66	133.22	3.257	98.047	-0.0264240
10.66	133.23	3.257	98.047	-0.0256035
10.66	133.25	3.257	98.046	-0.0251897
10.67	133.27	3.257	98.046	-0.0250526
10.67	133.28	3.257	98.046	-0.0244148
10.67	133.30	3.257	98.045	-0.0236398
10.67	133.32	3.257	98.045	-0.0227315
10.67	133.33	3.257	98.044	-0.0223239
10.67	133.35	3.257	98.044	-0.0220952
10.68	133.37	3.257	98.044	-0.0220992
10.68	133.38	3.257	98.043	-0.0219639
10.68	133.40	3.257	98.043	-0.0216476
10.68	133.42	3.256	98.043	-0.0214645
10.68	133.43	3.256	98.042	-0.0211938
10.68	133.45	3.256	98.042	-0.0212415
10.68	133.47	3.256	98.041	-0.0212873
10.69	133.48	3.256	98.041	-0.0211519
10.69	133.50	3.256	98.041	-0.0211042
10.69	133.52	3.256	98.040	-0.0209249
10.69	133.53	3.256	98.040	-0.0209707
10.69	133.55	3.256	98.040	-0.0210623
10.70	133.57	3.256	98.039	-0.0209707
10.70	133.58	3.256	98.039	-0.0211119
10.70	133.60	3.256	98.039	-0.0211138
10.70	133.62	3.256	98.038	-0.0211177
10.70	133.63	3.256	98.038	-0.0211216
10.70	133.65	3.256	98.038	-0.0211693
10.70	133.67	3.256	98.037	-0.0214482
10.71	133.68	3.256	98.037	-0.0217650
10.71	133.70	3.256	98.037	-0.0219921
10.71	133.72	3.256	98.036	-0.0222212
10.71	133.73	3.256	98.036	-0.0224523
10.71	133.75	3.256	98.035	-0.0227773
10.72	133.77	3.256	98.035	-0.0233230
10.72	133.78	3.256	98.035	-0.0241499
10.72	133.80	3.256	98.034	-0.0246562
10.72	133.82	3.256	98.034	-0.0248923
10.72	133.83	3.256	98.033	-0.0248968
10.72	133.85	3.256	98.033	-0.0250802
10.73	133.87	3.256	98.033	-0.0256810
10.73	133.88	3.256	98.032	-0.0260091
10.73	133.90	3.256	98.032	-0.0266128
10.73	133.92	3.256	98.031	-0.0269800
10.73	133.93	3.256	98.031	-0.0272119
10.73	133.95	3.256	98.030	-0.0271635
10.73	133.97	3.256	98.030	-0.0268013
10.74	133.98	3.256	98.029	-0.0268062
10.74	134.00	3.256	98.029	-0.0269873
10.74	134.02	3.256	98.029	-0.0270357
10.74	134.03	3.256	98.028	-0.0266685
10.74	134.05	3.256	98.028	-0.0263038
10.75	134.07	3.256	98.027	-0.0259412
10.75	134.08	3.256	98.027	-0.0260331
10.75	134.10	3.256	98.026	-0.0263545
10.75	134.12	3.256	98.026	-0.0263134
10.75	134.13	3.256	98.025	-0.0260911
10.75	134.15	3.256	98.025	-0.0255421
10.75	134.17	3.256	98.025	-0.0250390
10.76	134.18	3.256	98.024	-0.0251723
10.76	134.20	3.256	98.024	-0.0254938
10.76	134.22	3.256	98.023	-0.0258201
10.76	134.23	3.256	98.023	-0.0257765
10.76	134.25	3.256	98.023	-0.0253676
10.77	134.27	3.256	98.022	-0.0251792
10.77	134.28	3.256	98.022	-0.0253607
10.77	134.30	3.256	98.021	-0.0260451
10.77	134.32	3.256	98.021	-0.0265044
10.77	134.33	3.256	98.020	-0.0263255
10.77	134.35	3.256	98.020	-0.0259604
10.78	134.37	3.256	98.020	-0.0255515
10.78	134.38	3.256	98.019	-0.0254642
10.78	134.40	3.256	98.019	-0.0257884
10.78	134.42	3.256	98.018	-0.0257884
10.78	134.43	3.256	98.018	-0.0256021
10.78	134.45	3.256	98.017	-0.0252298
10.78	134.47	3.256	98.017	-0.0244945
10.79	134.48	3.256	98.017	-0.0241728
10.79	134.50	3.256	98.016	-0.0242647
10.79	134.52	3.256	98.016	-0.0243566
10.79	134.53	3.256	98.015	-0.0243152
10.79	134.55	3.256	98.015	-0.0238577
10.80	134.57	3.256	98.015	-0.0232141
10.80	134.58	3.256	98.014	-0.0232120
10.80	134.60	3.256	98.014	-0.0235251
10.80	134.62	3.256	98.013	-0.0238905
10.80	134.63	3.256	98.013	-0.0242076
10.80	134.65	3.255	98.013	-0.0241158
10.80	134.67	3.255	98.012	-0.0241158
10.81	134.68	3.255	98.012	-0.0243914
10.81	134.70	3.255	98.011	-0.0247129
10.81	134.72	3.255	98.011	-0.0251722
10.81	134.73	3.255	98.011	-0.0257694
10.81	134.75	3.255	98.010	-0.0259484
10.82	134.76	3.255	98.010	-0.0259967
10.82	134.78	3.255	98.009	-0.0259436
10.82	134.80	3.255	98.009	-0.0260378
10.82	134.81	3.255	98.008	-0.0266348
10.82	134.83	3.255	98.008	-0.0272243
10.82	134.85	3.255	98.007	-0.0275916
10.83	134.86	3.255	98.007	-0.0274030
10.83	134.88	3.255	98.007	-0.0274005
10.83	134.90	3.255	98.006	-0.0275816
10.83	134.91	3.255	98.006	-0.0280786
10.83	134.93	3.255	98.005	-0.0288585
10.83	134.95	3.255	98.005	-0.0293658
10.83	134.96	3.255	98.004	-0.0297734
10.84	134.98	3.255	98.004	-0.0299514
10.84	135.00	3.255	98.003	-0.0299862
10.84	135.01	3.255	98.003	-0.0303934
10.84	135.03	3.255	98.002	-0.0308088
10.84	135.05	3.255	98.002	-0.0311268
10.85	135.06	3.255	98.001	-0.0312128
10.85	135.08	3.255	98.001	-0.0310696
10.85	135.10	3.255	98.000	-0.0310639
10.85	135.11	3.255	98.000	-0.0309236
10.85	135.13	3.255	97.999	-0.0307890
10.85	135.15	3.255	97.999	-0.0304112
10.85	135.16	3.255	97.998	-0.0299908
10.86	135.18	3.255	97.998	-0.0295760
10.86	135.20	3.255	97.997	-0.0290240
10.86	135.21	3.255	97.997	-0.0288866
10.86	135.23	3.255	97.996	-0.0289756
10.86	135.25	3.255	97.996	-0.0291587
10.87	135.26	3.255	97.995	-0.0295222
10.87	135.28	3.255	97.995	-0.0295194
10.87	135.30	3.255	97.994	-0.0292368
10.87	135.31	3.255	97.994	-0.0289113
10.87	135.33	3.255	97.993	-0.0285400
10.87	135.35	3.255	97.993	-0.0283493
10.88	135.36	3.255	97.992	-0.0283416
10.88	135.38	3.255	97.992	-0.0280673
10.88	135.40	3.255	97.991	-0.0274756
10.88	135.41	3.255	97.991	-0.0263276
10.88	135.43	3.255	97.990	-0.0252717
10.88	135.45	3.255	97.990	-0.0247601
10.88	135.46	3.255	97.990	-0.0245317
10.89	135.48	3.255	97.989	-0.0244861
10.89	135.50	3.255	97.989	-0.0240749
10.89	135.51	3.255	97.988	-0.0235267
10.89	135.53	3.255	97.988	-0.0231613
10.89	135.55	3.255	97.988	-0.0230242
10.90	135.56	3.255	97.987	-0.0231570
10.90	135.58	3.255	97.987	-0.0235203
10.90	135.60	3.255	97.986	-0.0239726
10.90	135.61	3.255	97.986	-0.0242422
10.90	135.63	3.255	97.986	-0.0241486
10.90	135.65	3.255	97.985	-0.0238247
10.90	135.66	3.255	97.985	-0.0236379
10.91	135.68	3.255	97.984	-0.0239095
10.91	135.70	3.255	97.984	-0.0243657
10.91	135.71	3.255	97.984	-0.0245049
10.91	135.73	3.255	97.983	-0.0242767
10.91	135.75	3.255	97.983	-0.0239094
10.92	135.77	3.254	97.982	-0.0239051
10.92	135.78	3.254	97.982	-0.0242701
10.92	135.80	3.254	97.982	-0.0244069
10.92	135.82	3.254	97.981	-0.0243157
10.92	135.83	3.254	97.981	-0.0243613
10.92	135.85	3.254	97.980	-0.0246350
10.93	135.87	3.254	97.980	-0.0251825
10.93	135.88	3.254	97.980	-0.0258212
10.93	135.90	3.254	97.979	-0.0260493
10.93	135.92	3.254	97.979	-0.0261861
10.93	135.93	3.254	97.978	-0.0260036
10.93	135.95	3.254	97.978	-0.0256387
10.93	135.97	3.254	97.977	-0.0256843
10.94	135.98	3.254	97.977	-0.0260949
10.94	136.00	3.254	97.977	-0.0266423
10.94	136.02	3.254	97.976	-0.0267792
10.94	136.03	3.254	97.976	-0.0267385
10.94	136.05	3.254	97.975	-0.0266496
10.95	136.07	3.254	97.975	-0.0269234
10.95	136.08	3.254	97.974	-0.0274735
10.95	136.10	3.254	97.974	-0.0280693
10.95	136.12	3.254	97.973	-0.0285792
10.95	136.13	3.254	97.973	-0.0287215
10.95	136.15	3.254	97.972	-0.0283562
10.95	136.17	3.254	97.972	-0.0278082
10.96	136.18	3.254	97.971	-0.0276256
10.96	136.20	3.254	97.971	-0.0279502
10.96	136.22	3.254	97.971	-0.0283234
10.96	136.23	3.254	97.970	-0.0281889
10.96	136.25	3.254	97.970	-0.0274147
10.97	136.27	3.254	97.969	-0.0268208
10.97	136.28	3.254	97.969	-0.0265996
10.97	136.30	3.254	97.968	-0.0266069
10.97	136.32	3.254	97.968	-0.0267033
10.97	136.33	3.254	97.967	-0.0262508
10.97	136.35	3.254	97.967	-0.0260245
10.98	136.37	3.254	97.966	-0.0255261
10.98	136.38	3.254	97.966	-0.0251647
10.98	136.40	3.254	97.966	-0.0250801
10.98	136.42	3.254	97.965	-0.0251785
10.98	136.43	3.254	97.965	-0.0255495
10.98	136.45	3.254	97.964	-0.0255037
10.98	136.47	3.254	97.964	-0.0251832
10.99	136.48	3.254	97.964	-0.0248672
10.99	136.50	3.254	97.963	-0.0249243
10.99	136.52	3.254	97.963	-0.0254376
10.99	136.53	3.254	97.962	-0.0258550
10.99	136.55	3.254	97.962	-0.0259490
11.00	136.57	3.254	97.961	-0.0260431
11.00	136.58	3.254	97.961	-0.0262337
11.00	136.60	3.254	97.961	-0.0268349
11.00	136.62	3.254	97.960	-0.0274362
11.00	136.63	3.254	97.960	-0.0279027
11.00	136.65	3.254	97.959	-0.0282369
11.00	136.67	3.254	97.959	-0.0282958
11.01	136.68	3.254	97.958	-0.0284415
11.01	136.70	3.254	97.958	-0.0288603
11.01	136.72	3.254	97.957	-0.0293712
11.01	136.73	3.254	97.957	-0.0297416
11.01	136.75	3.254	97.956	-0.0296607
11.02	136.77	3.254	97.956	-0.0289329
11.02	136.78	3.254	97.955	-0.0286188
11.02	136.80	3.254	97.955	-0.0287673
11.02	136.82	3.254	97.954	-0.0295064
11.02	136.83	3.254	97.954	-0.0305249
11.02	136.85	3.254	97.953	-0.0306630
11.03	136.87	3.254	97.953	-0.0303924
11.03	136.88	3.253	97.952	-0.0296638
11.03	136.90	3.253	97.952	-0.0291191
11.03	136.92	3.253	97.951	-0.0292680
11.03	136.93	3.253	97.951	-0.0296395
11.03	136.95	3.253	97.950	-0.0299677
11.03	136.96	3.253	97.950	-0.0301633
11.04	136.98	3.253	97.949	-0.0297998
11.04	137.00	3.253	97.949	-0.0294361
11.04	137.01	3.253	97.948	-0.0294850
11.04	137.03	3.253	97.948	-0.0295800
11.04	137.05	3.253	97.947	-0.0299575
11.05	137.06	3.253	97.947	-0.0301016
11.05	137.08	3.253	97.946	-0.0299224
11.05	137.10	3.253	97.946	-0.0298845
11.05	137.11	3.253	97.945	-0.0295232
11.05	137.13	3.253	97.945	-0.0292976
11.05	137.15	3.253	97.945	-0.0290665
11.05	137.16	3.253	97.944	-0.0287484
11.06	137.18	3.253	97.944	-0.0286177
11.06	137.20	3.253	97.943	-0.0284816
11.06	137.21	3.253	97.943	-0.0285767
11.06	137.23	3.253	97.942	-0.0287154
11.06	137.25	3.253	97.942	-0.0287644
11.07	137.26	3.253	97.941	-0.0286718
11.07	137.28	3.253	97.941	-0.0283918
11.07	137.30	3.253	97.940	-0.0283507
11.07	137.31	3.253	97.940	-0.0283097
11.07	137.33	3.253	97.939	-0.0285000
11.07	137.34	3.253	97.939	-0.0289600
11.08	137.36	3.253	97.938	-0.0289138
11.08	137.38	3.253	97.938	-0.0290090
11.08	137.39	3.253	97.937	-0.0290553
11.08	137.41	3.253	97.937	-0.0293818
11.08	137.43	3.253	97.936	-0.0299805
11.08	137.44	3.253	97.936	-0.0304488
11.08	137.46	3.253	97.935	-0.0303100
11.09	137.48	3.253	97.935	-0.0300268
11.09	137.49	3.253	97.934	-0.0296539
11.09	137.51	3.253	97.934	-0.0295097
11.09	137.53	3.253	97.933	-0.0297872
11.09	137.54	3.253	97.933	-0.0299722
11.10	137.56	3.253	97.932	-0.0305735
11.10	137.58	3.253	97.932	-0.0305735
11.10	137.59	3.253	97.931	-0.0304348
11.10	137.61	3.253	97.931	-0.0295097
11.10	137.62	3.253	97.930	-0.0287234
11.10	137.64	3.253	97.930	-0.0287234
11.10	137.66	3.253	97.930	-0.0289956
11.11	137.67	3.253	97.929	-0.0299177
11.11	137.69	3.253	97.929	-0.0301433
11.11	137.71	3.253	97.928	-0.0300046
11.11	137.72	3.253	97.928	-0.0292648
11.11	137.74	3.253	97.927	-0.0283812
11.12	137.76	3.253	97.927	-0.0279626
11.12	137.77	3.253	97.926	-0.0278599
11.12	137.79	3.253	97.926	-0.0280832
11.12	137.81	3.253	97.925	-0.0280806
11.12	137.82	3.253	97.925	-0.0277599
11.12	137.84	3.253	97.924	-0.0272542
11.13	137.86	3.253	97.924	-0.0267436
11.13	137.87	3.253	97.923	-0.0263206
11.13	137.89	3.253	97.923	-0.0261773
11.13	137.91	3.253	97.923	-0.0262648
11.13	137.92	3.252	97.922	-0.0263547
11.13	137.94	3.252	97.922	-0.0262575
11.13	137.96	3.252	97.921	-0.0258374
11.14	137.97	3.252	97.921	-0.0255121
11.14	137.99	3.252	97.920	-0.0254613
11.14	138.00	3.252	97.920	-0.0258303
11.14	138.02	3.252	97.920	-0.0262867
11.14	138.04	3.252	97.919	-0.0266532
11.15	138.05	3.252	97.919	-0.0268787
11.15	138.07	3.252	97.918	-0.0270582
11.15	138.09	3.252	97.918	-0.0274705
11.15	138.10	3.252	97.917	-0.0280133
11.15	138.12	3.252	97.917	-0.0284253
11.15	138.14	3.252	97.916	-0.0284661
11.15	138.15	3.252	97.916	-0.0283740
11.16	138.17	3.252	97.915	-0.0281437
11.16	138.19	3.252	97.915	-0.0283688
11.16	138.20	3.252	97.915	-0.0287294
11.16	138.22	3.252	97.914	-0.0288134
11.16	138.24	3.252	97.914	-0.0284859
11.17	138.25	3.252	97.913	-0.0279337
11.17	138.27	3.252	97.913	-0.0277497
11.17	138.29	3.252	97.912	-0.0281127
11.17	138.30	3.252	97.912	-0.0286622
11.17	138.32	3.252	97.911	-0.0286109
11.17	138.34	3.252	97.911	-0.0282836
11.18	138.35	3.252	97.910	-0.0280460
11.18	138.37	3.252	97.910	-0.0282221
11.18	138.39	3.252	97.909	-0.0289522
11.18	138.40	3.252	97.909	-0.0297740
11.18	138.42	3.252	97.908	-0.0303685
11.18	138.44	3.252	97.908	-0.0304088
11.18	138.45	3.252	97.907	-0.0298117
11.19	138.47	3.252	97.907	-0.0291686
11.19	138.49	3.252	97.906	-0.0287499
11.19	138.50	3.252	97.906	-0.0291147
11.19	138.52	3.252	97.905	-0.0298385
11.19	138.54	3.252	97.905	-0.0299220
11.20	138.55	3.252	97.904	-0.0294090
11.20	138.57	3.252	97.904	-0.0284404
11.20	138.59	3.252	97.903	-0.0277982
11.20	138.60	3.252	97.903	-0.0281193
11.20	138.62	3.252	97.903	-0.0288939
11.20	138.64	3.252	97.902	-0.0295791
11.20	138.65	3.252	97.902	-0.0299459
11.21	138.67	3.252	97.901	-0.0298056
11.21	138.69	3.252	97.901	-0.0295736
11.21	138.70	3.252	97.900	-0.0297947
11.21	138.72	3.252	97.900	-0.0301503
11.21	138.74	3.252	97.899	-0.0307432
11.22	138.75	3.252	97.899	-0.0311498
11.22	138.77	3.252	97.898	-0.0311956
11.22	138.79	3.252	97.898	-0.0312414
11.22	138.80	3.252	97.897	-0.0314246
11.22	138.82	3.252	97.896	-0.0321118
11.22	138.83	3.252	97.896	-0.0327471
11.23	138.85	3.252	97.895	-0.0330708
11.23	138.87	3.252	97.895	-0.0329303
11.23	138.88	3.252	97.894	-0.0325181
11.23	138.90	3.252	97.894	-0.0327441
11.23	138.92	3.252	97.893	-0.0331960
11.23	138.93	3.252	97.893	-0.0338309
11.23	138.95	3.251	97.892	-0.0342397
11.24	138.97	3.251	97.892	-0.0341482
11.24	138.98	3.251	97.891	-0.0339682
11.24	139.00	3.251	97.890	-0.0335561
11.24	139.02	3.251	97.890	-0.0334615
11.24	139.03	3.251	97.889	-0.0335927
11.25	139.05	3.251	97.889	-0.0340045
11.25	139.07	3.251	97.888	-0.0340961
11.25	139.08	3.251	97.888	-0.0335012
11.25	139.10	3.251	97.887	-0.0329062
11.25	139.12	3.251	97.886	-0.0330892
11.25	139.13	3.251	97.886	-0.0338612
11.25	139.15	3.251	97.885	-0.0346815
11.26	139.17	3.251	97.885	-0.0348645
11.26	139.18	3.251	97.884	-0.0345411
11.26	139.20	3.251	97.884	-0.0342240
11.26	139.22	3.251	97.883	-0.0342177
11.26	139.24	3.251	97.882	-0.0344922
11.27	139.25	3.251	97.882	-0.0351327
11.27	139.27	3.251	97.881	-0.0357274
11.27	139.29	3.251	97.881	-0.0354006
11.27	139.30	3.251	97.880	-0.0346263
11.27	139.32	3.251	97.880	-0.0337084
11.27	139.34	3.251	97.879	-0.0336169
11.28	139.35	3.251	97.878	-0.0336658
11.28	139.37	3.251	97.878	-0.0338394
11.28	139.39	3.251	97.877	-0.0335619
11.28	139.40	3.251	97.877	-0.0328274
11.28	139.42	3.251	97.876	-0.0326415
11.28	139.44	3.251	97.876	-0.0326017
11.28	139.45	3.251	97.875	-0.0328244
11.29	139.47	3.251	97.875	-0.0328610
11.29	139.49	3.251	97.874	-0.0324924
11.29	139.50	3.251	97.873	-0.0319869
11.29	139.52	3.251	97.873	-0.0316728
11.29	139.54	3.251	97.872	-0.0314899
11.30	139.55	3.251	97.872	-0.0313928
11.30	139.57	3.251	97.871	-0.0314356
11.30	139.59	3.251	97.871	-0.0311615
11.30	139.60	3.251	97.870	-0.0307931
11.30	139.62	3.251	97.870	-0.0304248
11.30	139.64	3.251	97.869	-0.0302795
11.30	139.65	3.251	97.869	-0.0308219
11.31	139.67	3.251	97.868	-0.0314155
11.31	139.69	3.251	97.868	-0.0318721
11.31	139.70	3.251	97.867	-0.0317808
11.31	139.72	3.251	97.867	-0.0312329
11.31	139.74	3.251	97.866	-0.0309533
11.32	139.75	3.251	97.866	-0.0310417
11.32	139.77	3.251	97.865	-0.0316751
11.32	139.79	3.251	97.865	-0.0321256
11.32	139.80	3.251	97.864	-0.0318945
11.32	139.82	3.251	97.864	-0.0312044
11.32	139.84	3.251	97.863	-0.0302464
11.33	139.85	3.251	97.863	-0.0299270
11.33	139.87	3.250	97.862	-0.0303832
11.33	139.89	3.250	97.862	-0.0309763
11.33	139.90	3.250	97.861	-0.0310675
11.33	139.92	3.250	97.860	-0.0306513
11.33	139.94	3.250	97.860	-0.0298276
11.33	139.95	3.250	97.859	-0.0294627
11.34	139.97	3.250	97.859	-0.0296935
11.34	139.99	3.250	97.858	-0.0303321
11.34	140.00	3.250	97.858	-0.0309622
11.34	140.02	3.250	97.857	-0.0311873
11.34	140.04	3.250	97.857	-0.0309166
11.35	140.05	3.250	97.856	-0.0304177
11.35	140.07	3.250	97.856	-0.0300501
11.35	140.09	3.250	97.855	-0.0299508
11.35	140.10	3.250	97.855	-0.0302644
11.35	140.12	3.250	97.854	-0.0307713
11.35	140.14	3.250	97.854	-0.0311844
11.35	140.15	3.250	97.853	-0.0315492
11.36	140.17	3.250	97.853	-0.0318712
11.36	140.19	3.250	97.852	-0.0321874
11.36	140.20	3.250	97.852	-0.0326037
11.36	140.22	3.250	97.851	-0.0327405
11.36	140.24	3.250	97.851	-0.0328317
11.37	140.25	3.250	97.850	-0.0329229
11.37	140.27	3.250	97.850	-0.0331449
11.37	140.29	3.250	97.849	-0.0334215
11.37	140.30	3.250	97.848	-0.0337437
11.37	140.32	3.250	97.848	-0.0337924
11.37	140.34	3.250	97.847	-0.0338411
11.38	140.35	3.250	97.847	-0.0339323
11.38	140.37	3.250	97.846	-0.0340266
11.38	140.39	3.250	97.846	-0.0342153
11.38	140.40	3.250	97.845	-0.0340328
11.38	140.42	3.250	97.844	-0.0336617
11.38	140.44	3.250	97.844	-0.0332543
11.38	140.46	3.250	97.843	-0.0330292
11.39	140.47	3.250	97.843	-0.0331751
11.39	140.49	3.250	97.842	-0.0338202
11.39	140.51	3.250	97.842	-0.0345960
11.39	140.52	3.250	97.841	-0.0353328
11.39	140.54	3.250	97.840	-0.0356491
11.40	140.56	3.250	97.840	-0.0354241
11.40	140.57	3.250	97.839	-0.0352023
11.40	140.59	3.250	97.839	-0.0352087
11.40	140.61	3.250	97.838	-0.0358089
11.40	140.62	3.250	97.837	-0.0365821
11.40	140.64	3.250	97.837	-0.0371757
11.40	140.66	3.250	97.836	-0.0375514
11.41	140.67	3.250	97.836	-0.0372350
11.41	140.69	3.250	97.835	-0.0368728
11.41	140.71	3.250	97.834	-0.0366444
11.41	140.72	3.250	97.834	-0.0370589
11.41	140.74	3.250	97.833	-0.0379868
11.42	140.76	3.250	97.833	-0.0386303
11.42	140.77	3.249	97.832	-0.0385003
11.42	140.79	3.249	97.831	-0.0375470
11.42	140.81	3.249	97.831	-0.0366746
11.42	140.82	3.249	97.830	-0.0361749
11.42	140.84	3.249	97.829	-0.0360834
11.43	140.86	3.249	97.829	-0.0359561
11.43	140.87	3.249	97.828	-0.0352796
11.43	140.89	3.249	97.828	-0.0344165
11.43	140.91	3.249	97.827	-0.0335988
11.43	140.92	3.249	97.826	-0.0328695
11.43	140.94	3.249	97.826	-0.0323658
11.43	140.96	3.249	97.825	-0.0319110
11.44	140.97	3.249	97.825	-0.0312272
11.44	140.99	3.249	97.824	-0.0299936
11.44	141.01	3.249	97.824	-0.0286277
11.44	141.02	3.249	97.823	-0.0277549
11.44	141.04	3.249	97.823	-0.0281772
11.45	141.06	3.249	97.823	-0.0293766
11.45	141.07	3.249	97.822	-0.0306627
11.45	141.09	3.249	97.821	-0.0316282
11.45	141.11	3.249	97.821	-0.0325848
11.45	141.12	3.249	97.820	-0.0339657
11.45	141.14	3.249	97.820	-0.0352983
11.45	141.16	3.249	97.819	-0.0363136
11.46	141.17	3.249	97.819	-0.0362286
11.46	141.19	3.249	97.818	-0.0354523
11.46	141.21	3.249	97.817	-0.0350000
11.46	141.22	3.249	97.817	-0.0351376
11.46	141.24	3.249	97.816	-0.0357863
11.47	141.26	3.249	97.816	-0.0361109
11.47	141.27	3.249	97.815	-0.0356127
11.47	141.29	3.249	97.814	-0.0348389
11.47	141.31	3.249	97.814	-0.0339700
11.47	141.32	3.249	97.813	-0.0334711
11.47	141.34	3.249	97.813	-0.0332415
11.48	141.36	3.249	97.812	-0.0332874
11.48	141.37	3.249	97.812	-0.0335170
11.48	141.39	3.249	97.811	-0.0332874
11.48	141.41	3.249	97.811	-0.0327426
11.48	141.42	3.249	97.810	-0.0319707
11.48	141.44	3.249	97.810	-0.0316979
11.48	141.45	3.249	97.809	-0.0322062
11.49	141.47	3.249	97.808	-0.0327575
11.49	141.49	3.249	97.808	-0.0330362
11.49	141.50	3.249	97.807	-0.0328125
11.49	141.52	3.249	97.807	-0.0325767
11.49	141.54	3.249	97.806	-0.0328035
11.50	141.55	3.249	97.806	-0.0331250
11.50	141.57	3.249	97.805	-0.0335416
11.50	141.59	3.249	97.805	-0.0336857
11.50	141.60	3.249	97.804	-0.0336000
11.50	141.62	3.249	97.803	-0.0334192
11.50	141.64	3.249	97.803	-0.0330974
11.50	141.65	3.249	97.802	-0.0326806
11.51	141.67	3.248	97.802	-0.0319853
11.51	141.69	3.248	97.801	-0.0311179
11.51	141.70	3.248	97.801	-0.0303853
11.51	141.72	3.248	97.800	-0.0299715
11.51	141.74	3.248	97.800	-0.0301526
11.52	141.75	3.248	97.799	-0.0305607
11.52	141.77	3.248	97.799	-0.0310662
11.52	141.79	3.248	97.798	-0.0312040
11.52	141.80	3.248	97.798	-0.0309283
11.52	141.82	3.248	97.797	-0.0309686
11.52	141.84	3.248	97.797	-0.0313333
11.53	141.85	3.248	97.796	-0.0324818
11.53	141.87	3.248	97.796	-0.0333118
11.53	141.89	3.248	97.795	-0.0337254
11.53	141.90	3.248	97.795	-0.0337223
11.53	141.92	3.248	97.794	-0.0333487
11.53	141.94	3.248	97.793	-0.0332507
11.53	141.95	3.248	97.793	-0.0334313
11.54	141.97	3.248	97.792	-0.0342454
11.54	141.99	3.248	97.792	-0.0349308
11.54	142.00	3.248	97.791	-0.0352061
11.54	142.02	3.248	97.791	-0.0350193
11.54	142.04	3.248	97.790	-0.0348389
11.55	142.05	3.248	97.789	-0.0350161
11.55	142.07	3.248	97.789	-0.0352391
11.55	142.09	3.248	97.788	-0.0354193
11.55	142.10	3.248	97.788	-0.0353605
11.55	142.12	3.248	97.787	-0.0352196
11.55	142.14	3.248	97.786	-0.0348528
11.55	142.15	3.248	97.786	-0.0344828
11.56	142.17	3.248	97.785	-0.0343420
11.56	142.19	3.248	97.785	-0.0343785
11.56	142.20	3.248	97.784	-0.0346993
11.56	142.22	3.248	97.784	-0.0349711
11.56	142.24	3.248	97.783	-0.0349221
11.57	142.25	3.248	97.782	-0.0347814
11.57	142.27	3.248	97.782	-0.0348240
11.57	142.29	3.248	97.781	-0.0348240
11.57	142.30	3.248	97.781	-0.0351416
11.57	142.32	3.248	97.780	-0.0352267
11.57	142.34	3.248	97.780	-0.0351287
11.58	142.35	3.248	97.779	-0.0351254
11.58	142.37	3.248	97.778	-0.0346154
11.58	142.39	3.248	97.778	-0.0342886
11.58	142.40	3.248	97.777	-0.0340566
11.58	142.42	3.248	97.777	-0.0342792
11.58	142.44	3.248	97.776	-0.0345080
11.58	142.45	3.248	97.775	-0.0345080
11.59	142.47	3.248	97.775	-0.0343707
11.59	142.49	3.248	97.774	-0.0339983
11.59	142.50	3.248	97.774	-0.0339433
11.59	142.52	3.248	97.773	-0.0337572
11.59	142.54	3.248	97.773	-0.0336169
11.60	142.55	3.248	97.772	-0.0334797
11.60	142.57	3.247	97.772	-0.0335620
11.60	142.59	3.247	97.771	-0.0339185
11.60	142.60	3.247	97.770	-0.0339580
11.60	142.62	3.247	97.770	-0.0338208
11.60	142.64	3.247	97.769	-0.0332267
11.60	142.65	3.247	97.769	-0.0325808
11.61	142.67	3.247	97.768	-0.0324408
11.61	142.69	3.247	97.768	-0.0324349
11.61	142.70	3.247	97.767	-0.0328917
11.61	142.72	3.247	97.767	-0.0331658
11.61	142.74	3.247	97.766	-0.0332511
11.62	142.75	3.247	97.765	-0.0332937
11.62	142.77	3.247	97.765	-0.0329680
11.62	142.79	3.247	97.764	-0.0331050
11.62	142.80	3.247	97.764	-0.0335616
11.62	142.82	3.247	97.763	-0.0345144
11.62	142.84	3.247	97.763	-0.0353849
11.63	142.85	3.247	97.762	-0.0354730
11.63	142.87	3.247	97.761	-0.0350165
11.63	142.89	3.247	97.761	-0.0340545
11.63	142.90	3.247	97.760	-0.0334489
11.63	142.92	3.247	97.760	-0.0329439
11.63	142.94	3.247	97.759	-0.0328527
11.63	142.95	3.247	97.759	-0.0330382
11.64	142.97	3.247	97.758	-0.0329409
11.64	142.99	3.247	97.758	-0.0330261
11.64	143.00	3.247	97.757	-0.0328377
11.64	143.02	3.247	97.756	-0.0329319
11.64	143.04	3.247	97.756	-0.0334337
11.65	143.05	3.247	97.755	-0.0340236
11.65	143.07	3.247	97.755	-0.0347988
11.65	143.09	3.247	97.754	-0.0349781
11.65	143.10	3.247	97.754	-0.0348901
11.65	143.12	3.247	97.753	-0.0349813
11.65	143.14	3.247	97.752	-0.0353493
11.65	143.15	3.247	97.752	-0.0358968
11.66	143.17	3.247	97.751	-0.0362583
11.66	143.19	3.247	97.751	-0.0364341
11.66	143.20	3.247	97.750	-0.0365253
11.66	143.22	3.247	97.749	-0.0368901
11.66	143.24	3.247	97.749	-0.0372549
11.67	143.25	3.247	97.748	-0.0374829
11.67	143.27	3.247	97.748	-0.0376128
11.67	143.29	3.247	97.747	-0.0371991
11.67	143.30	3.247	97.746	-0.0367889
11.67	143.32	3.247	97.746	-0.0367010
11.67	143.34	3.247	97.745	-0.0369290
11.68	143.35	3.247	97.744	-0.0370692
11.68	143.37	3.247	97.744	-0.0367466
11.68	143.39	3.247	97.743	-0.0359782
11.68	143.40	3.247	97.743	-0.0353918
11.68	143.42	3.247	97.742	-0.0354798
11.68	143.44	3.246	97.741	-0.0356655
11.68	143.46	3.246	97.741	-0.0357501
11.69	143.47	3.246	97.740	-0.0354309
11.69	143.49	3.246	97.740	-0.0348901
11.69	143.51	3.246	97.739	-0.0342484
11.69	143.52	3.246	97.738	-0.0336130
11.69	143.54	3.246	97.738	-0.0332086
11.70	143.56	3.246	97.737	-0.0335340
11.70	143.57	3.246	97.737	-0.0339966
11.70	143.59	3.246	97.736	-0.0341303
11.70	143.61	3.246	97.736	-0.0337197
11.70	143.62	3.246	97.735	-0.0329470
11.70	143.64	3.246	97.735	-0.0327704
11.70	143.66	3.246	97.734	-0.0329530
11.71	143.67	3.246	97.733	-0.0335463
11.71	143.69	3.246	97.733	-0.0342310
11.71	143.71	3.246	97.732	-0.0341853
11.71	143.72	3.246	97.732	-0.0338721
11.71	143.74	3.246	97.731	-0.0333212
11.72	143.76	3.246	97.731	-0.0330047
11.72	143.77	3.246	97.730	-0.0333698
11.72	143.79	3.246	97.730	-0.0335098
11.72	143.81	3.246	97.729	-0.0335160
11.72	143.82	3.246	97.728	-0.0330198
11.72	143.84	3.246	97.728	-0.0325660
11.73	143.86	3.246	97.727	-0.0323833
11.73	143.87	3.246	97.727	-0.0322890
11.73	143.89	3.246	97.726	-0.0321977
11.73	143.91	3.246	97.726	-0.0316584
11.73	143.92	3.246	97.725	-0.0314328
11.73	143.94	3.246	97.725	-0.0312986
11.73	143.96	3.246	97.724	-0.0313443
11.74	143.97	3.246	97.724	-0.0316670
11.74	143.99	3.246	97.723	-0.0318099
11.74	144.01	3.246	97.723	-0.0320384
11.74	144.02	3.246	97.722	-0.0320900
11.74	144.04	3.246	97.721	-0.0320929
11.75	144.06	3.246	97.721	-0.0325958
11.75	144.07	3.246	97.720	-0.0336503
11.75	144.09	3.246	97.720	-0.0347506
11.75	144.11	3.246	97.719	-0.0353549
11.75	144.12	3.246	97.719	-0.0352242
11.75	144.14	3.246	97.718	-0.0348975
11.75	144.16	3.246	97.717	-0.0351294
11.76	144.17	3.246	97.717	-0.0359102
11.76	144.19	3.246	97.716	-0.0369658
11.76	144.21	3.246	97.716	-0.0375115
11.76	144.22	3.246	97.715	-0.0374623
11.76	144.24	3.246	97.714	-0.0369168
11.77	144.26	3.246	97.714	-0.0364169
11.77	144.27	3.246	97.713	-0.0366099
11.77	144.29	3.246	97.713	-0.0373911
11.77	144.31	3.246	97.712	-0.0381340
11.77	144.32	3.245	97.711	-0.0384158
11.77	144.34	3.245	97.711	-0.0380952
11.78	144.36	3.245	97.710	-0.0377289
11.78	144.37	3.245	97.709	-0.0379121
11.78	144.39	3.245	97.709	-0.0383700
11.78	144.41	3.245	97.708	-0.0387892
11.78	144.42	3.245	97.707	-0.0387469
11.78	144.44	3.245	97.707	-0.0385250
11.78	144.46	3.245	97.706	-0.0381655
11.79	144.47	3.245	97.706	-0.0381232
11.79	144.49	3.245	97.705	-0.0382148
11.79	144.51	3.245	97.704	-0.0381197
11.79	144.52	3.245	97.704	-0.0377532
11.79	144.54	3.245	97.703	-0.0369777
11.80	144.56	3.245	97.702	-0.0366178
11.80	144.57	3.245	97.702	-0.0367553
11.80	144.59	3.245	97.701	-0.0371219
11.80	144.61	3.245	97.701	-0.0374496
11.80	144.62	3.245	97.700	-0.0370863
11.80	144.64	3.245	97.699	-0.0366669
11.80	144.66	3.245	97.699	-0.0364311
11.81	144.67	3.245	97.698	-0.0364311
11.81	144.69	3.245	97.698	-0.0367977
11.81	144.71	3.245	97.697	-0.0373120
11.81	144.72	3.245	97.696	-0.0373579
11.81	144.74	3.245	97.696	-0.0370863
11.82	144.76	3.245	97.695	-0.0366804
11.82	144.77	3.245	97.694	-0.0362219
11.82	144.79	3.245	97.694	-0.0365888
11.82	144.81	3.245	97.693	-0.0371322
11.82	144.82	3.245	97.693	-0.0373190
11.82	144.84	3.245	97.692	-0.0371322
11.83	144.86	3.245	97.691	-0.0364054
11.83	144.87	3.245	97.691	-0.0358551
11.83	144.89	3.245	97.690	-0.0359010
11.83	144.91	3.245	97.690	-0.0362285
11.83	144.92	3.245	97.689	-0.0368213
11.83	144.94	3.245	97.688	-0.0371848
11.83	144.96	3.245	97.688	-0.0369980
11.84	144.97	3.245	97.687	-0.0365362
11.84	144.99	3.245	97.686	-0.0361302
11.84	145.01	3.245	97.686	-0.0360910
11.84	145.02	3.245	97.685	-0.0364545
11.84	145.04	3.245	97.685	-0.0368180
11.85	145.06	3.245	97.684	-0.0368605
11.85	145.07	3.245	97.683	-0.0366737
11.85	145.09	3.245	97.683	-0.0364053
11.85	145.11	3.245	97.682	-0.0365037
11.85	145.12	3.245	97.682	-0.0371032
11.85	145.14	3.244	97.681	-0.0377064
11.85	145.16	3.244	97.680	-0.0383875
11.86	145.17	3.244	97.680	-0.0384757
11.86	145.19	3.244	97.679	-0.0384228
11.86	145.21	3.244	97.678	-0.0383311
11.86	145.22	3.244	97.678	-0.0381088
11.86	145.24	3.244	97.677	-0.0379817
11.87	145.26	3.244	97.677	-0.0377099
11.87	145.27	3.244	97.676	-0.0373005
11.87	145.29	3.244	97.675	-0.0368417
11.87	145.31	3.244	97.675	-0.0364254
11.87	145.32	3.244	97.674	-0.0359240
11.87	145.34	3.244	97.674	-0.0357339
11.88	145.36	3.244	97.673	-0.0355505
11.88	145.37	3.244	97.672	-0.0351835
11.88	145.39	3.244	97.672	-0.0349083
11.88	145.41	3.244	97.671	-0.0348624
11.88	145.42	3.244	97.671	-0.0353211
11.88	145.44	3.244	97.670	-0.0362385
11.88	145.46	3.244	97.669	-0.0364288
11.89	145.47	3.244	97.669	-0.0360650
11.89	145.49	3.244	97.668	-0.0354291
11.89	145.51	3.244	97.668	-0.0350620
11.89	145.52	3.244	97.667	-0.0356062
11.89	145.54	3.244	97.666	-0.0362911
11.90	145.56	3.244	97.666	-0.0369792
11.90	145.57	3.244	97.665	-0.0371271
11.90	145.59	3.244	97.665	-0.0366715
11.90	145.60	3.244	97.664	-0.0361700
11.90	145.62	3.244	97.663	-0.0360323
11.90	145.64	3.244	97.663	-0.0363962
11.90	145.65	3.244	97.662	-0.0372717
11.91	145.67	3.244	97.662	-0.0378224
11.91	145.69	3.244	97.661	-0.0381472
11.91	145.70	3.244	97.660	-0.0382002
11.91	145.72	3.244	97.660	-0.0378329
11.91	145.74	3.244	97.659	-0.0376033
11.92	145.75	3.244	97.658	-0.0374656
11.92	145.77	3.244	97.658	-0.0379316
11.92	145.79	3.244	97.657	-0.0383484
11.92	145.80	3.244	97.656	-0.0384403
11.92	145.82	3.244	97.656	-0.0381683
11.92	145.84	3.244	97.655	-0.0379421
11.93	145.85	3.244	97.655	-0.0381294
11.93	145.87	3.244	97.654	-0.0383167
11.93	145.89	3.244	97.653	-0.0384474
11.93	145.90	3.244	97.653	-0.0385463
11.93	145.92	3.244	97.652	-0.0386418
11.93	145.94	3.244	97.651	-0.0389175
11.93	145.95	3.243	97.651	-0.0388679
11.94	145.97	3.243	97.650	-0.0389067
11.94	145.99	3.243	97.649	-0.0390058
11.94	146.00	3.243	97.649	-0.0390022
11.94	146.02	3.243	97.648	-0.0393274
11.94	146.04	3.243	97.648	-0.0394193
11.95	146.05	3.243	97.647	-0.0395607
11.95	146.07	3.243	97.646	-0.0392536
11.95	146.09	3.243	97.646	-0.0387056
11.95	146.10	3.243	97.645	-0.0382918
11.95	146.12	3.243	97.644	-0.0378746
11.95	146.14	3.243	97.644	-0.0378676
11.95	146.15	3.243	97.643	-0.0376908
11.96	146.17	3.243	97.642	-0.0376092
11.96	146.19	3.243	97.642	-0.0376587
11.96	146.20	3.243	97.641	-0.0374322
11.96	146.22	3.243	97.641	-0.0369724
11.96	146.24	3.243	97.640	-0.0361940
11.97	146.25	3.243	97.639	-0.0360166
11.97	146.27	3.243	97.639	-0.0361546
11.97	146.29	3.243	97.638	-0.0363845
11.97	146.30	3.243	97.638	-0.0361153
11.97	146.32	3.243	97.637	-0.0351984
11.97	146.34	3.243	97.636	-0.0341924
11.98	146.35	3.243	97.636	-0.0331339
11.98	146.37	3.243	97.635	-0.0326277
11.98	146.39	3.243	97.635	-0.0325357
11.98	146.40	3.243	97.634	-0.0327657
11.98	146.42	3.243	97.634	-0.0328118
11.98	146.43	3.243	97.633	-0.0323516
11.98	146.45	3.243	97.633	-0.0319374
11.99	146.47	3.243	97.632	-0.0319834
11.99	146.48	3.243	97.632	-0.0325416
11.99	146.50	3.243	97.631	-0.0336033
11.99	146.52	3.243	97.630	-0.0343923
11.99	146.53	3.243	97.630	-0.0345304
12.00	146.55	3.243	97.629	-0.0341621
12.00	146.57	3.243	97.629	-0.0335635
12.00	146.58	3.243	97.628	-0.0337017
12.00	146.60	3.243	97.628	-0.0343064
12.00	146.62	3.243	97.627	-0.0350004
12.00	146.63	3.243	97.626	-0.0352768
12.00	146.65	3.243	97.626	-0.0349972
12.01	146.67	3.243	97.625	-0.0345304
12.01	146.68	3.243	97.625	-0.0342541
12.01	146.70	3.243	97.624	-0.0340700
12.01	146.72	3.243	97.624	-0.0341683
12.01	146.73	3.243	97.623	-0.0344017
12.02	146.75	3.243	97.622	-0.0346844
12.02	146.77	3.243	97.622	-0.0350990
12.02	146.78	3.242	97.621	-0.0353689
12.02	146.80	3.242	97.621	-0.0359709
12.02	146.82	3.242	97.620	-0.0365202
12.02	146.83	3.242	97.619	-0.0368426
12.03	146.85	3.242	97.619	-0.0366618
12.03	146.87	3.242	97.618	-0.0361058
12.03	146.88	3.242	97.618	-0.0358360
12.03	146.90	3.242	97.617	-0.0360203
12.03	146.92	3.242	97.616	-0.0365202
12.03	146.93	3.242	97.616	-0.0367078
12.03	146.95	3.242	97.615	-0.0363360
12.04	146.97	3.242	97.615	-0.0356452
12.04	146.98	3.242	97.614	-0.0353131
12.04	147.00	3.242	97.613	-0.0358097
12.04	147.01	3.242	97.613	-0.0368682
12.04	147.03	3.242	97.612	-0.0375621
12.05	147.05	3.242	97.612	-0.0372928
12.05	147.06	3.242	97.611	-0.0366875
12.05	147.08	3.242	97.610	-0.0360858
12.05	147.10	3.242	97.610	-0.0363159
12.05	147.11	3.242	97.609	-0.0371018
12.05	147.13	3.242	97.609	-0.0381215
12.05	147.15	3.242	97.608	-0.0388122
12.06	147.16	3.242	97.607	-0.0387589
12.06	147.18	3.242	97.607	-0.0381570
12.06	147.20	3.242	97.606	-0.0379269
12.06	147.21	3.242	97.605	-0.0381996
12.06	147.23	3.242	97.605	-0.0388404
12.07	147.25	3.242	97.604	-0.0393429
12.07	147.26	3.242	97.603	-0.0391092
12.07	147.28	3.242	97.603	-0.0387411
12.07	147.30	3.242	97.602	-0.0385005
12.07	147.31	3.242	97.602	-0.0390877
12.07	147.33	3.242	97.601	-0.0400073
12.08	147.35	3.242	97.600	-0.0409768
12.08	147.36	3.242	97.600	-0.0412067
12.08	147.38	3.242	97.599	-0.0410650
12.08	147.40	3.242	97.598	-0.0410575
12.08	147.41	3.242	97.597	-0.0411419
12.08	147.43	3.242	97.597	-0.0415978
12.08	147.45	3.242	97.596	-0.0417739
12.09	147.46	3.242	97.595	-0.0414445
12.09	147.48	3.242	97.595	-0.0411115
12.09	147.50	3.242	97.594	-0.0408248
12.09	147.51	3.242	97.593	-0.0409091
12.09	147.53	3.242	97.593	-0.0412764
12.10	147.55	3.242	97.592	-0.0413682
12.10	147.56	3.242	97.591	-0.0413682
12.10	147.58	3.241	97.591	-0.0411770
12.10	147.60	3.241	97.590	-0.0411273
12.10	147.61	3.241	97.589	-0.0412116
12.10	147.63	3.241	97.589	-0.0417087
12.10	147.65	3.241	97.588	-0.0422937
12.11	147.66	3.241	97.587	-0.0423737
12.11	147.68	3.241	97.586	-0.0421825
12.11	147.70	3.241	97.586	-0.0418997
12.11	147.71	3.241	97.585	-0.0417584
12.11	147.73	3.241	97.584	-0.0420638
12.12	147.75	3.241	97.584	-0.0424265
12.12	147.76	3.241	97.583	-0.0424645
12.12	147.78	3.241	97.582	-0.0424187
12.12	147.80	3.241	97.582	-0.0420064
12.12	147.81	3.241	97.581	-0.0417239
12.12	147.83	3.241	97.580	-0.0419491
12.13	147.85	3.241	97.579	-0.0423916
12.13	147.86	3.241	97.579	-0.0427538
12.13	147.88	3.241	97.578	-0.0426087
12.13	147.90	3.241	97.577	-0.0420060
12.13	147.91	3.241	97.577	-0.0413616
12.13	147.93	3.241	97.576	-0.0409881
12.13	147.95	3.241	97.575	-0.0410264
12.14	147.96	3.241	97.575	-0.0412970
12.14	147.98	3.241	97.574	-0.0416095
12.14	148.00	3.241	97.573	-0.0416476
12.14	148.01	3.241	97.572	-0.0413238
12.14	148.03	3.241	97.572	-0.0407678
12.15	148.05	3.241	97.571	-0.0402577
12.15	148.06	3.241	97.570	-0.0399799
12.15	148.08	3.241	97.570	-0.0397899
12.15	148.10	3.241	97.569	-0.0396071
12.15	148.11	3.241	97.568	-0.0391960
12.15	148.13	3.241	97.568	-0.0390975
12.15	148.15	3.241	97.567	-0.0390482
12.16	148.16	3.241	97.566	-0.0389954
12.16	148.18	3.241	97.566	-0.0392623
12.16	148.20	3.241	97.565	-0.0394798
12.16	148.21	3.241	97.565	-0.0399781
12.16	148.23	3.241	97.564	-0.0402939
12.17	148.25	3.241	97.563	-0.0402865
12.17	148.26	3.241	97.563	-0.0403248
12.17	148.28	3.241	97.562	-0.0402718
12.17	148.30	3.241	97.561	-0.0406330
12.17	148.31	3.240	97.560	-0.0408648
12.17	148.33	3.240	97.560	-0.0409029
12.18	148.35	3.240	97.559	-0.0409410
12.18	148.36	3.240	97.558	-0.0409829
12.18	148.38	3.240	97.558	-0.0413856
12.18	148.40	3.240	97.557	-0.0416591
12.18	148.41	3.240	97.556	-0.0418870
12.18	148.43	3.240	97.556	-0.0419325
12.18	148.45	3.240	97.555	-0.0419781
12.19	148.46	3.240	97.554	-0.0422060
12.19	148.48	3.240	97.554	-0.0422895
12.19	148.50	3.240	97.553	-0.0425057
12.19	148.51	3.240	97.552	-0.0425852
12.19	148.53	3.240	97.551	-0.0423953
12.20	148.55	3.240	97.551	-0.0419399
12.20	148.56	3.240	97.550	-0.0414921
12.20	148.58	3.240	97.549	-0.0410859
12.20	148.60	3.240	97.549	-0.0409037
12.20	148.61	3.240	97.548	-0.0409455
12.20	148.63	3.240	97.547	-0.0405282
12.20	148.65	3.240	97.547	-0.0401639
12.21	148.66	3.240	97.546	-0.0395719
12.21	148.68	3.240	97.545	-0.0389800
12.21	148.70	3.240	97.545	-0.0388434
12.21	148.71	3.240	97.544	-0.0387067
12.21	148.73	3.240	97.543	-0.0389344
12.22	148.75	3.240	97.543	-0.0390782
12.22	148.76	3.240	97.542	-0.0389906
12.22	148.78	3.240	97.541	-0.0390817
12.22	148.80	3.240	97.541	-0.0390782
12.22	148.82	3.240	97.540	-0.0394880
12.22	148.83	3.240	97.539	-0.0400382
12.23	148.85	3.240	97.539	-0.0403189
12.23	148.87	3.240	97.538	-0.0405467
12.23	148.88	3.240	97.537	-0.0403116
12.23	148.90	3.240	97.537	-0.0402697
12.23	148.92	3.240	97.536	-0.0400456
12.23	148.93	3.240	97.535	-0.0401476
12.23	148.95	3.240	97.535	-0.0404667
12.24	148.97	3.240	97.534	-0.0405086
12.24	148.98	3.240	97.533	-0.0404704
12.24	149.00	3.240	97.533	-0.0398397
12.24	149.02	3.240	97.532	-0.0396717
12.24	149.03	3.240	97.531	-0.0398157
12.25	149.05	3.239	97.531	-0.0400857
12.25	149.07	3.239	97.530	-0.0401423
12.25	149.08	3.239	97.529	-0.0400091
12.25	149.10	3.239	97.529	-0.0399215
12.25	149.12	3.239	97.528	-0.0400237
12.25	149.13	3.239	97.527	-0.0402482
12.25	149.15	3.239	97.527	-0.0406207
12.26	149.17	3.239	97.526	-0.0408182
12.26	149.18	3.239	97.525	-0.0408713
12.26	149.20	3.239	97.525	-0.0407418
12.26	149.22	3.239	97.524	-0.0409282
12.26	149.23	3.239	97.523	-0.0412516
12.27	149.25	3.239	97.522	-0.0414458
12.27	149.27	3.239	97.522	-0.0415448
12.27	149.28	3.239	97.521	-0.0409963
12.27	149.30	3.239	97.520	-0.0409124
12.27	149.32	3.239	97.520	-0.0407864
12.27	149.33	3.239	97.519	-0.0408966
12.28	149.35	3.239	97.518	-0.0409536
12.28	149.37	3.239	97.518	-0.0408238
12.28	149.38	3.239	97.517	-0.0409228
12.28	149.40	3.239	97.516	-0.0411096
12.28	149.42	3.239	97.516	-0.0413462
12.28	149.43	3.239	97.515	-0.0415369
12.28	149.45	3.239	97.514	-0.0417773
12.29	149.47	3.239	97.514	-0.0418728
12.29	149.48	3.239	97.513	-0.0420141
12.29	149.50	3.239	97.512	-0.0421057
12.29	149.52	3.239	97.511	-0.0422089
12.29	149.53	3.239	97.511	-0.0427785
12.30	149.55	3.239	97.510	-0.0433327
12.30	149.57	3.239	97.509	-0.0438870
12.30	149.58	3.239	97.509	-0.0442539
12.30	149.60	3.239	97.508	-0.0439828
12.30	149.62	3.239	97.507	-0.0435699
12.30	149.63	3.239	97.506	-0.0432449
12.30	149.65	3.239	97.506	-0.0431153
12.31	149.67	3.239	97.505	-0.0429856
12.31	149.68	3.239	97.504	-0.0428558
12.31	149.70	3.239	97.504	-0.0425307
12.31	149.72	3.239	97.503	-0.0423472
12.31	149.73	3.239	97.502	-0.0419459
12.32	149.75	3.239	97.501	-0.0411312
12.32	149.77	3.238	97.501	-0.0403122
12.32	149.78	3.238	97.500	-0.0396694
12.32	149.80	3.238	97.499	-0.0393939
12.32	149.82	3.238	97.499	-0.0395317
12.32	149.83	3.238	97.498	-0.0397153
12.33	149.85	3.238	97.497	-0.0398072
12.33	149.87	3.238	97.497	-0.0397227
12.33	149.88	3.238	97.496	-0.0388996
12.33	149.90	3.238	97.495	-0.0381647
12.33	149.92	3.238	97.495	-0.0377549
12.33	149.93	3.238	97.494	-0.0378892
12.33	149.95	3.238	97.494	-0.0387689
12.34	149.97	3.238	97.493	-0.0393661
12.34	149.98	3.238	97.492	-0.0398640
12.34	150.00	3.238	97.492	-0.0397759
12.34	150.02	3.238	97.491	-0.0394967
12.34	150.03	3.238	97.490	-0.0394048
12.35	150.05	3.238	97.490	-0.0396768
12.35	150.07	3.238	97.489	-0.0403122
12.35	150.08	3.238	97.488	-0.0407329
12.35	150.10	3.238	97.488	-0.0406907
12.35	150.12	3.238	97.487	-0.0401855
12.35	150.13	3.238	97.486	-0.0398677
12.35	150.15	3.238	97.486	-0.0400937
12.36	150.17	3.238	97.485	-0.0405071
12.36	150.18	3.238	97.484	-0.0409166
12.36	150.20	3.238	97.484	-0.0411387
12.36	150.21	3.238	97.483	-0.0411387
12.36	150.23	3.238	97.482	-0.0414141
12.37	150.25	3.238	97.482	-0.0415443
12.37	150.26	3.238	97.481	-0.0415863
12.37	150.28	3.238	97.480	-0.0416246
12.37	150.30	3.238	97.479	-0.0418005
12.37	150.31	3.238	97.479	-0.0422173
12.37	150.33	3.238	97.478	-0.0425346
12.38	150.35	3.238	97.477	-0.0424887
12.38	150.36	3.238	97.477	-0.0420719
12.38	150.38	3.238	97.476	-0.0416055
12.38	150.40	3.238	97.475	-0.0411927
12.38	150.41	3.238	97.475	-0.0408257
12.38	150.43	3.238	97.474	-0.0406422
12.38	150.45	3.238	97.473	-0.0405889
12.39	150.46	3.238	97.473	-0.0405393
12.39	150.48	3.238	97.472	-0.0404402
12.39	150.50	3.238	97.471	-0.0399285
12.39	150.51	3.237	97.471	-0.0394278
12.39	150.53	3.237	97.470	-0.0391950
12.40	150.55	3.237	97.469	-0.0391950
12.40	150.56	3.237	97.469	-0.0395654
12.40	150.58	3.237	97.468	-0.0398826
12.40	150.60	3.237	97.467	-0.0398368
12.40	150.61	3.237	97.467	-0.0395581
12.40	150.63	3.237	97.466	-0.0392301
12.40	150.65	3.237	97.465	-0.0392301
12.41	150.66	3.237	97.465	-0.0396425
12.41	150.68	3.237	97.464	-0.0401393
12.41	150.70	3.237	97.463	-0.0403647
12.41	150.71	3.237	97.463	-0.0404031
12.41	150.73	3.237	97.462	-0.0404031
12.42	150.75	3.237	97.461	-0.0405406
12.42	150.76	3.237	97.461	-0.0408537
12.42	150.78	3.237	97.460	-0.0411248
12.42	150.80	3.237	97.459	-0.0413462
12.42	150.81	3.237	97.459	-0.0415293
12.42	150.83	3.237	97.458	-0.0418498
12.43	150.85	3.237	97.457	-0.0419872
12.43	150.86	3.237	97.456	-0.0421168
12.43	150.88	3.237	97.456	-0.0420672
12.43	150.90	3.237	97.455	-0.0422045
12.43	150.91	3.237	97.454	-0.0426584
12.43	150.93	3.237	97.454	-0.0430743
12.43	150.95	3.237	97.453	-0.0436614
12.44	150.96	3.237	97.452	-0.0439737
12.44	150.98	3.237	97.451	-0.0441984
12.44	151.00	3.237	97.451	-0.0441446
12.44	151.01	3.237	97.450	-0.0441069
12.44	151.03	3.237	97.449	-0.0442482
12.45	151.05	3.237	97.449	-0.0446143
12.45	151.06	3.237	97.448	-0.0451593
12.45	151.08	3.237	97.447	-0.0453797
12.45	151.10	3.237	97.446	-0.0455169
12.45	151.11	3.237	97.445	-0.0454712
12.45	151.13	3.237	97.445	-0.0454254
12.45	151.15	3.237	97.444	-0.0454254
12.46	151.16	3.237	97.443	-0.0450137
12.46	151.18	3.237	97.442	-0.0444648
12.46	151.20	3.237	97.442	-0.0436871
12.46	151.21	3.237	97.441	-0.0429930
12.46	151.23	3.236	97.440	-0.0425775
12.47	151.25	3.236	97.440	-0.0423031
12.47	151.26	3.236	97.439	-0.0424899
12.47	151.28	3.236	97.438	-0.0425892
12.47	151.30	3.236	97.437	-0.0424977
12.47	151.31	3.236	97.437	-0.0422690
12.47	151.33	3.236	97.436	-0.0422232
12.48	151.35	3.236	97.435	-0.0425435
12.48	151.36	3.236	97.435	-0.0431382
12.48	151.38	3.236	97.434	-0.0434962
12.48	151.40	3.236	97.433	-0.0436751
12.48	151.41	3.236	97.432	-0.0437666
12.48	151.43	3.236	97.432	-0.0439078
12.48	151.45	3.236	97.431	-0.0442360
12.49	151.46	3.236	97.430	-0.0448765
12.49	151.48	3.236	97.429	-0.0454712
12.49	151.50	3.236	97.429	-0.0459202
12.49	151.51	3.236	97.428	-0.0460532
12.49	151.53	3.236	97.427	-0.0460532
12.50	151.55	3.236	97.426	-0.0463776
12.50	151.56	3.236	97.426	-0.0465233
12.50	151.58	3.236	97.425	-0.0465691
12.50	151.60	3.236	97.424	-0.0461946
12.50	151.61	3.236	97.423	-0.0459160
12.50	151.63	3.236	97.423	-0.0457415
12.50	151.65	3.236	97.422	-0.0459328
12.51	151.66	3.236	97.421	-0.0462158
12.51	151.68	3.236	97.420	-0.0461201
12.51	151.70	3.236	97.419	-0.0458371
12.51	151.71	3.236	97.419	-0.0451510
12.51	151.73	3.236	97.418	-0.0446020
12.52	151.75	3.236	97.417	-0.0443357
12.52	151.76	3.236	97.417	-0.0442482
12.52	151.78	3.236	97.416	-0.0441109
12.52	151.80	3.236	97.415	-0.0437489
12.52	151.81	3.236	97.414	-0.0432873
12.52	151.83	3.236	97.414	-0.0428833
12.53	151.85	3.236	97.413	-0.0427996
12.53	151.86	3.236	97.412	-0.0431697
12.53	151.88	3.236	97.411	-0.0433608
12.53	151.90	3.236	97.411	-0.0435440
12.53	151.91	3.235	97.410	-0.0432692
12.53	151.93	3.235	97.409	-0.0429029
12.53	151.95	3.235	97.409	-0.0428571
12.54	151.96	3.235	97.408	-0.0427734
12.54	151.98	3.235	97.407	-0.0428231
12.54	152.00	3.235	97.406	-0.0427852
12.54	152.01	3.235	97.406	-0.0425561
12.54	152.03	3.235	97.405	-0.0423729
12.55	152.05	3.235	97.404	-0.0423806
12.55	152.06	3.235	97.404	-0.0425219
12.55	152.08	3.235	97.403	-0.0428048
12.55	152.10	3.235	97.402	-0.0429423
12.55	152.11	3.235	97.401	-0.0427589
12.55	152.13	3.235	97.401	-0.0428126
12.55	152.15	3.235	97.400	-0.0430457
12.56	152.16	3.235	97.399	-0.0433667
12.56	152.18	3.235	97.399	-0.0438749
12.56	152.20	3.235	97.398	-0.0438709
12.56	152.21	3.235	97.397	-0.0438709
12.56	152.23	3.235	97.396	-0.0437293
12.57	152.25	3.235	97.396	-0.0437752
12.57	152.26	3.235	97.395	-0.0441998
12.57	152.28	3.235	97.394	-0.0442498
12.57	152.30	3.235	97.393	-0.0441540
12.57	152.31	3.235	97.393	-0.0439207
12.57	152.33	3.235	97.392	-0.0437872
12.58	152.35	3.235	97.391	-0.0439369
12.58	152.36	3.235	97.391	-0.0441284
12.58	152.38	3.235	97.390	-0.0442580
12.58	152.40	3.235	97.389	-0.0444832
12.58	152.41	3.235	97.388	-0.0441622
12.58	152.43	3.235	97.388	-0.0437535
12.58	152.45	3.235	97.387	-0.0435321
12.59	152.46	3.235	97.386	-0.0433486
12.59	152.48	3.235	97.385	-0.0433945
12.59	152.50	3.235	97.385	-0.0429817
12.59	152.51	3.235	97.384	-0.0424312
12.59	152.53	3.235	97.383	-0.0421637
12.60	152.55	3.235	97.383	-0.0420681
12.60	152.56	3.235	97.382	-0.0420183
12.60	152.58	3.235	97.381	-0.0420604
12.60	152.60	3.235	97.380	-0.0422399
12.60	152.61	3.234	97.380	-0.0426605
12.60	152.63	3.234	97.379	-0.0430734
12.60	152.65	3.234	97.378	-0.0431651
12.61	152.66	3.234	97.378	-0.0429817
12.61	152.68	3.234	97.377	-0.0431193
12.61	152.70	3.234	97.376	-0.0433945
12.61	152.71	3.234	97.375	-0.0437615
12.61	152.73	3.234	97.375	-0.0437156
12.62	152.75	3.234	97.374	-0.0434404
12.62	152.76	3.234	97.373	-0.0433945
12.62	152.78	3.234	97.373	-0.0432031
12.62	152.80	3.234	97.372	-0.0429239
12.62	152.81	3.234	97.371	-0.0424654
12.62	152.83	3.234	97.370	-0.0421482
12.63	152.85	3.234	97.370	-0.0421941
12.63	152.86	3.234	97.369	-0.0424195
12.63	152.88	3.234	97.368	-0.0427405
12.63	152.90	3.234	97.368	-0.0431113
12.63	152.91	3.234	97.367	-0.0435780
12.63	152.93	3.234	97.366	-0.0441204
12.63	152.95	3.234	97.365	-0.0443456
12.64	152.96	3.234	97.365	-0.0444750
12.64	152.98	3.234	97.364	-0.0443293
12.64	153.00	3.234	97.363	-0.0442417
12.64	153.01	3.234	97.362	-0.0442376
12.64	153.03	3.234	97.362	-0.0441459
12.65	153.05	3.234	97.361	-0.0441877
12.65	153.06	3.234	97.360	-0.0443252
12.65	153.08	3.234	97.360	-0.0444291
12.65	153.10	3.234	97.359	-0.0443955
12.65	153.11	3.234	97.358	-0.0442202
12.65	153.13	3.234	97.357	-0.0439530
12.65	153.15	3.234	97.357	-0.0440947
12.66	153.16	3.234	97.356	-0.0441784
12.66	153.18	3.234	97.355	-0.0441244
12.66	153.20	3.234	97.354	-0.0437953
12.66	153.21	3.234	97.354	-0.0432949
12.66	153.23	3.234	97.353	-0.0430734
12.67	153.25	3.234	97.352	-0.0431193
12.67	153.26	3.234	97.352	-0.0432569
12.67	153.28	3.234	97.351	-0.0433486
12.67	153.30	3.233	97.350	-0.0433486
12.67	153.31	3.233	97.349	-0.0430734
12.67	153.33	3.233	97.349	-0.0430196
12.68	153.35	3.233	97.348	-0.0429698
12.68	153.36	3.233	97.347	-0.0432371
12.68	153.38	3.233	97.346	-0.0436497
12.68	153.40	3.233	97.346	-0.0437494
12.68	153.41	3.233	97.345	-0.0435161
12.68	153.43	3.233	97.344	-0.0431532
12.68	153.45	3.233	97.344	-0.0432908
12.69	153.46	3.233	97.343	-0.0435699
12.69	153.48	3.233	97.342	-0.0441662
12.69	153.50	3.233	97.341	-0.0444373
12.69	153.51	3.233	97.341	-0.0444373
12.69	153.53	3.233	97.340	-0.0446625
12.70	153.55	3.233	97.339	-0.0448042
12.70	153.56	3.233	97.338	-0.0450793
12.70	153.58	3.233	97.338	-0.0453962
12.70	153.59	3.233	97.337	-0.0459965
12.70	153.61	3.233	97.336	-0.0465009
12.70	153.63	3.233	97.335	-0.0468721
12.70	153.64	3.233	97.335	-0.0470642
12.71	153.66	3.233	97.334	-0.0470097
12.71	153.68	3.233	97.333	-0.0470513
12.71	153.69	3.233	97.332	-0.0469051
12.71	153.71	3.233	97.331	-0.0468134
12.71	153.73	3.233	97.331	-0.0466844
12.72	153.74	3.233	97.330	-0.0465052
12.72	153.76	3.233	97.329	-0.0465596
12.72	153.78	3.233	97.328	-0.0464679
12.72	153.79	3.233	97.328	-0.0464135
12.72	153.81	3.233	97.327	-0.0459965
12.72	153.83	3.233	97.326	-0.0453462
12.73	153.84	3.233	97.325	-0.0451628
12.73	153.86	3.233	97.325	-0.0453086
12.73	153.88	3.233	97.324	-0.0456797
12.73	153.89	3.233	97.323	-0.0455046
12.73	153.91	3.233	97.322	-0.0452294
12.73	153.93	3.233	97.322	-0.0447248
12.73	153.94	3.233	97.321	-0.0444954
12.74	153.96	3.232	97.320	-0.0444495
12.74	153.98	3.232	97.319	-0.0443119
12.74	153.99	3.232	97.319	-0.0449083
12.74	154.01	3.232	97.318	-0.0451835
12.74	154.03	3.232	97.317	-0.0454128
12.75	154.04	3.232	97.316	-0.0454128
12.75	154.06	3.232	97.316	-0.0453587
12.75	154.08	3.232	97.315	-0.0460508
12.75	154.09	3.232	97.314	-0.0464678
12.75	154.11	3.232	97.313	-0.0464262
12.75	154.13	3.232	97.312	-0.0460260
12.75	154.14	3.232	97.312	-0.0457924
12.76	154.16	3.232	97.311	-0.0462054
12.76	154.18	3.232	97.310	-0.0468435
12.76	154.19	3.232	97.309	-0.0472018
12.76	154.21	3.232	97.309	-0.0472477
12.76	154.23	3.232	97.308	-0.0471188
12.77	154.24	3.232	97.307	-0.0472148
12.77	154.26	3.232	97.306	-0.0475819
12.77	154.28	3.232	97.305	-0.0480823
12.77	154.29	3.232	97.305	-0.0482480
12.77	154.31	3.232	97.304	-0.0479684
12.77	154.33	3.232	97.303	-0.0471430
12.78	154.34	3.232	97.302	-0.0462674
12.78	154.36	3.232	97.302	-0.0459506
12.78	154.38	3.232	97.301	-0.0459048
12.78	154.39	3.232	97.300	-0.0463217
12.78	154.41	3.232	97.299	-0.0463761
12.78	154.43	3.232	97.298	-0.0458716
12.78	154.44	3.232	97.298	-0.0451292
12.79	154.46	3.232	97.297	-0.0443914
12.79	154.48	3.232	97.296	-0.0442080
12.79	154.49	3.232	97.296	-0.0444791
12.79	154.51	3.232	97.295	-0.0447583
12.79	154.53	3.232	97.294	-0.0446584
12.80	154.54	3.232	97.293	-0.0440624
12.80	154.56	3.232	97.293	-0.0433746
12.80	154.58	3.232	97.292	-0.0429082
12.80	154.59	3.232	97.291	-0.0431335
12.80	154.61	3.232	97.290	-0.0436755
12.80	154.63	3.231	97.290	-0.0441797
12.80	154.64	3.231	97.289	-0.0440961
12.81	154.66	3.231	97.288	-0.0436417
12.81	154.68	3.231	97.287	-0.0431374
12.81	154.69	3.231	97.287	-0.0425834
12.81	154.71	3.231	97.286	-0.0424381
12.81	154.73	3.231	97.285	-0.0422548
12.82	154.74	3.231	97.285	-0.0423006
12.82	154.76	3.231	97.284	-0.0423923
12.82	154.78	3.231	97.283	-0.0424840
12.82	154.79	3.231	97.283	-0.0425298
12.82	154.81	3.231	97.282	-0.0423543
12.82	154.83	3.231	97.281	-0.0421212
12.83	154.84	3.231	97.280	-0.0419875
12.83	154.86	3.231	97.280	-0.0419798
12.83	154.88	3.231	97.279	-0.0422547
12.83	154.89	3.231	97.278	-0.0426751
12.83	154.91	3.231	97.278	-0.0432211
12.83	154.93	3.231	97.277	-0.0435460
12.83	154.94	3.231	97.276	-0.0431714
12.84	154.96	3.231	97.275	-0.0428048
12.84	154.98	3.231	97.275	-0.0426595
12.84	154.99	3.231	97.274	-0.0432054
12.84	155.01	3.231	97.273	-0.0441675
12.84	155.03	3.231	97.273	-0.0449504
12.85	155.04	3.231	97.272	-0.0452796
12.85	155.06	3.231	97.271	-0.0449588
12.85	155.08	3.231	97.270	-0.0443548
12.85	155.09	3.231	97.270	-0.0441217
12.85	155.11	3.231	97.269	-0.0447253
12.85	155.13	3.231	97.268	-0.0457419
12.85	155.14	3.231	97.267	-0.0463464
12.86	155.16	3.231	97.267	-0.0463421
12.86	155.18	3.231	97.266	-0.0457837
12.86	155.19	3.231	97.265	-0.0453254
12.86	155.21	3.231	97.264	-0.0455087
12.86	155.23	3.231	97.263	-0.0460503
12.87	155.24	3.231	97.263	-0.0467791
12.87	155.26	3.231	97.262	-0.0471456
12.87	155.28	3.231	97.261	-0.0473790
12.87	155.29	3.231	97.260	-0.0474335
12.87	155.31	3.230	97.260	-0.0472961
12.87	155.33	3.230	97.259	-0.0475165
12.88	155.34	3.230	97.258	-0.0477413
12.88	155.36	3.230	97.257	-0.0482910
12.88	155.38	3.230	97.256	-0.0485246
12.88	155.39	3.230	97.256	-0.0479835
12.88	155.41	3.230	97.255	-0.0475252
12.88	155.43	3.230	97.254	-0.0471586
12.88	155.44	3.230	97.253	-0.0472589
12.89	155.46	3.230	97.252	-0.0475296
12.89	155.48	3.230	97.252	-0.0476627
12.89	155.49	3.230	97.251	-0.0478875
12.89	155.51	3.230	97.250	-0.0480293
12.89	155.53	3.230	97.249	-0.0484093
12.90	155.54	3.230	97.248	-0.0486385
12.90	155.56	3.230	97.248	-0.0489639
12.90	155.58	3.230	97.247	-0.0491427
12.90	155.59	3.230	97.246	-0.0493810
12.90	155.61	3.230	97.245	-0.0499312
12.90	155.63	3.230	97.244	-0.0505731
12.90	155.64	3.230	97.243	-0.0510868
12.91	155.66	3.230	97.243	-0.0513667
12.91	155.68	3.230	97.242	-0.0514584
12.91	155.69	3.230	97.241	-0.0512339
12.91	155.71	3.230	97.240	-0.0511927
12.91	155.72	3.230	97.239	-0.0512891
12.92	155.74	3.230	97.238	-0.0516609
12.92	155.76	3.230	97.237	-0.0521101
12.92	155.77	3.230	97.237	-0.0521197
12.92	155.79	3.230	97.236	-0.0517669
12.92	155.81	3.230	97.235	-0.0515422
12.92	155.82	3.230	97.234	-0.0515010
12.93	155.84	3.230	97.233	-0.0517764
12.93	155.86	3.230	97.232	-0.0520929
12.93	155.87	3.230	97.231	-0.0521532
12.93	155.89	3.230	97.231	-0.0521121
12.93	155.91	3.229	97.230	-0.0515199
12.93	155.92	3.229	97.229	-0.0509276
12.93	155.94	3.229	97.228	-0.0505050
12.94	155.96	3.229	97.227	-0.0505050
12.94	155.97	3.229	97.226	-0.0508724
12.94	155.99	3.229	97.225	-0.0510101
12.94	156.01	3.229	97.225	-0.0503214
12.94	156.02	3.229	97.224	-0.0494031
12.95	156.04	3.229	97.223	-0.0488062
12.95	156.06	3.229	97.222	-0.0486226
12.95	156.07	3.229	97.221	-0.0490358
12.95	156.09	3.229	97.221	-0.0490448
12.95	156.11	3.229	97.220	-0.0486360
12.95	156.12	3.229	97.219	-0.0480848
12.95	156.14	3.229	97.218	-0.0476759
12.96	156.16	3.229	97.217	-0.0476343
12.96	156.17	3.229	97.217	-0.0478225
12.96	156.19	3.229	97.216	-0.0480107
12.96	156.21	3.229	97.215	-0.0480018
12.96	156.22	3.229	97.214	-0.0478181
12.97	156.24	3.229	97.213	-0.0474506
12.97	156.26	3.229	97.213	-0.0470372
12.97	156.27	3.229	97.212	-0.0472669
12.97	156.29	3.229	97.211	-0.0476256
12.97	156.31	3.229	97.210	-0.0480893
12.97	156.32	3.229	97.209	-0.0480849
12.98	156.34	3.229	97.209	-0.0477634
12.98	156.36	3.229	97.208	-0.0478049
12.98	156.37	3.229	97.207	-0.0480716
12.98	156.39	3.229	97.206	-0.0488522
12.98	156.41	3.229	97.205	-0.0493572
12.98	156.42	3.229	97.205	-0.0493481
12.98	156.44	3.229	97.204	-0.0489305
12.99	156.46	3.229	97.203	-0.0489305
12.99	156.47	3.229	97.202	-0.0492932
12.99	156.49	3.229	97.201	-0.0500780
12.99	156.51	3.229	97.201	-0.0505736
12.99	156.52	3.228	97.200	-0.0502983
13.00	156.54	3.228	97.199	-0.0499770
13.00	156.56	3.228	97.198	-0.0497476
13.00	156.57	3.228	97.197	-0.0500230
13.00	156.59	3.228	97.196	-0.0508397
13.00	156.61	3.228	97.195	-0.0515327
13.00	156.62	3.228	97.195	-0.0518950
13.00	156.64	3.228	97.194	-0.0519868
13.01	156.66	3.228	97.193	-0.0515595
13.01	156.67	3.228	97.192	-0.0512703
13.01	156.69	3.228	97.191	-0.0510775
13.01	156.71	3.228	97.190	-0.0512609
13.01	156.72	3.228	97.189	-0.0514901
13.02	156.74	3.228	97.189	-0.0512056
13.02	156.76	3.228	97.188	-0.0504675
13.02	156.77	3.228	97.187	-0.0497250
13.02	156.79	3.228	97.186	-0.0494959
13.02	156.81	3.228	97.185	-0.0494959
13.02	156.82	3.228	97.184	-0.0495417
13.03	156.84	3.228	97.184	-0.0492209
13.03	156.86	3.228	97.183	-0.0487995
13.03	156.87	3.228	97.182	-0.0486576
13.03	156.89	3.228	97.181	-0.0485659
13.03	156.91	3.228	97.180	-0.0487536
13.03	156.92	3.228	97.180	-0.0490376
13.03	156.94	3.228	97.179	-0.0488543
13.04	156.96	3.228	97.178	-0.0484418
13.04	156.97	3.228	97.177	-0.0478002
13.04	156.99	3.228	97.176	-0.0477085
13.04	157.01	3.228	97.176	-0.0480206
13.04	157.02	3.228	97.175	-0.0483827
13.05	157.04	3.228	97.174	-0.0485659
13.05	157.06	3.228	97.173	-0.0482955
13.05	157.07	3.228	97.172	-0.0479835
13.05	157.09	3.228	97.172	-0.0477085
13.05	157.11	3.228	97.171	-0.0477544
13.05	157.12	3.228	97.170	-0.0481122
13.05	157.14	3.227	97.169	-0.0484743
13.06	157.15	3.227	97.168	-0.0485290
13.06	157.17	3.227	97.168	-0.0484374
13.06	157.19	3.227	97.167	-0.0483960
13.06	157.20	3.227	97.166	-0.0485837
13.06	157.22	3.227	97.165	-0.0491337
13.07	157.24	3.227	97.164	-0.0497297
13.07	157.25	3.227	97.163	-0.0499588
13.07	157.27	3.227	97.163	-0.0498626
13.07	157.29	3.227	97.162	-0.0493629
13.07	157.30	3.227	97.161	-0.0490924
13.07	157.32	3.227	97.160	-0.0489459
13.08	157.34	3.227	97.159	-0.0487626
13.08	157.35	3.227	97.159	-0.0484418
13.08	157.37	3.227	97.158	-0.0478002
13.08	157.39	3.227	97.157	-0.0473877
13.08	157.40	3.227	97.156	-0.0471586
13.08	157.42	3.227	97.155	-0.0471214
13.08	157.44	3.227	97.155	-0.0473091
13.09	157.45	3.227	97.154	-0.0469881
13.09	157.47	3.227	97.153	-0.0462590
13.09	157.49	3.227	97.152	-0.0454754
13.09	157.50	3.227	97.152	-0.0449794
13.09	157.52	3.227	97.151	-0.0448959
13.10	157.54	3.227	97.150	-0.0448459
13.10	157.55	3.227	97.149	-0.0445667
13.10	157.57	3.227	97.149	-0.0443334
13.10	157.59	3.227	97.148	-0.0442376
13.10	157.60	3.227	97.147	-0.0443374
13.10	157.62	3.227	97.146	-0.0446584
13.10	157.64	3.227	97.146	-0.0448877
13.11	157.65	3.227	97.145	-0.0452545
13.11	157.67	3.227	97.144	-0.0455754
13.11	157.69	3.227	97.143	-0.0457130
13.11	157.70	3.227	97.143	-0.0459422
13.11	157.72	3.227	97.142	-0.0462258
13.12	157.74	3.227	97.141	-0.0465052
13.12	157.75	3.227	97.140	-0.0468349
13.12	157.77	3.226	97.139	-0.0468807
13.12	157.79	3.226	97.139	-0.0466055
13.12	157.80	3.226	97.138	-0.0466055
13.12	157.82	3.226	97.137	-0.0468349
13.13	157.84	3.226	97.136	-0.0472105
13.13	157.85	3.226	97.136	-0.0477283
13.13	157.87	3.226	97.135	-0.0478704
13.13	157.89	3.226	97.134	-0.0476912
13.13	157.90	3.226	97.133	-0.0477371
13.13	157.92	3.226	97.132	-0.0479250
13.13	157.94	3.226	97.132	-0.0484760
13.14	157.95	3.226	97.131	-0.0493067
13.14	157.97	3.226	97.130	-0.0498622
13.14	157.99	3.226	97.129	-0.0504178
13.14	158.00	3.226	97.128	-0.0506521
13.14	158.02	3.226	97.127	-0.0507439
13.15	158.04	3.226	97.127	-0.0510242
13.15	158.05	3.226	97.126	-0.0515388
13.15	158.07	3.226	97.125	-0.0520900
13.15	158.09	3.226	97.124	-0.0524938
13.15	158.10	3.226	97.123	-0.0524068
13.15	158.12	3.226	97.122	-0.0522279
13.15	158.14	3.226	97.121	-0.0518192
13.16	158.15	3.226	97.121	-0.0516401
13.16	158.17	3.226	97.120	-0.0518144
13.16	158.19	3.226	97.119	-0.0519981
13.16	158.20	3.226	97.118	-0.0521819
13.16	158.22	3.226	97.117	-0.0516307
13.17	158.24	3.226	97.116	-0.0512173
13.17	158.25	3.226	97.115	-0.0509323
13.17	158.27	3.226	97.115	-0.0511207
13.17	158.29	3.226	97.114	-0.0512632
13.17	158.30	3.226	97.113	-0.0510476
13.17	158.32	3.226	97.112	-0.0507259
13.18	158.34	3.226	97.111	-0.0502159
13.18	158.35	3.226	97.110	-0.0499311
13.18	158.37	3.226	97.110	-0.0493340
13.18	158.39	3.225	97.109	-0.0487917
13.18	158.40	3.225	97.108	-0.0481989
13.18	158.42	3.225	97.107	-0.0477853
13.18	158.44	3.225	97.106	-0.0474593
13.19	158.45	3.225	97.106	-0.0472669
13.19	158.47	3.225	97.105	-0.0469913
13.19	158.49	3.225	97.104	-0.0464860
13.19	158.50	3.225	97.103	-0.0461645
13.19	158.52	3.225	97.102	-0.0457051
13.20	158.53	3.225	97.102	-0.0457886
13.20	158.55	3.225	97.101	-0.0459221
13.20	158.57	3.225	97.100	-0.0462351
13.20	158.58	3.225	97.099	-0.0465191
13.20	158.60	3.225	97.099	-0.0463770
13.20	158.62	3.225	97.098	-0.0460054
13.20	158.63	3.225	97.097	-0.0457717
13.21	158.65	3.225	97.096	-0.0459970
13.21	158.67	3.225	97.096	-0.0464561
13.21	158.68	3.225	97.095	-0.0470027
13.21	158.70	3.225	97.094	-0.0470858
13.21	158.72	3.225	97.093	-0.0470771
13.22	158.73	3.225	97.092	-0.0469811
13.22	158.75	3.225	97.092	-0.0468807
13.22	158.77	3.225	97.091	-0.0470183
13.22	158.78	3.225	97.090	-0.0471560
13.22	158.80	3.225	97.089	-0.0477982
13.22	158.82	3.225	97.089	-0.0484404
13.23	158.83	3.225	97.088	-0.0488991
13.23	158.85	3.225	97.087	-0.0488442
13.23	158.87	3.225	97.086	-0.0483353
13.23	158.88	3.225	97.085	-0.0483723
13.23	158.90	3.225	97.084	-0.0488219
13.23	158.92	3.225	97.084	-0.0495509
13.23	158.93	3.225	97.083	-0.0499083
13.24	158.95	3.225	97.082	-0.0499542
13.24	158.97	3.225	97.081	-0.0498167
13.24	158.98	3.225	97.080	-0.0498076
13.24	159.00	3.225	97.079	-0.0499313
13.24	159.02	3.224	97.079	-0.0500641
13.25	159.03	3.224	97.078	-0.0501511
13.25	159.05	3.224	97.077	-0.0501511
13.25	159.07	3.224	97.076	-0.0499633
13.25	159.08	3.224	97.075	-0.0497711
13.25	159.10	3.224	97.074	-0.0498169
13.25	159.12	3.224	97.074	-0.0500367
13.25	159.13	3.224	97.073	-0.0503067
13.26	159.15	3.224	97.072	-0.0502517
13.26	159.17	3.224	97.071	-0.0499680
13.26	159.18	3.224	97.070	-0.0499268
13.26	159.20	3.224	97.069	-0.0501052
13.26	159.22	3.224	97.069	-0.0503798
13.27	159.23	3.224	97.068	-0.0506404
13.27	159.25	3.224	97.067	-0.0504894
13.27	159.27	3.224	97.066	-0.0504801
13.27	159.28	3.224	97.065	-0.0502972
13.27	159.30	3.224	97.064	-0.0503979
13.27	159.32	3.224	97.064	-0.0506219
13.28	159.33	3.224	97.063	-0.0507088
13.28	159.35	3.224	97.062	-0.0506491
13.28	159.37	3.224	97.061	-0.0500000
13.28	159.38	3.224	97.060	-0.0496801
13.28	159.40	3.224	97.059	-0.0497258
13.28	159.42	3.224	97.059	-0.0499543
13.28	159.43	3.224	97.058	-0.0504478
13.29	159.45	3.224	97.057	-0.0505803
13.29	159.47	3.224	97.056	-0.0503976
13.29	159.48	3.224	97.055	-0.0500274
13.29	159.50	3.224	97.054	-0.0496664
13.29	159.52	3.224	97.054	-0.0495660
13.30	159.53	3.224	97.053	-0.0501051
13.30	159.55	3.224	97.052	-0.0506121
13.30	159.57	3.224	97.051	-0.0506988
13.30	159.58	3.224	97.050	-0.0506531
13.30	159.60	3.224	97.049	-0.0505115
13.30	159.62	3.223	97.048	-0.0509589
13.30	159.63	3.223	97.048	-0.0514612
13.31	159.65	3.223	97.047	-0.0518627
13.31	159.67	3.223	97.046	-0.0518123
13.31	159.68	3.223	97.045	-0.0514015
13.31	159.70	3.223	97.044	-0.0509040
13.31	159.72	3.223	97.043	-0.0505844
13.32	159.73	3.223	97.042	-0.0502602
13.32	159.75	3.223	97.042	-0.0501233
13.32	159.77	3.223	97.041	-0.0497535
13.32	159.79	3.223	97.040	-0.0493015
13.32	159.80	3.223	97.039	-0.0491189
13.32	159.82	3.223	97.038	-0.0490688
13.33	159.84	3.223	97.038	-0.0494842
13.33	159.85	3.223	97.037	-0.0496211
13.33	159.87	3.223	97.036	-0.0499361
13.33	159.89	3.223	97.035	-0.0498859
13.33	159.90	3.223	97.034	-0.0497901
13.33	159.92	3.223	97.033	-0.0496943
13.33	159.94	3.223	97.033	-0.0497033
13.34	159.95	3.223	97.032	-0.0499863
13.34	159.97	3.223	97.031	-0.0501735
13.34	159.99	3.223	97.030	-0.0503196
13.34	160.00	3.223	97.029	-0.0501370
13.34	160.02	3.223	97.028	-0.0500913
13.35	160.04	3.223	97.027	-0.0501826
13.35	160.05	3.223	97.027	-0.0501735
13.35	160.07	3.223	97.026	-0.0502145
13.35	160.09	3.223	97.025	-0.0500776
13.35	160.10	3.223	97.024	-0.0496257
13.35	160.12	3.223	97.023	-0.0495434
13.35	160.14	3.223	97.022	-0.0494064
13.36	160.15	3.223	97.022	-0.0498720
13.36	160.17	3.223	97.021	-0.0506623
13.36	160.19	3.223	97.020	-0.0508040
13.36	160.20	3.222	97.019	-0.0508087
13.36	160.22	3.222	97.018	-0.0503061
13.37	160.24	3.222	97.017	-0.0502193
13.37	160.25	3.222	97.017	-0.0505027
13.37	160.27	3.222	97.016	-0.0506856
13.37	160.29	3.222	97.015	-0.0510148
13.37	160.30	3.222	97.014	-0.0509280
13.37	160.32	3.222	97.013	-0.0508823
13.38	160.34	3.222	97.012	-0.0507041
13.38	160.35	3.222	97.012	-0.0506995
13.38	160.37	3.222	97.011	-0.0511660
13.38	160.39	3.222	97.010	-0.0515412
13.38	160.40	3.222	97.009	-0.0517194
13.38	160.42	3.222	97.008	-0.0516327
13.38	160.44	3.222	97.007	-0.0518156
13.39	160.45	3.222	97.006	-0.0520032
13.39	160.47	3.222	97.005	-0.0524703
13.39	160.49	3.222	97.005	-0.0527905
13.39	160.50	3.222	97.004	-0.0530289
13.39	160.52	3.222	97.003	-0.0533083
13.40	160.54	3.222	97.002	-0.0531350
13.40	160.55	3.222	97.001	-0.0528701
13.40	160.57	3.222	97.000	-0.0527834
13.40	160.59	3.222	96.999	-0.0526099
13.40	160.60	3.222	96.998	-0.0524822
13.40	160.62	3.222	96.998	-0.0518916
13.40	160.64	3.222	96.997	-0.0513419
13.41	160.65	3.222	96.996	-0.0512092
13.41	160.67	3.222	96.995	-0.0510671
13.41	160.69	3.222	96.994	-0.0512597
13.41	160.70	3.222	96.993	-0.0510859
13.41	160.72	3.222	96.992	-0.0511822
13.42	160.74	3.222	96.992	-0.0512374
13.42	160.75	3.222	96.991	-0.0512374
13.42	160.77	3.222	96.990	-0.0511916
13.42	160.79	3.221	96.989	-0.0510999
13.42	160.80	3.221	96.988	-0.0513749
13.42	160.82	3.221	96.987	-0.0516040
13.43	160.84	3.221	96.986	-0.0519343
13.43	160.85	3.221	96.986	-0.0520308
13.43	160.87	3.221	96.985	-0.0518569
13.43	160.89	3.221	96.984	-0.0520499
13.43	160.90	3.221	96.983	-0.0522744
13.43	160.92	3.221	96.982	-0.0526002
13.43	160.94	3.221	96.981	-0.0529212
13.44	160.95	3.221	96.980	-0.0529719
13.44	160.97	3.221	96.979	-0.0534862
13.44	160.99	3.221	96.979	-0.0540367
13.44	161.00	3.221	96.978	-0.0546330
13.44	161.02	3.221	96.977	-0.0549642
13.45	161.04	3.221	96.976	-0.0547040
13.45	161.05	3.221	96.975	-0.0546173
13.45	161.07	3.221	96.974	-0.0543927
13.45	161.09	3.221	96.973	-0.0545304
13.45	161.10	3.221	96.972	-0.0548109
13.45	161.12	3.221	96.971	-0.0543618
13.45	161.14	3.221	96.970	-0.0538108
13.46	161.15	3.221	96.970	-0.0530303
13.46	161.17	3.221	96.969	-0.0525712
13.46	161.19	3.221	96.968	-0.0525712
13.46	161.20	3.221	96.967	-0.0527645
13.46	161.22	3.221	96.966	-0.0529530
13.47	161.24	3.221	96.965	-0.0528152
13.47	161.25	3.221	96.964	-0.0528201
13.47	161.27	3.221	96.963	-0.0529530
13.47	161.29	3.221	96.963	-0.0532746
13.47	161.30	3.221	96.962	-0.0537387
13.47	161.32	3.221	96.961	-0.0536518
13.48	161.33	3.221	96.960	-0.0536108
13.48	161.35	3.221	96.959	-0.0535239
13.48	161.37	3.220	96.958	-0.0534222
13.48	161.38	3.220	96.957	-0.0534681
13.48	161.40	3.220	96.956	-0.0532482
13.48	161.42	3.220	96.955	-0.0534271
13.48	161.43	3.220	96.955	-0.0531563
13.49	161.45	3.220	96.954	-0.0528807
13.49	161.47	3.220	96.953	-0.0526099
13.49	161.48	3.220	96.952	-0.0521963
13.49	161.50	3.220	96.951	-0.0522374
13.49	161.52	3.220	96.950	-0.0522374
13.50	161.53	3.220	96.949	-0.0523705
13.50	161.55	3.220	96.948	-0.0525131
13.50	161.57	3.220	96.948	-0.0525034
13.50	161.58	3.220	96.947	-0.0528153
13.50	161.60	3.220	96.946	-0.0530957
13.50	161.62	3.220	96.945	-0.0533762
13.50	161.63	3.220	96.944	-0.0535649
13.51	161.65	3.220	96.943	-0.0535239
13.51	161.67	3.220	96.942	-0.0534681
13.51	161.68	3.220	96.941	-0.0533664
13.51	161.70	3.220	96.940	-0.0533253
13.51	161.72	3.220	96.940	-0.0532286
13.52	161.73	3.220	96.939	-0.0531827
13.52	161.75	3.220	96.938	-0.0530957
13.52	161.77	3.220	96.937	-0.0525759
13.52	161.78	3.220	96.936	-0.0517446
13.52	161.80	3.220	96.935	-0.0507299
13.52	161.82	3.220	96.934	-0.0496695
13.53	161.83	3.220	96.934	-0.0495868
13.53	161.85	3.220	96.933	-0.0497154
13.53	161.87	3.220	96.932	-0.0498944
13.53	161.88	3.220	96.931	-0.0502616
13.53	161.90	3.220	96.930	-0.0506793
13.53	161.92	3.220	96.929	-0.0519190
13.53	161.93	3.219	96.929	-0.0531994
13.54	161.95	3.219	96.928	-0.0543369
13.54	161.97	3.219	96.927	-0.0548876
13.54	161.98	3.219	96.926	-0.0548876
13.54	162.00	3.219	96.925	-0.0550610
13.54	162.02	3.219	96.924	-0.0552038
13.55	162.03	3.219	96.923	-0.0556575
13.55	162.05	3.219	96.922	-0.0562643
13.55	162.07	3.219	96.921	-0.0563561
13.55	162.08	3.219	96.920	-0.0563561
13.55	162.10	3.219	96.919	-0.0561266
13.55	162.12	3.219	96.918	-0.0558869
13.55	162.13	3.219	96.917	-0.0560653
13.56	162.15	3.219	96.917	-0.0561927
13.56	162.17	3.219	96.916	-0.0563303
13.56	162.18	3.219	96.915	-0.0563303
13.56	162.20	3.219	96.914	-0.0559174
13.56	162.22	3.219	96.913	-0.0551835
13.57	162.23	3.219	96.912	-0.0545872
13.57	162.25	3.219	96.911	-0.0542202
13.57	162.27	3.219	96.910	-0.0540925
13.57	162.28	3.219	96.909	-0.0540057
13.57	162.30	3.219	96.908	-0.0539598
13.57	162.32	3.219	96.907	-0.0539549
13.58	162.33	3.219	96.906	-0.0540466
13.58	162.35	3.219	96.906	-0.0540156
13.58	162.37	3.219	96.905	-0.0540206
13.58	162.38	3.219	96.904	-0.0540714
13.58	162.40	3.219	96.903	-0.0538879
13.58	162.42	3.219	96.902	-0.0536633
13.58	162.43	3.219	96.901	-0.0531680
13.59	162.45	3.219	96.900	-0.0530762
13.59	162.47	3.219	96.899	-0.0533058
13.59	162.48	3.218	96.898	-0.0537649
13.59	162.50	3.218	96.898	-0.0541322
13.59	162.51	3.218	96.897	-0.0541781
13.60	162.53	3.218	96.896	-0.0542241
13.60	162.55	3.218	96.895	-0.0543258
13.60	162.56	3.218	96.894	-0.0546523
13.60	162.58	3.218	96.893	-0.0548920
13.60	162.60	3.218	96.892	-0.0551217
13.60	162.61	3.218	96.891	-0.0552595
13.60	162.63	3.218	96.890	-0.0554535
13.61	162.65	3.218	96.889	-0.0557904
13.61	162.66	3.218	96.888	-0.0560254
13.61	162.68	3.218	96.887	-0.0562040
13.61	162.70	3.218	96.887	-0.0563367
13.61	162.71	3.218	96.886	-0.0562396
13.62	162.73	3.218	96.885	-0.0562040
13.62	162.75	3.218	96.884	-0.0562144
13.62	162.76	3.218	96.883	-0.0563218
13.62	162.78	3.218	96.882	-0.0567868
13.62	162.80	3.218	96.881	-0.0572414
13.62	162.81	3.218	96.880	-0.0574095
13.63	162.83	3.218	96.879	-0.0574449
13.63	162.85	3.218	96.878	-0.0574094
13.63	162.86	3.218	96.877	-0.0574607
13.63	162.88	3.218	96.876	-0.0577931
13.63	162.90	3.218	96.875	-0.0582529
13.63	162.91	3.218	96.874	-0.0584720
13.63	162.93	3.218	96.873	-0.0583287
13.64	162.95	3.218	96.872	-0.0579504
13.64	162.96	3.218	96.871	-0.0577312
13.64	162.98	3.218	96.870	-0.0578284
13.64	163.00	3.218	96.869	-0.0576905
13.64	163.01	3.217	96.868	-0.0575013
13.65	163.03	3.217	96.868	-0.0570877
13.65	163.05	3.217	96.867	-0.0566333
13.65	163.06	3.217	96.866	-0.0562655
13.65	163.08	3.217	96.865	-0.0560765
13.65	163.10	3.217	96.864	-0.0562960
13.65	163.11	3.217	96.863	-0.0564234
13.65	163.13	3.217	96.862	-0.0560966
13.66	163.15	3.217	96.861	-0.0556832
13.66	163.16	3.217	96.860	-0.0556423
13.66	163.18	3.217	96.859	-0.0559181
13.66	163.20	3.217	96.858	-0.0564642
13.66	163.21	3.217	96.857	-0.0566480
13.67	163.23	3.217	96.856	-0.0567806
13.67	163.25	3.217	96.855	-0.0570051
13.67	163.26	3.217	96.854	-0.0569998
13.67	163.28	3.217	96.853	-0.0574434
13.67	163.30	3.217	96.853	-0.0577701
13.67	163.31	3.217	96.852	-0.0582293
13.68	163.33	3.217	96.851	-0.0585346
13.68	163.35	3.217	96.850	-0.0583050
13.68	163.36	3.217	96.849	-0.0582836
13.68	163.38	3.217	96.848	-0.0580435
13.68	163.39	3.217	96.847	-0.0583700
13.68	163.41	3.217	96.846	-0.0585374
13.68	163.43	3.217	96.845	-0.0581651
13.69	163.44	3.217	96.844	-0.0577928
13.69	163.46	3.217	96.843	-0.0572831
13.69	163.48	3.217	96.842	-0.0574312
13.69	163.49	3.217	96.841	-0.0576959
13.69	163.51	3.217	96.840	-0.0578175
13.70	163.53	3.217	96.839	-0.0578580
13.70	163.54	3.216	96.838	-0.0574860
13.70	163.56	3.216	96.837	-0.0571546
13.70	163.58	3.216	96.836	-0.0568692
13.70	163.59	3.216	96.835	-0.0567213
13.70	163.61	3.216	96.834	-0.0569910
13.70	163.63	3.216	96.833	-0.0569963
13.71	163.64	3.216	96.832	-0.0566651
13.71	163.66	3.216	96.831	-0.0562425
13.71	163.68	3.216	96.830	-0.0558252
13.71	163.69	3.216	96.830	-0.0559524
13.71	163.71	3.216	96.829	-0.0565934
13.72	163.73	3.216	96.828	-0.0570866
13.72	163.74	3.216	96.827	-0.0573103
13.72	163.76	3.216	96.826	-0.0570709
13.72	163.78	3.216	96.825	-0.0569690
13.72	163.79	3.216	96.824	-0.0570906
13.72	163.81	3.216	96.823	-0.0575322
13.73	163.83	3.216	96.822	-0.0577609
13.73	163.84	3.216	96.821	-0.0577556
13.73	163.86	3.216	96.820	-0.0576237
13.73	163.88	3.216	96.819	-0.0572016
13.73	163.89	3.216	96.818	-0.0569626
13.73	163.91	3.216	96.817	-0.0569574
13.73	163.93	3.216	96.816	-0.0571755
13.74	163.94	3.216	96.815	-0.0574040
13.74	163.96	3.216	96.814	-0.0571650
13.74	163.98	3.216	96.813	-0.0566572
13.74	163.99	3.216	96.812	-0.0565201
13.74	164.01	3.216	96.811	-0.0564693
13.75	164.03	3.216	96.811	-0.0568753
13.75	164.04	3.216	96.810	-0.0568140
13.75	164.06	3.216	96.809	-0.0563574
13.75	164.08	3.215	96.808	-0.0559514
13.75	164.10	3.215	96.807	-0.0554947
13.75	164.11	3.215	96.806	-0.0555809
13.75	164.13	3.215	96.805	-0.0556164
13.76	164.15	3.215	96.804	-0.0559006
13.76	164.16	3.215	96.803	-0.0560884
13.76	164.18	3.215	96.802	-0.0561341
13.76	164.20	3.215	96.801	-0.0563116
13.76	164.21	3.215	96.800	-0.0562100
13.77	164.23	3.215	96.799	-0.0563014
13.77	164.25	3.215	96.798	-0.0562557
13.77	164.26	3.215	96.797	-0.0559817
13.77	164.28	3.215	96.796	-0.0555149
13.77	164.30	3.215	96.796	-0.0549621
13.77	164.31	3.215	96.795	-0.0549621
13.78	164.33	3.215	96.794	-0.0553779
13.78	164.35	3.215	96.793	-0.0557534
13.78	164.36	3.215	96.792	-0.0558904
13.78	164.38	3.215	96.791	-0.0554795
13.78	164.40	3.215	96.790	-0.0554237
13.78	164.41	3.215	96.789	-0.0555556
13.78	164.43	3.215	96.788	-0.0557483
13.79	164.45	3.215	96.787	-0.0559310
13.79	164.46	3.215	96.786	-0.0557636
13.79	164.48	3.215	96.785	-0.0557636
13.79	164.50	3.215	96.784	-0.0556215
13.79	164.51	3.215	96.783	-0.0554439
13.80	164.53	3.215	96.783	-0.0553881
13.80	164.55	3.215	96.782	-0.0552612
13.80	164.56	3.215	96.781	-0.0552206
13.80	164.58	3.215	96.780	-0.0549465
13.80	164.60	3.215	96.779	-0.0543578
13.80	164.61	3.214	96.778	-0.0540430
13.80	164.63	3.214	96.777	-0.0540022
13.81	164.65	3.214	96.776	-0.0543727
13.81	164.66	3.214	96.775	-0.0547282
13.81	164.68	3.214	96.774	-0.0548652
13.81	164.70	3.214	96.773	-0.0549210
13.81	164.71	3.214	96.772	-0.0549360
13.82	164.73	3.214	96.772	-0.0553625
13.82	164.75	3.214	96.771	-0.0558299
13.82	164.76	3.214	96.770	-0.0563786
13.82	164.78	3.214	96.769	-0.0566072
13.82	164.80	3.214	96.768	-0.0565261
13.82	164.81	3.214	96.767	-0.0566124
13.83	164.83	3.214	96.766	-0.0565261
13.83	164.85	3.214	96.765	-0.0568109
13.83	164.86	3.214	96.764	-0.0571415
13.83	164.88	3.214	96.763	-0.0573913
13.83	164.90	3.214	96.762	-0.0576659
13.83	164.91	3.214	96.761	-0.0572998
13.83	164.93	3.214	96.760	-0.0570356
13.84	164.95	3.214	96.759	-0.0569847
13.84	164.96	3.214	96.758	-0.0572749
13.84	164.98	3.214	96.757	-0.0578296
13.84	165.00	3.214	96.756	-0.0577998
13.84	165.01	3.214	96.755	-0.0575919
13.85	165.03	3.214	96.754	-0.0574139
13.85	165.05	3.214	96.754	-0.0573327
13.85	165.06	3.214	96.753	-0.0575266
13.85	165.08	3.214	96.752	-0.0575319
13.85	165.10	3.214	96.751	-0.0576341
13.85	165.11	3.214	96.750	-0.0576905
13.85	165.13	3.214	96.749	-0.0575230
13.86	165.15	3.213	96.748	-0.0574929
13.86	165.16	3.213	96.747	-0.0575493
13.86	165.18	3.213	96.746	-0.0577894
13.86	165.20	3.213	96.745	-0.0580701
13.86	165.21	3.213	96.744	-0.0579997
13.87	165.23	3.213	96.743	-0.0579590
13.87	165.25	3.213	96.742	-0.0579697
13.87	165.26	3.213	96.741	-0.0582100
13.87	165.28	3.213	96.740	-0.0584911
13.87	165.30	3.213	96.739	-0.0585478
13.87	165.31	3.213	96.738	-0.0587316
13.88	165.33	3.213	96.737	-0.0585586
13.88	165.35	3.213	96.736	-0.0585288
13.88	165.36	3.213	96.735	-0.0587289
13.88	165.38	3.213	96.734	-0.0589344
13.88	165.40	3.213	96.733	-0.0594920
13.88	165.41	3.213	96.732	-0.0599172
13.88	165.43	3.213	96.731	-0.0599172
13.89	165.45	3.213	96.730	-0.0600092
13.89	165.46	3.213	96.729	-0.0599282
13.89	165.48	3.213	96.728	-0.0600718
13.89	165.49	3.213	96.727	-0.0603131
13.89	165.51	3.213	96.726	-0.0603702
13.90	165.53	3.213	96.725	-0.0604219
13.90	165.54	3.213	96.724	-0.0604219
13.90	165.56	3.213	96.723	-0.0602893
13.90	165.58	3.213	96.722	-0.0602948
13.90	165.59	3.213	96.721	-0.0603004
13.90	165.61	3.213	96.720	-0.0604902
13.90	165.63	3.213	96.719	-0.0607205
13.91	165.64	3.213	96.718	-0.0604609
13.91	165.66	3.212	96.717	-0.0602932
13.91	165.68	3.212	96.716	-0.0600277
13.91	165.69	3.212	96.715	-0.0603504
13.91	165.71	3.212	96.714	-0.0608575
13.92	165.73	3.212	96.713	-0.0611803
13.92	165.74	3.212	96.712	-0.0611342
13.92	165.76	3.212	96.711	-0.0607192
13.92	165.78	3.212	96.710	-0.0605348
13.92	165.79	3.212	96.709	-0.0603504
13.92	165.81	3.212	96.708	-0.0604887
13.93	165.83	3.212	96.707	-0.0605921
13.93	165.84	3.212	96.706	-0.0605865
13.93	165.86	3.212	96.705	-0.0606270
13.93	165.88	3.212	96.704	-0.0603909
13.93	165.89	3.212	96.703	-0.0602582
13.93	165.91	3.212	96.702	-0.0602637
13.93	165.93	3.212	96.701	-0.0604888
13.94	165.94	3.212	96.700	-0.0607485
13.94	165.96	3.212	96.699	-0.0606912
13.94	165.98	3.212	96.698	-0.0605530
13.94	165.99	3.212	96.697	-0.0602304
13.94	166.01	3.212	96.696	-0.0600350
13.95	166.02	3.212	96.695	-0.0600755
13.95	166.04	3.212	96.694	-0.0601106
13.95	166.06	3.212	96.693	-0.0602487
13.95	166.07	3.212	96.692	-0.0601566
13.95	166.09	3.212	96.691	-0.0601566
13.95	166.11	3.212	96.690	-0.0602948
13.95	166.12	3.212	96.689	-0.0604218
13.96	166.14	3.212	96.688	-0.0608307
13.96	166.16	3.211	96.687	-0.0608195
13.96	166.17	3.211	96.686	-0.0609925
13.96	166.19	3.211	96.685	-0.0615392
13.96	166.21	3.211	96.684	-0.0621608
13.97	166.22	3.211	96.683	-0.0629715
13.97	166.24	3.211	96.682	-0.0635636
13.97	166.26	3.211	96.681	-0.0634658
13.97	166.27	3.211	96.680	-0.0632475
13.97	166.29	3.211	96.679	-0.0630979
13.97	166.31	3.211	96.678	-0.0633220
13.98	166.32	3.211	96.677	-0.0640460
13.98	166.34	3.211	96.676	-0.0643560
13.98	166.36	3.211	96.675	-0.0645220
13.98	166.37	3.211	96.674	-0.0643205
13.98	166.39	3.211	96.673	-0.0642168
13.98	166.41	3.211	96.672	-0.0641591
13.98	166.42	3.211	96.670	-0.0639695
13.99	166.44	3.211	96.669	-0.0640955
13.99	166.46	3.211	96.668	-0.0641756
13.99	166.47	3.211	96.667	-0.0643992
13.99	166.49	3.211	96.666	-0.0641119
13.99	166.51	3.211	96.665	-0.0637331
14.00	166.52	3.211	96.664	-0.0636355
14.00	166.54	3.211	96.663	-0.0636122
14.00	166.56	3.211	96.662	-0.0638698
14.00	166.57	3.211	96.661	-0.0638181
14.00	166.59	3.211	96.660	-0.0637205
14.00	166.61	3.211	96.659	-0.0636172
14.00	166.62	3.210	96.658	-0.0636513
14.01	166.64	3.210	96.657	-0.0636738
14.01	166.66	3.210	96.656	-0.0641660
14.01	166.67	3.210	96.655	-0.0646063
14.01	166.69	3.210	96.653	-0.0645885
14.01	166.71	3.210	96.652	-0.0644512
14.02	166.72	3.210	96.651	-0.0640333
14.02	166.74	3.210	96.650	-0.0641648
14.02	166.76	3.210	96.649	-0.0646047
14.02	166.77	3.210	96.648	-0.0649927
14.02	166.79	3.210	96.647	-0.0649410
14.02	166.81	3.210	96.646	-0.0647462
14.03	166.82	3.210	96.645	-0.0646769
14.03	166.84	3.210	96.644	-0.0645619
14.03	166.86	3.210	96.643	-0.0647150
14.03	166.87	3.210	96.642	-0.0645662
14.03	166.89	3.210	96.640	-0.0644292
14.03	166.91	3.210	96.639	-0.0643836
14.03	166.92	3.210	96.638	-0.0643262
14.04	166.94	3.210	96.637	-0.0644572
14.04	166.96	3.210	96.636	-0.0647193
14.04	166.97	3.210	96.635	-0.0650269
14.04	166.99	3.210	96.634	-0.0651579
14.04	167.01	3.210	96.633	-0.0650428
14.05	167.02	3.210	96.632	-0.0650369
14.05	167.04	3.210	96.631	-0.0649795
14.05	167.06	3.210	96.630	-0.0649339
14.05	167.07	3.210	96.629	-0.0649339
14.05	167.09	3.209	96.627	-0.0648191
14.05	167.11	3.209	96.626	-0.0647617
14.05	167.12	3.209	96.625	-0.0643398
14.06	167.14	3.209	96.624	-0.0639239
14.06	167.16	3.209	96.623	-0.0635991
14.06	167.17	3.209	96.622	-0.0636728
14.06	167.19	3.209	96.621	-0.0639800
14.06	167.21	3.209	96.620	-0.0640255
14.07	167.22	3.209	96.619	-0.0639916
14.07	167.24	3.209	96.618	-0.0638608
14.07	167.26	3.209	96.617	-0.0639403
14.07	167.27	3.209	96.616	-0.0640197
14.07	167.29	3.209	96.615	-0.0640991
14.07	167.31	3.209	96.614	-0.0643325
14.08	167.32	3.209	96.612	-0.0643898
14.08	167.34	3.209	96.611	-0.0645602
14.08	167.36	3.209	96.610	-0.0645088
14.08	167.37	3.209	96.609	-0.0645881
14.08	167.39	3.209	96.608	-0.0648612
14.08	167.41	3.209	96.607	-0.0649522
14.08	167.42	3.209	96.606	-0.0650314
14.09	167.44	3.209	96.605	-0.0646732
14.09	167.46	3.209	96.604	-0.0643033
14.09	167.48	3.209	96.603	-0.0639964
14.09	167.49	3.209	96.602	-0.0639964
14.09	167.51	3.209	96.601	-0.0640302
14.10	167.53	3.209	96.599	-0.0639905
14.10	167.54	3.209	96.598	-0.0636662
14.10	167.56	3.208	96.597	-0.0630745
14.10	167.58	3.208	96.596	-0.0624772
14.10	167.59	3.208	96.595	-0.0615560
14.10	167.61	3.208	96.594	-0.0607027
14.10	167.63	3.208	96.593	-0.0602986
14.11	167.64	3.208	96.592	-0.0604806
14.11	167.66	3.208	96.591	-0.0612143
14.11	167.68	3.208	96.590	-0.0622211
14.11	167.69	3.208	96.589	-0.0631032
14.11	167.71	3.208	96.588	-0.0641621
14.12	167.73	3.208	96.587	-0.0651066
14.12	167.74	3.208	96.586	-0.0660567
14.12	167.76	3.208	96.585	-0.0667395
14.12	167.78	3.208	96.584	-0.0669732
14.12	167.79	3.208	96.583	-0.0672131
14.12	167.81	3.208	96.581	-0.0673953
14.13	167.83	3.208	96.580	-0.0674863
14.13	167.84	3.208	96.579	-0.0673042
14.13	167.86	3.208	96.578	-0.0665423
14.13	167.88	3.208	96.577	-0.0656949
14.13	167.89	3.208	96.576	-0.0650629
14.13	167.91	3.208	96.575	-0.0647043
14.13	167.93	3.208	96.574	-0.0647043
14.14	167.94	3.208	96.573	-0.0648013
14.14	167.96	3.208	96.571	-0.0647794
14.14	167.98	3.208	96.570	-0.0645573
14.14	167.99	3.208	96.569	-0.0644323
14.14	168.01	3.208	96.568	-0.0641131
14.15	168.03	3.207	96.567	-0.0639763
14.15	168.04	3.207	96.566	-0.0640791
14.15	168.06	3.207	96.565	-0.0643926
14.15	168.08	3.207	96.564	-0.0646839
14.15	168.09	3.207	96.563	-0.0644162
14.15	168.11	3.207	96.562	-0.0638745
14.15	168.13	3.207	96.561	-0.0634812
14.16	168.15	3.207	96.560	-0.0636579
14.16	168.16	3.207	96.559	-0.0637609
14.16	168.18	3.207	96.558	-0.0637842
14.16	168.20	3.207	96.556	-0.0636588
14.16	168.21	3.207	96.555	-0.0636363
14.17	168.23	3.207	96.554	-0.0637277
14.17	168.25	3.207	96.553	-0.0636247
14.17	168.26	3.207	96.552	-0.0632195
14.17	168.28	3.207	96.551	-0.0623117
14.17	168.30	3.207	96.550	-0.0610950
14.17	168.31	3.207	96.549	-0.0600202
14.18	168.33	3.207	96.548	-0.0594770
14.18	168.35	3.207	96.547	-0.0593507
14.18	168.36	3.207	96.546	-0.0595445
14.18	168.38	3.207	96.545	-0.0595957
14.18	168.40	3.207	96.544	-0.0597090
14.18	168.41	3.207	96.543	-0.0601720
14.18	168.43	3.207	96.542	-0.0606865
14.19	168.45	3.207	96.541	-0.0612011
14.19	168.46	3.207	96.540	-0.0613554
14.19	168.48	3.207	96.539	-0.0611432
14.19	168.50	3.207	96.538	-0.0610058
14.19	168.51	3.206	96.537	-0.0610113
14.20	168.53	3.206	96.536	-0.0614180
14.20	168.55	3.206	96.535	-0.0619676
14.20	168.56	3.206	96.534	-0.0625687
14.20	168.58	3.206	96.533	-0.0630783
14.20	168.60	3.206	96.532	-0.0631873
14.20	168.61	3.206	96.531	-0.0631531
14.20	168.63	3.206	96.530	-0.0630614
14.21	168.65	3.206	96.529	-0.0631989
14.21	168.66	3.206	96.528	-0.0636230
14.21	168.68	3.206	96.527	-0.0641790
14.21	168.70	3.206	96.526	-0.0644659
14.21	168.71	3.206	96.524	-0.0644777
14.22	168.73	3.206	96.523	-0.0643919
14.22	168.75	3.206	96.522	-0.0643119
14.22	168.76	3.206	96.521	-0.0647130
14.22	168.78	3.206	96.520	-0.0651656
14.22	168.80	3.206	96.519	-0.0657158
14.22	168.81	3.206	96.518	-0.0659633
14.23	168.83	3.206	96.517	-0.0659815
14.23	168.85	3.206	96.516	-0.0658559
14.23	168.86	3.206	96.515	-0.0657182
14.23	168.88	3.206	96.514	-0.0658897
14.23	168.89	3.206	96.512	-0.0658378
14.23	168.91	3.206	96.511	-0.0656543
14.23	168.93	3.206	96.510	-0.0652135
14.24	168.94	3.206	96.509	-0.0650817
14.24	168.96	3.206	96.508	-0.0654090
14.24	168.98	3.205	96.507	-0.0660057
14.24	168.99	3.205	96.506	-0.0667462
14.24	169.01	3.205	96.505	-0.0674013
14.25	169.03	3.205	96.504	-0.0679857
14.25	169.04	3.205	96.503	-0.0683008
14.25	169.06	3.205	96.501	-0.0684843
14.25	169.08	3.205	96.500	-0.0688119
14.25	169.09	3.205	96.499	-0.0691460
14.25	169.11	3.205	96.498	-0.0692837
14.25	169.13	3.205	96.497	-0.0691919
14.26	169.14	3.205	96.496	-0.0687787
14.26	169.16	3.205	96.495	-0.0686869
14.26	169.18	3.205	96.493	-0.0688246
14.26	169.19	3.205	96.492	-0.0689624
14.26	169.21	3.205	96.491	-0.0689164
14.27	169.23	3.205	96.490	-0.0685824
14.27	169.24	3.205	96.489	-0.0682548
14.27	169.26	3.205	96.488	-0.0678877
14.27	169.28	3.205	96.487	-0.0677437
14.27	169.29	3.205	96.485	-0.0676581
14.27	169.31	3.205	96.484	-0.0674746
14.28	169.33	3.205	96.483	-0.0674348
14.28	169.34	3.205	96.482	-0.0672176
14.28	169.36	3.205	96.481	-0.0671717
14.28	169.38	3.205	96.480	-0.0674472
14.28	169.39	3.205	96.479	-0.0675266
14.28	169.41	3.205	96.478	-0.0678876
14.28	169.43	3.204	96.476	-0.0678876
14.29	169.44	3.204	96.475	-0.0679398
14.29	169.46	3.204	96.474	-0.0681818
14.29	169.48	3.204	96.473	-0.0684573
14.29	169.49	3.204	96.472	-0.0690083
14.29	169.51	3.204	96.471	-0.0696051
14.30	169.53	3.204	96.470	-0.0700643
14.30	169.54	3.204	96.468	-0.0704187
14.30	169.56	3.204	96.467	-0.0705499
14.30	169.58	3.204	96.466	-0.0705499
14.30	169.59	3.204	96.465	-0.0709695
14.30	169.61	3.204	96.464	-0.0714417
14.30	169.63	3.204	96.463	-0.0719008
14.31	169.64	3.204	96.461	-0.0720845
14.31	169.66	3.204	96.460	-0.0719927
14.31	169.68	3.204	96.459	-0.0717631
14.31	169.69	3.204	96.458	-0.0714876
14.31	169.71	3.204	96.457	-0.0711662
14.32	169.73	3.204	96.455	-0.0708448
14.32	169.74	3.204	96.454	-0.0703857
14.32	169.76	3.204	96.453	-0.0698806
14.32	169.78	3.204	96.452	-0.0694087
14.32	169.79	3.204	96.451	-0.0689892
14.32	169.81	3.204	96.450	-0.0690810
14.33	169.83	3.204	96.449	-0.0692251
14.33	169.84	3.204	96.447	-0.0696051
14.33	169.86	3.203	96.446	-0.0696841
14.33	169.88	3.203	96.445	-0.0695400
14.33	169.89	3.203	96.444	-0.0697695
14.33	169.91	3.203	96.443	-0.0700385
14.33	169.93	3.203	96.442	-0.0702157
14.34	169.94	3.203	96.440	-0.0702551
14.34	169.96	3.203	96.439	-0.0700780
14.34	169.98	3.203	96.438	-0.0699467
14.34	169.99	3.203	96.437	-0.0700450
14.34	170.01	3.203	96.436	-0.0699862
14.35	170.03	3.203	96.435	-0.0702946
14.35	170.04	3.203	96.433	-0.0706681
14.35	170.06	3.203	96.432	-0.0704781
14.35	170.07	3.203	96.431	-0.0700780
14.35	170.09	3.203	96.430	-0.0697109
14.35	170.11	3.203	96.429	-0.0697567
14.35	170.12	3.203	96.428	-0.0701698
14.36	170.14	3.203	96.426	-0.0704451
14.36	170.16	3.203	96.425	-0.0704581
14.36	170.17	3.203	96.424	-0.0703598
14.36	170.19	3.203	96.423	-0.0702286
14.36	170.21	3.203	96.422	-0.0700780
14.37	170.22	3.203	96.421	-0.0698945
14.37	170.24	3.203	96.419	-0.0698486
14.37	170.26	3.203	96.418	-0.0699275
14.37	170.27	3.203	96.417	-0.0698422
14.37	170.29	3.202	96.416	-0.0699275
14.37	170.31	3.202	96.415	-0.0699403
14.38	170.32	3.202	96.414	-0.0701239
14.38	170.34	3.202	96.412	-0.0703405
14.38	170.36	3.202	96.411	-0.0702552
14.38	170.37	3.202	96.410	-0.0699734
14.38	170.39	3.202	96.409	-0.0697109
14.38	170.41	3.202	96.408	-0.0695273
14.38	170.42	3.202	96.407	-0.0695145
14.39	170.44	3.202	96.405	-0.0695082
14.39	170.46	3.202	96.404	-0.0693247
14.39	170.47	3.202	96.403	-0.0691348
14.39	170.49	3.202	96.402	-0.0689117
14.39	170.51	3.202	96.401	-0.0685447
14.40	170.52	3.202	96.400	-0.0684008
14.40	170.54	3.202	96.399	-0.0685906
14.40	170.56	3.202	96.397	-0.0690952
14.40	170.57	3.202	96.396	-0.0696981
14.40	170.59	3.202	96.395	-0.0699734
14.40	170.61	3.202	96.394	-0.0696127
14.40	170.62	3.202	96.393	-0.0694228
14.41	170.64	3.202	96.392	-0.0694228
14.41	170.66	3.202	96.390	-0.0697045
14.41	170.67	3.202	96.389	-0.0702028
14.41	170.69	3.202	96.388	-0.0701569
14.41	170.71	3.202	96.387	-0.0701505
14.42	170.72	3.201	96.386	-0.0699670
14.42	170.74	3.201	96.385	-0.0699734
14.42	170.76	3.201	96.383	-0.0701569
14.42	170.77	3.201	96.382	-0.0702294
14.42	170.79	3.201	96.381	-0.0703017
14.42	170.81	3.201	96.380	-0.0700725
14.43	170.82	3.201	96.379	-0.0696203
14.43	170.84	3.201	96.378	-0.0692075
14.43	170.86	3.201	96.377	-0.0689718
14.43	170.87	3.201	96.375	-0.0689133
14.43	170.89	3.201	96.374	-0.0689007
14.43	170.91	3.201	96.373	-0.0687695
14.43	170.92	3.201	96.372	-0.0684423
14.44	170.94	3.201	96.371	-0.0682714
14.44	170.96	3.201	96.370	-0.0680880
14.44	170.97	3.201	96.369	-0.0678922
14.44	170.99	3.201	96.367	-0.0675192
14.44	171.01	3.201	96.366	-0.0668194
14.45	171.02	3.201	96.365	-0.0660862
14.45	171.04	3.201	96.364	-0.0653071
14.45	171.06	3.201	96.363	-0.0648946
14.45	171.07	3.201	96.362	-0.0648029
14.45	171.09	3.201	96.361	-0.0644363
14.45	171.11	3.201	96.360	-0.0641037
14.45	171.12	3.201	96.359	-0.0636855
14.46	171.14	3.201	96.358	-0.0638687
14.46	171.16	3.200	96.357	-0.0646876
14.46	171.17	3.200	96.355	-0.0653808
14.46	171.19	3.200	96.354	-0.0657810
14.46	171.21	3.200	96.353	-0.0659184
14.47	171.22	3.200	96.352	-0.0662512
14.47	171.24	3.200	96.351	-0.0667033
14.47	171.26	3.200	96.350	-0.0670760
14.47	171.27	3.200	96.349	-0.0671095
14.47	171.29	3.200	96.348	-0.0668805
14.47	171.31	3.200	96.347	-0.0668346
14.48	171.32	3.200	96.346	-0.0667766
14.48	171.34	3.200	96.344	-0.0668621
14.48	171.36	3.200	96.343	-0.0673077
14.48	171.37	3.200	96.342	-0.0676282
14.48	171.39	3.200	96.341	-0.0681194
14.48	171.41	3.200	96.340	-0.0685709
14.48	171.42	3.200	96.339	-0.0688455
14.49	171.44	3.200	96.338	-0.0689892
14.49	171.46	3.200	96.336	-0.0687603
14.49	171.47	3.200	96.335	-0.0685709
14.49	171.49	3.200	96.334	-0.0685709
14.49	171.51	3.200	96.333	-0.0687019
14.50	171.52	3.200	96.332	-0.0687540
14.50	171.54	3.200	96.331	-0.0683878
14.50	171.56	3.200	96.330	-0.0684398
14.50	171.57	3.200	96.328	-0.0687146
14.50	171.59	3.200	96.327	-0.0691202
14.50	171.61	3.199	96.326	-0.0696695
14.50	171.62	3.199	96.325	-0.0697089
14.51	171.64	3.199	96.324	-0.0697153
14.51	171.66	3.199	96.323	-0.0697483
14.51	171.67	3.199	96.322	-0.0699771
14.51	171.69	3.199	96.320	-0.0704934
14.51	171.71	3.199	96.319	-0.0708989
14.52	171.72	3.199	96.318	-0.0710885
14.52	171.74	3.199	96.317	-0.0711213
14.52	171.76	3.199	96.316	-0.0712586
14.52	171.77	3.199	96.314	-0.0716247
14.52	171.79	3.199	96.313	-0.0720824
14.52	171.81	3.199	96.312	-0.0726316
14.53	171.82	3.199	96.311	-0.0730435
14.53	171.84	3.199	96.310	-0.0733639
14.53	171.86	3.199	96.308	-0.0737165
14.53	171.87	3.199	96.307	-0.0740436
14.53	171.89	3.199	96.306	-0.0747825
14.53	171.91	3.199	96.305	-0.0756271
14.53	171.92	3.199	96.303	-0.0763278
14.54	171.94	3.199	96.302	-0.0768174
14.54	171.96	3.199	96.301	-0.0768104
14.54	171.97	3.199	96.300	-0.0770392
14.54	171.99	3.199	96.298	-0.0775498
14.54	172.01	3.199	96.297	-0.0784341
14.55	172.02	3.198	96.296	-0.0793498
14.55	172.04	3.198	96.294	-0.0797619
14.55	172.06	3.198	96.293	-0.0798077
14.55	172.07	3.198	96.292	-0.0796391
14.55	172.09	3.198	96.290	-0.0795548
14.55	172.11	3.198	96.289	-0.0796006
14.55	172.12	3.198	96.288	-0.0797911
14.56	172.14	3.198	96.286	-0.0795548
14.56	172.16	3.198	96.285	-0.0789739
14.56	172.17	3.198	96.284	-0.0780721
14.56	172.19	3.198	96.282	-0.0771628
14.56	172.21	3.198	96.281	-0.0767962
14.57	172.22	3.198	96.280	-0.0766517
14.57	172.24	3.198	96.279	-0.0765601
14.57	172.26	3.198	96.277	-0.0760173
14.57	172.27	3.198	96.276	-0.0754215
14.57	172.29	3.198	96.275	-0.0749565
14.57	172.31	3.198	96.274	-0.0747274
14.58	172.32	3.198	96.272	-0.0748717
14.58	172.34	3.198	96.271	-0.0748396
14.58	172.36	3.198	96.270	-0.0746700
14.58	172.37	3.198	96.269	-0.0742643
14.58	172.39	3.198	96.267	-0.0737600
14.58	172.41	3.197	96.266	-0.0733541
14.58	172.42	3.197	96.265	-0.0730265
14.59	172.44	3.197	96.264	-0.0726731
14.59	172.46	3.197	96.262	-0.0724113
14.59	172.47	3.197	96.261	-0.0721427
14.59	172.49	3.197	96.260	-0.0719266
14.59	172.51	3.197	96.259	-0.0719266
14.60	172.52	3.197	96.258	-0.0722936
14.60	172.54	3.197	96.256	-0.0728899
14.60	172.56	3.197	96.255	-0.0733486
14.60	172.57	3.197	96.254	-0.0734080
14.60	172.59	3.197	96.253	-0.0733688
14.60	172.61	3.197	96.252	-0.0737953
14.60	172.62	3.197	96.250	-0.0743002
14.61	172.64	3.197	96.249	-0.0750344
14.61	172.66	3.197	96.248	-0.0755072
14.61	172.67	3.197	96.247	-0.0759592
14.61	172.69	3.197	96.245	-0.0767007
14.61	172.71	3.197	96.244	-0.0773750
14.62	172.72	3.197	96.243	-0.0781408
14.62	172.74	3.197	96.241	-0.0786986
14.62	172.75	3.197	96.240	-0.0790729
14.62	172.77	3.197	96.239	-0.0790488
14.62	172.79	3.197	96.238	-0.0783747
14.62	172.80	3.196	96.236	-0.0775023
14.63	172.82	3.196	96.235	-0.0771809
14.63	172.84	3.196	96.234	-0.0775023
14.63	172.85	3.196	96.232	-0.0780676
14.63	172.87	3.196	96.231	-0.0779370
14.63	172.89	3.196	96.230	-0.0771704
14.63	172.90	3.196	96.228	-0.0763895
14.63	172.92	3.196	96.227	-0.0760540
14.64	172.94	3.196	96.226	-0.0764284
14.64	172.95	3.196	96.225	-0.0768947
14.64	172.97	3.196	96.223	-0.0772376
14.64	172.99	3.196	96.222	-0.0770078
14.64	173.00	3.196	96.221	-0.0763116
14.65	173.02	3.196	96.220	-0.0757284
14.65	173.04	3.196	96.218	-0.0755125
14.65	173.05	3.196	96.217	-0.0759262
14.65	173.07	3.196	96.216	-0.0763858
14.65	173.09	3.196	96.215	-0.0764706
14.65	173.10	3.196	96.213	-0.0762478
14.65	173.12	3.196	96.212	-0.0761169
14.66	173.14	3.196	96.211	-0.0763008
14.66	173.15	3.196	96.209	-0.0768594
14.66	173.17	3.196	96.208	-0.0773651
14.66	173.19	3.196	96.207	-0.0774642
14.66	173.20	3.195	96.206	-0.0770576
14.67	173.22	3.195	96.204	-0.0765588
14.67	173.24	3.195	96.203	-0.0763819
14.67	173.25	3.195	96.202	-0.0766118
14.67	173.27	3.195	96.201	-0.0771247
14.67	173.29	3.195	96.199	-0.0773087
14.67	173.30	3.195	96.198	-0.0773935
14.68	173.32	3.195	96.197	-0.0772556
14.68	173.34	3.195	96.195	-0.0769408
14.68	173.35	3.195	96.194	-0.0770469
14.68	173.37	3.195	96.193	-0.0771849
14.68	173.39	3.195	96.192	-0.0771849
14.68	173.40	3.195	96.190	-0.0768169
14.68	173.42	3.195	96.189	-0.0758970
14.69	173.44	3.195	96.188	-0.0752530
14.69	173.45	3.195	96.187	-0.0751288
14.69	173.47	3.195	96.185	-0.0753658
14.69	173.49	3.195	96.184	-0.0756558
14.69	173.50	3.195	96.183	-0.0754256
14.70	173.52	3.195	96.182	-0.0751496
14.70	173.54	3.195	96.180	-0.0750575
14.70	173.55	3.195	96.179	-0.0756557
14.70	173.57	3.195	96.178	-0.0768203
14.70	173.58	3.195	96.177	-0.0776877
14.70	173.60	3.194	96.175	-0.0781092
14.70	173.62	3.194	96.174	-0.0778791
14.71	173.63	3.194	96.173	-0.0775958
14.71	173.65	3.194	96.171	-0.0777410
14.71	173.67	3.194	96.170	-0.0781408
14.71	173.68	3.194	96.169	-0.0787850
14.71	173.70	3.194	96.167	-0.0791218
14.72	173.72	3.194	96.166	-0.0790224
14.72	173.73	3.194	96.165	-0.0785549
14.72	173.75	3.194	96.164	-0.0783033
14.72	173.77	3.194	96.162	-0.0784413
14.72	173.78	3.194	96.161	-0.0786785
14.72	173.80	3.194	96.160	-0.0787706
14.73	173.82	3.194	96.158	-0.0782572
14.73	173.83	3.194	96.157	-0.0777225
14.73	173.85	3.194	96.156	-0.0770256
14.73	173.87	3.194	96.154	-0.0764279
14.73	173.88	3.194	96.153	-0.0763289
14.73	173.90	3.194	96.152	-0.0763679
14.73	173.92	3.194	96.151	-0.0764847
14.74	173.93	3.194	96.149	-0.0763008
14.74	173.95	3.194	96.148	-0.0758342
14.74	173.97	3.194	96.147	-0.0760250
14.74	173.98	3.193	96.146	-0.0765306
14.74	174.00	3.193	96.144	-0.0771987
14.75	174.02	3.193	96.143	-0.0777502
14.75	174.03	3.193	96.142	-0.0778737
14.75	174.05	3.193	96.140	-0.0778206
14.75	174.07	3.193	96.139	-0.0775378
14.75	174.08	3.193	96.138	-0.0774706
14.75	174.10	3.193	96.137	-0.0776860
14.75	174.12	3.193	96.135	-0.0782369
14.76	174.13	3.193	96.134	-0.0786357
14.76	174.15	3.193	96.133	-0.0782613
14.76	174.17	3.193	96.131	-0.0779400
14.76	174.18	3.193	96.130	-0.0777952
14.76	174.20	3.193	96.129	-0.0781552
14.77	174.22	3.193	96.128	-0.0786383
14.77	174.23	3.193	96.126	-0.0785177
14.77	174.25	3.193	96.125	-0.0783270
14.77	174.27	3.193	96.124	-0.0780376
14.77	174.28	3.193	96.122	-0.0781751
14.77	174.30	3.193	96.121	-0.0786795
14.78	174.32	3.193	96.120	-0.0791235
14.78	174.33	3.193	96.118	-0.0797726
14.78	174.35	3.193	96.117	-0.0796736
14.78	174.37	3.192	96.116	-0.0791234
14.78	174.38	3.192	96.114	-0.0784600
14.78	174.40	3.192	96.113	-0.0782553
14.78	174.42	3.192	96.112	-0.0789739
14.79	174.43	3.192	96.110	-0.0794320
14.79	174.45	3.192	96.109	-0.0792487
14.79	174.47	3.192	96.108	-0.0781808
14.79	174.48	3.192	96.107	-0.0773634
14.79	174.50	3.192	96.105	-0.0775854
14.80	174.52	3.192	96.104	-0.0784872
14.80	174.53	3.192	96.103	-0.0794342
14.80	174.55	3.192	96.101	-0.0796027
14.80	174.57	3.192	96.100	-0.0790149
14.80	174.58	3.192	96.099	-0.0784197
14.80	174.60	3.192	96.097	-0.0780921
14.80	174.62	3.192	96.096	-0.0783524
14.81	174.63	3.192	96.095	-0.0790245
14.81	174.65	3.192	96.093	-0.0796578
14.81	174.67	3.192	96.092	-0.0798408
14.81	174.68	3.192	96.091	-0.0798024
14.81	174.70	3.192	96.089	-0.0798335
14.82	174.72	3.192	96.088	-0.0800934
14.82	174.73	3.192	96.087	-0.0808104
14.82	174.75	3.191	96.085	-0.0812442
14.82	174.77	3.191	96.084	-0.0811293
14.82	174.78	3.191	96.083	-0.0806111
14.82	174.80	3.191	96.081	-0.0798645
14.83	174.82	3.191	96.080	-0.0794384
14.83	174.83	3.191	96.079	-0.0795371
14.83	174.85	3.191	96.077	-0.0795517
14.83	174.87	3.191	96.076	-0.0794145
14.83	174.88	3.191	96.075	-0.0789113
14.83	174.90	3.191	96.073	-0.0782394
14.83	174.92	3.191	96.072	-0.0780178
14.84	174.93	3.191	96.071	-0.0782008
14.84	174.95	3.191	96.070	-0.0788343
14.84	174.97	3.191	96.068	-0.0795974
14.84	174.98	3.191	96.067	-0.0802068
14.84	175.00	3.191	96.066	-0.0807780
14.85	175.02	3.191	96.064	-0.0813347
14.85	175.03	3.191	96.063	-0.0821203
14.85	175.05	3.191	96.061	-0.0832646
14.85	175.07	3.191	96.060	-0.0844013
14.85	175.08	3.191	96.059	-0.0848668
14.85	175.10	3.191	96.057	-0.0846837
14.85	175.12	3.191	96.056	-0.0841422
14.86	175.13	3.190	96.054	-0.0844322
14.86	175.15	3.190	96.053	-0.0855924
14.86	175.17	3.190	96.052	-0.0869286
14.86	175.18	3.190	96.050	-0.0875240
14.86	175.20	3.190	96.049	-0.0872572
14.87	175.22	3.190	96.047	-0.0866240
14.87	175.23	3.190	96.046	-0.0863270
14.87	175.25	3.190	96.044	-0.0869544
14.87	175.27	3.190	96.043	-0.0878334
14.87	175.28	3.190	96.041	-0.0885211
14.87	175.30	3.190	96.040	-0.0882542
14.88	175.32	3.190	96.038	-0.0873913
14.88	175.33	3.190	96.037	-0.0867572
14.88	175.35	3.190	96.036	-0.0869486
14.88	175.36	3.190	96.034	-0.0879115
14.88	175.38	3.190	96.033	-0.0892037
14.88	175.40	3.190	96.031	-0.0899541
14.88	175.41	3.190	96.030	-0.0900000
14.89	175.43	3.190	96.028	-0.0895872
14.89	175.45	3.190	96.027	-0.0891907
14.89	175.46	3.189	96.025	-0.0896282
14.89	175.48	3.189	96.024	-0.0904332
14.89	175.50	3.189	96.022	-0.0909550
14.90	175.51	3.189	96.021	-0.0909550
14.90	175.53	3.189	96.019	-0.0904207
14.90	175.55	3.189	96.018	-0.0899697
14.90	175.56	3.189	96.016	-0.0902618
14.90	175.58	3.189	96.015	-0.0907837
14.90	175.60	3.189	96.013	-0.0913894
14.90	175.61	3.189	96.012	-0.0914813
14.91	175.63	3.189	96.010	-0.0909384
14.91	175.65	3.189	96.009	-0.0904412
14.91	175.66	3.189	96.007	-0.0902363
14.91	175.68	3.189	96.006	-0.0906667
14.91	175.70	3.189	96.004	-0.0909425
14.92	175.71	3.189	96.003	-0.0906666
14.92	175.73	3.189	96.001	-0.0902989
14.92	175.75	3.189	96.000	-0.0897931
14.92	175.76	3.189	95.998	-0.0897931
14.92	175.78	3.189	95.997	-0.0900230
14.92	175.80	3.188	95.995	-0.0903448
14.93	175.81	3.188	95.994	-0.0904827
14.93	175.83	3.188	95.992	-0.0900690
14.93	175.85	3.188	95.991	-0.0896092
14.93	175.86	3.188	95.989	-0.0892710
14.93	175.88	3.188	95.988	-0.0898308
14.93	175.90	3.188	95.986	-0.0905580
14.93	175.91	3.188	95.985	-0.0908338
14.94	175.93	3.188	95.983	-0.0904285
14.94	175.95	3.188	95.982	-0.0890871
14.94	175.96	3.188	95.980	-0.0879838
14.94	175.98	3.188	95.979	-0.0879459
14.94	176.00	3.188	95.977	-0.0887652
14.95	176.01	3.188	95.976	-0.0895927
14.95	176.03	3.188	95.974	-0.0894006
14.95	176.05	3.188	95.973	-0.0884191
14.95	176.06	3.188	95.971	-0.0876379
14.95	176.08	3.188	95.970	-0.0874081
14.95	176.10	3.188	95.968	-0.0881434
14.95	176.11	3.188	95.967	-0.0890625
14.96	176.13	3.188	95.965	-0.0896435
14.96	176.15	3.187	95.964	-0.0895433
14.96	176.16	3.187	95.963	-0.0888542
14.96	176.18	3.187	95.961	-0.0884326
14.96	176.20	3.187	95.960	-0.0887002
14.97	176.21	3.187	95.958	-0.0895646
14.97	176.23	3.187	95.957	-0.0902452
14.97	176.25	3.187	95.955	-0.0902452
14.97	176.26	3.187	95.954	-0.0895480
14.97	176.28	3.187	95.952	-0.0885675
14.97	176.29	3.187	95.951	-0.0881543
14.98	176.31	3.187	95.949	-0.0882461
14.98	176.33	3.187	95.948	-0.0884594
14.98	176.34	3.187	95.946	-0.0884809
14.98	176.36	3.187	95.945	-0.0880895
14.98	176.38	3.187	95.943	-0.0879816
14.98	176.39	3.187	95.942	-0.0879816
14.98	176.41	3.187	95.940	-0.0883028
14.99	176.43	3.187	95.939	-0.0884241
14.99	176.44	3.187	95.937	-0.0881246
14.99	176.46	3.187	95.936	-0.0876420
14.99	176.48	3.186	95.935	-0.0870302
14.99	176.49	3.186	95.933	-0.0872594
15.00	176.51	3.186	95.932	-0.0880683
15.00	176.53	3.186	95.930	-0.0887474
15.00	176.54	3.186	95.929	-0.0888227
15.00	176.56	3.186	95.927	-0.0880278
15.00	176.58	3.186	95.926	-0.0870122
15.00	176.59	3.186	95.924	-0.0865226
15.00	176.61	3.186	95.923	-0.0868193
15.01	176.63	3.186	95.921	-0.0873903
15.01	176.64	3.186	95.920	-0.0878317
15.01	176.66	3.186	95.918	-0.0874199
15.01	176.68	3.186	95.917	-0.0864593
15.01	176.69	3.186	95.916	-0.0859561
15.02	176.71	3.186	95.914	-0.0859404
15.02	176.73	3.186	95.913	-0.0866643
15.02	176.74	3.186	95.911	-0.0872885
15.02	176.76	3.186	95.910	-0.0868610
15.02	176.78	3.186	95.908	-0.0859845
15.02	176.79	3.186	95.907	-0.0847806
15.03	176.81	3.186	95.906	-0.0842625
15.03	176.83	3.185	95.904	-0.0846660
15.03	176.84	3.185	95.903	-0.0849703
15.03	176.86	3.185	95.901	-0.0852444
15.03	176.88	3.185	95.900	-0.0847875
15.03	176.89	3.185	95.898	-0.0841480
15.03	176.91	3.185	95.897	-0.0839196
15.04	176.93	3.185	95.896	-0.0840413
15.04	176.94	3.185	95.894	-0.0847187
15.04	176.96	3.185	95.893	-0.0852813
15.04	176.98	3.185	95.891	-0.0853648
15.04	177.00	3.185	95.890	-0.0854104
15.05	177.01	3.185	95.889	-0.0852200
15.05	177.03	3.185	95.887	-0.0854560
15.05	177.05	3.185	95.886	-0.0860794
15.05	177.06	3.185	95.884	-0.0864902
15.05	177.08	3.185	95.883	-0.0867640
15.05	177.10	3.185	95.881	-0.0866569
15.05	177.11	3.185	95.880	-0.0867561
15.06	177.13	3.185	95.878	-0.0873414
15.06	177.15	3.185	95.877	-0.0880259
15.06	177.16	3.185	95.875	-0.0885655
15.06	177.18	3.184	95.874	-0.0888230
15.06	177.20	3.184	95.873	-0.0886861
15.07	177.21	3.184	95.871	-0.0885949
15.07	177.23	3.184	95.870	-0.0886405
15.07	177.25	3.184	95.868	-0.0890511
15.07	177.26	3.184	95.867	-0.0896898
15.07	177.28	3.184	95.865	-0.0899635
15.07	177.30	3.184	95.864	-0.0897810
15.08	177.31	3.184	95.862	-0.0892792
15.08	177.33	3.184	95.861	-0.0886567
15.08	177.35	3.184	95.859	-0.0884366
15.08	177.36	3.184	95.858	-0.0884823
15.08	177.38	3.184	95.856	-0.0887024
15.08	177.40	3.184	95.855	-0.0887936
15.08	177.41	3.184	95.853	-0.0885279
15.09	177.43	3.184	95.852	-0.0884528
15.09	177.45	3.184	95.850	-0.0886515
15.09	177.46	3.184	95.849	-0.0893443
15.09	177.48	3.184	95.847	-0.0899087
15.09	177.50	3.184	95.846	-0.0902283
15.10	177.51	3.183	95.844	-0.0902740
15.10	177.53	3.183	95.843	-0.0900000
15.10	177.55	3.183	95.841	-0.0899087
15.10	177.56	3.183	95.840	-0.0903817
15.10	177.58	3.183	95.838	-0.0911664
15.10	177.60	3.183	95.837	-0.0921425
15.10	177.61	3.183	95.835	-0.0924792
15.11	177.63	3.183	95.834	-0.0921221
15.11	177.65	3.183	95.832	-0.0918647
15.11	177.66	3.183	95.831	-0.0919104
15.11	177.68	3.183	95.829	-0.0926417
15.11	177.70	3.183	95.827	-0.0931614
15.12	177.71	3.183	95.826	-0.0932157
15.12	177.73	3.183	95.824	-0.0931583
15.12	177.75	3.183	95.823	-0.0930009
15.12	177.76	3.183	95.821	-0.0934211
15.12	177.78	3.183	95.820	-0.0936127
15.12	177.80	3.183	95.818	-0.0937786
15.13	177.81	3.183	95.817	-0.0937043
15.13	177.83	3.183	95.815	-0.0933010
15.13	177.85	3.182	95.813	-0.0932266
15.13	177.86	3.182	95.812	-0.0931520
15.13	177.88	3.182	95.810	-0.0936354
15.13	177.90	3.182	95.809	-0.0938444
15.13	177.91	3.182	95.807	-0.0938158
15.14	177.93	3.182	95.806	-0.0934493
15.14	177.95	3.182	95.804	-0.0930829
15.14	177.96	3.182	95.803	-0.0930541
15.14	177.98	3.182	95.801	-0.0933376
15.14	178.00	3.182	95.799	-0.0936010
15.15	178.01	3.182	95.798	-0.0935638
15.15	178.03	3.182	95.796	-0.0933346
15.15	178.05	3.182	95.795	-0.0929763
15.15	178.06	3.182	95.793	-0.0930137
15.15	178.08	3.182	95.792	-0.0933517
15.15	178.10	3.182	95.790	-0.0941942
15.15	178.11	3.182	95.789	-0.0952292
15.16	178.13	3.182	95.787	-0.0958979
15.16	178.15	3.182	95.785	-0.0958520
15.16	178.16	3.181	95.784	-0.0955855
15.16	178.18	3.181	95.782	-0.0954850
15.16	178.20	3.181	95.781	-0.0960073
15.17	178.21	3.181	95.779	-0.0966498
15.17	178.23	3.181	95.777	-0.0969992
15.17	178.25	3.181	95.776	-0.0968704
15.17	178.26	3.181	95.774	-0.0962828
15.17	178.28	3.181	95.773	-0.0958326
15.17	178.30	3.181	95.771	-0.0958589
15.18	178.31	3.181	95.769	-0.0966023
15.18	178.33	3.181	95.768	-0.0975295
15.18	178.35	3.181	95.766	-0.0978600
15.18	178.36	3.181	95.764	-0.0975666
15.18	178.38	3.181	95.763	-0.0968141
15.18	178.40	3.181	95.761	-0.0963462
15.18	178.41	3.181	95.760	-0.0964380
15.19	178.43	3.181	95.758	-0.0964928
15.19	178.45	3.181	95.756	-0.0966483
15.19	178.46	3.181	95.755	-0.0962173
15.19	178.48	3.180	95.753	-0.0956118
15.19	178.50	3.180	95.752	-0.0952621
15.20	178.51	3.180	95.750	-0.0950326
15.20	178.53	3.180	95.748	-0.0953627
15.20	178.55	3.180	95.747	-0.0958130
15.20	178.56	3.180	95.745	-0.0957583
15.20	178.58	3.180	95.744	-0.0955923
15.20	178.60	3.180	95.742	-0.0953627
15.20	178.61	3.180	95.741	-0.0955005
15.21	178.63	3.180	95.739	-0.0960797
15.21	178.65	3.180	95.737	-0.0964381
15.21	178.66	3.180	95.736	-0.0965299
15.21	178.68	3.180	95.734	-0.0962174
15.21	178.70	3.180	95.733	-0.0960055
15.22	178.71	3.180	95.731	-0.0961716
15.22	178.73	3.180	95.729	-0.0966676
15.22	178.75	3.180	95.728	-0.0975218
15.22	178.76	3.180	95.726	-0.0977333
15.22	178.78	3.179	95.724	-0.0975408
15.22	178.79	3.179	95.723	-0.0971560
15.23	178.81	3.179	95.721	-0.0971737
15.23	178.83	3.179	95.720	-0.0981003
15.23	178.84	3.179	95.718	-0.0992934
15.23	178.86	3.179	95.716	-0.100156
15.23	178.88	3.179	95.715	-0.100183
15.23	178.89	3.179	95.713	-0.0999083
15.23	178.91	3.179	95.711	-0.100000
15.24	178.93	3.179	95.710	-0.100688
15.24	178.94	3.179	95.708	-0.101835
15.24	178.96	3.179	95.706	-0.102339
15.24	178.98	3.179	95.705	-0.102156
15.24	178.99	3.179	95.703	-0.101514
15.25	179.01	3.179	95.701	-0.100780
15.25	179.03	3.179	95.700	-0.100807
15.25	179.04	3.179	95.698	-0.101027
15.25	179.06	3.179	95.696	-0.101119
15.25	179.08	3.179	95.694	-0.100972
15.25	179.09	3.178	95.693	-0.100156
15.25	179.11	3.178	95.691	-0.0993581
15.26	179.13	3.178	95.690	-0.0989913
15.26	179.14	3.178	95.688	-0.0989455
15.26	179.16	3.178	95.686	-0.0992205
15.26	179.18	3.178	95.685	-0.0990830
15.26	179.19	3.178	95.683	-0.0984688
15.27	179.21	3.178	95.681	-0.0977264
15.27	179.23	3.178	95.680	-0.0972961
15.27	179.24	3.178	95.678	-0.0971764
15.27	179.26	3.178	95.676	-0.0975979
15.27	179.28	3.178	95.675	-0.0979188
15.27	179.29	3.178	95.673	-0.0976069
15.28	179.31	3.178	95.672	-0.0971854
15.28	179.33	3.178	95.670	-0.0968186
15.28	179.34	3.178	95.668	-0.0971765
15.28	179.36	3.178	95.667	-0.0979097
15.28	179.38	3.178	95.665	-0.0983772
15.28	179.39	3.177	95.663	-0.0987439
15.28	179.41	3.177	95.662	-0.0990099
15.29	179.43	3.177	95.660	-0.0997068
15.29	179.44	3.177	95.658	-0.100843
15.29	179.46	3.177	95.657	-0.102126
15.29	179.48	3.177	95.655	-0.103097
15.29	179.49	3.177	95.653	-0.103372
15.30	179.51	3.177	95.652	-0.102996
15.30	179.53	3.177	95.650	-0.102584
15.30	179.54	3.177	95.648	-0.102731
15.30	179.56	3.177	95.647	-0.103346
15.30	179.58	3.177	95.645	-0.104033
15.30	179.59	3.177	95.643	-0.104125
15.30	179.61	3.177	95.641	-0.103464
15.31	179.63	3.177	95.640	-0.102584
15.31	179.64	3.177	95.638	-0.102080
15.31	179.66	3.177	95.636	-0.102391
15.31	179.68	3.177	95.634	-0.103042
15.31	179.69	3.176	95.633	-0.103455
15.32	179.71	3.176	95.631	-0.103491
15.32	179.73	3.176	95.629	-0.102703
15.32	179.74	3.176	95.628	-0.102281
15.32	179.76	3.176	95.626	-0.102153
15.32	179.78	3.176	95.624	-0.102437
15.32	179.79	3.176	95.622	-0.103088
15.33	179.81	3.176	95.621	-0.103180
15.33	179.83	3.176	95.619	-0.103189
15.33	179.84	3.176	95.617	-0.102685
15.33	179.86	3.176	95.616	-0.102336
15.33	179.88	3.176	95.614	-0.102262
15.33	179.89	3.176	95.612	-0.102381
15.33	179.91	3.176	95.611	-0.102701
15.34	179.93	3.176	95.609	-0.102499
15.34	179.94	3.176	95.607	-0.102536
15.34	179.96	3.176	95.605	-0.102444
15.34	179.98	3.175	95.604	-0.102500
15.34	179.99	3.175	95.602	-0.102793
15.35	180.01	3.175	95.600	-0.102912
15.35	180.03	3.175	95.599	-0.103268
15.35	180.04	3.175	95.597	-0.103085
15.35	180.06	3.175	95.595	-0.102801
15.35	180.08	3.175	95.593	-0.102838
15.35	180.09	3.175	95.592	-0.102874
15.35	180.11	3.175	95.590	-0.103276
15.36	180.13	3.175	95.588	-0.103185
15.36	180.14	3.175	95.587	-0.102809
15.36	180.16	3.175	95.585	-0.102425
15.36	180.18	3.175	95.583	-0.102443
15.36	180.19	3.175	95.581	-0.103029
15.37	180.21	3.175	95.580	-0.103751
15.37	180.23	3.175	95.578	-0.104180
15.37	180.24	3.175	95.576	-0.103841
15.37	180.26	3.175	95.574	-0.103448
15.37	180.28	3.174	95.573	-0.103183
15.37	180.29	3.174	95.571	-0.103321
15.38	180.31	3.174	95.569	-0.103997
15.38	180.33	3.174	95.568	-0.104390
15.38	180.34	3.174	95.566	-0.104142
15.38	180.36	3.174	95.564	-0.103629
15.38	180.38	3.174	95.562	-0.103199
15.38	180.39	3.174	95.561	-0.103355
15.38	180.41	3.174	95.559	-0.103959
15.39	180.43	3.174	95.557	-0.104390
15.39	180.44	3.174	95.555	-0.104481
15.39	180.46	3.174	95.554	-0.103959
15.39	180.48	3.174	95.552	-0.103309
15.39	180.49	3.174	95.550	-0.102879
15.40	180.51	3.174	95.549	-0.103062
15.40	180.53	3.174	95.547	-0.103611
15.40	180.54	3.174	95.545	-0.103839
15.40	180.56	3.173	95.543	-0.103885
15.40	180.58	3.173	95.542	-0.103428
15.40	180.59	3.173	95.540	-0.103089
15.40	180.61	3.173	95.538	-0.103262
15.41	180.63	3.173	95.536	-0.103674
15.41	180.64	3.173	95.535	-0.104304
15.41	180.66	3.173	95.533	-0.104450
15.41	180.68	3.173	95.531	-0.104294
15.41	180.69	3.173	95.529	-0.104294
15.42	180.71	3.173	95.528	-0.104222
15.42	180.73	3.173	95.526	-0.104597
15.42	180.74	3.173	95.524	-0.104890
15.42	180.76	3.173	95.522	-0.104982
15.42	180.78	3.173	95.521	-0.104982
15.42	180.79	3.173	95.519	-0.104753
15.43	180.81	3.173	95.517	-0.104479
15.43	180.83	3.173	95.515	-0.104570
15.43	180.84	3.172	95.514	-0.104864
15.43	180.86	3.172	95.512	-0.105056
15.43	180.88	3.172	95.510	-0.105148
15.43	180.89	3.172	95.508	-0.104864
15.43	180.91	3.172	95.507	-0.104845
15.44	180.93	3.172	95.505	-0.105504
15.44	180.94	3.172	95.503	-0.106081
15.44	180.96	3.172	95.501	-0.106705
15.44	180.98	3.172	95.500	-0.106908
15.44	180.99	3.172	95.498	-0.106496
15.45	181.01	3.172	95.496	-0.106176
15.45	181.03	3.172	95.494	-0.105901
15.45	181.04	3.172	95.493	-0.106058
15.45	181.06	3.172	95.491	-0.106362
15.45	181.08	3.172	95.489	-0.106253
15.45	181.09	3.172	95.487	-0.105678
15.45	181.11	3.172	95.485	-0.105128
15.46	181.13	3.172	95.484	-0.105082
15.46	181.14	3.171	95.482	-0.105449
15.46	181.16	3.171	95.480	-0.106063
15.46	181.18	3.171	95.478	-0.106302
15.46	181.19	3.171	95.477	-0.106093
15.47	181.21	3.171	95.475	-0.105791
15.47	181.23	3.171	95.473	-0.105663
15.47	181.24	3.171	95.471	-0.106141
15.47	181.26	3.171	95.470	-0.106920
15.47	181.28	3.171	95.468	-0.107379
15.47	181.29	3.171	95.466	-0.107379
15.48	181.31	3.171	95.464	-0.107077
15.48	181.33	3.171	95.462	-0.106996
15.48	181.34	3.171	95.461	-0.107382
15.48	181.36	3.171	95.459	-0.108089
15.48	181.38	3.171	95.457	-0.108833
15.48	181.39	3.171	95.455	-0.109194
15.48	181.41	3.170	95.453	-0.109204
15.49	181.43	3.170	95.452	-0.108929
15.49	181.44	3.170	95.450	-0.108827
15.49	181.46	3.170	95.448	-0.109332
15.49	181.48	3.170	95.446	-0.109755
15.49	181.49	3.170	95.444	-0.110096
15.50	181.51	3.170	95.443	-0.109821
15.50	181.53	3.170	95.441	-0.109224
15.50	181.54	3.170	95.439	-0.109087
15.50	181.56	3.170	95.437	-0.109408
15.50	181.58	3.170	95.435	-0.110392
15.50	181.59	3.170	95.433	-0.111162
15.50	181.61	3.170	95.432	-0.111218
15.51	181.63	3.170	95.430	-0.110989
15.51	181.64	3.170	95.428	-0.110657
15.51	181.66	3.170	95.426	-0.110943
15.51	181.68	3.170	95.424	-0.111448
15.51	181.69	3.169	95.422	-0.111621
15.52	181.71	3.169	95.420	-0.111631
15.52	181.73	3.169	95.419	-0.111402
15.52	181.74	3.169	95.417	-0.111575
15.52	181.76	3.169	95.415	-0.112090
15.52	181.78	3.169	95.413	-0.112988
15.52	181.79	3.169	95.411	-0.113768
15.53	181.81	3.169	95.409	-0.114043
15.53	181.83	3.169	95.407	-0.113997
15.53	181.84	3.169	95.405	-0.113513
15.53	181.86	3.169	95.404	-0.113503
15.53	181.88	3.169	95.402	-0.114043
15.53	181.89	3.169	95.400	-0.114792
15.53	181.91	3.169	95.398	-0.115480
15.54	181.93	3.169	95.396	-0.115169
15.54	181.94	3.169	95.394	-0.114640
15.54	181.96	3.168	95.392	-0.114181
15.54	181.98	3.168	95.390	-0.114456
15.54	181.99	3.168	95.388	-0.115190
15.55	182.01	3.168	95.386	-0.115628
15.55	182.03	3.168	95.385	-0.115685
15.55	182.04	3.168	95.383	-0.114894
15.55	182.06	3.168	95.381	-0.114068
15.55	182.08	3.168	95.379	-0.113757
15.55	182.09	3.168	95.377	-0.113839
15.55	182.11	3.168	95.375	-0.114318
15.56	182.13	3.168	95.373	-0.114318
15.56	182.14	3.168	95.371	-0.113839
15.56	182.16	3.168	95.369	-0.113278
15.56	182.18	3.168	95.367	-0.112911
15.56	182.19	3.168	95.366	-0.113059
15.57	182.21	3.168	95.364	-0.113196
15.57	182.23	3.167	95.362	-0.113344
15.57	182.24	3.167	95.360	-0.113013
15.57	182.26	3.167	95.358	-0.112483
15.57	182.28	3.167	95.356	-0.112483
15.57	182.29	3.167	95.354	-0.112483
15.58	182.31	3.167	95.352	-0.112871
15.58	182.33	3.167	95.351	-0.113111
15.58	182.34	3.167	95.349	-0.112789
15.58	182.36	3.167	95.347	-0.112733
15.58	182.38	3.167	95.345	-0.112825
15.58	182.39	3.167	95.343	-0.113182
15.58	182.41	3.167	95.341	-0.113835
15.59	182.43	3.167	95.339	-0.114202
15.59	182.44	3.167	95.337	-0.114166
15.59	182.46	3.167	95.335	-0.113937
15.59	182.47	3.167	95.334	-0.113559
15.59	182.49	3.166	95.332	-0.113630
15.60	182.51	3.166	95.330	-0.114227
15.60	182.52	3.166	95.328	-0.114844
15.60	182.54	3.166	95.326	-0.115268
15.60	182.56	3.166	95.324	-0.115152
15.60	182.57	3.166	95.322	-0.114601
15.60	182.59	3.166	95.320	-0.114692
15.60	182.61	3.166	95.318	-0.115381
15.61	182.62	3.166	95.316	-0.116437
15.61	182.64	3.166	95.314	-0.117264
15.61	182.66	3.166	95.313	-0.117401
15.61	182.67	3.166	95.311	-0.117493
15.61	182.69	3.166	95.309	-0.117515
15.62	182.71	3.166	95.307	-0.117642
15.62	182.72	3.166	95.305	-0.117815
15.62	182.74	3.165	95.303	-0.118239
15.62	182.76	3.165	95.301	-0.118744
15.62	182.77	3.165	95.299	-0.118995
15.62	182.79	3.165	95.297	-0.119122
15.63	182.81	3.165	95.295	-0.119146
15.63	182.82	3.165	95.293	-0.119467
15.63	182.84	3.165	95.291	-0.119651
15.63	182.86	3.165	95.289	-0.119559
15.63	182.87	3.165	95.287	-0.119330
15.63	182.89	3.165	95.285	-0.118733
15.63	182.91	3.165	95.283	-0.118390
15.64	182.92	3.165	95.281	-0.118128
15.64	182.94	3.165	95.279	-0.118233
15.64	182.96	3.165	95.277	-0.118600
15.64	182.97	3.165	95.275	-0.118427
15.64	182.99	3.165	95.273	-0.118036
15.65	183.01	3.164	95.271	-0.117301
15.65	183.02	3.164	95.269	-0.116959
15.65	183.04	3.164	95.267	-0.117361
15.65	183.06	3.164	95.265	-0.117477
15.65	183.07	3.164	95.263	-0.117294
15.65	183.09	3.164	95.261	-0.116376
15.65	183.11	3.164	95.259	-0.115392
15.66	183.12	3.164	95.258	-0.115106
15.66	183.14	3.164	95.256	-0.115406
15.66	183.16	3.164	95.254	-0.115956
15.66	183.17	3.164	95.252	-0.115797
15.66	183.19	3.164	95.250	-0.114940
15.67	183.21	3.164	95.248	-0.113967
15.67	183.22	3.164	95.246	-0.113341
15.67	183.24	3.164	95.244	-0.113376
15.67	183.26	3.163	95.242	-0.113412
15.67	183.27	3.163	95.240	-0.113172
15.67	183.29	3.163	95.239	-0.112668
15.68	183.31	3.163	95.237	-0.111879
15.68	183.32	3.163	95.235	-0.111493
15.68	183.34	3.163	95.233	-0.111701
15.68	183.36	3.163	95.231	-0.112606
15.68	183.37	3.163	95.229	-0.113593
15.68	183.39	3.163	95.227	-0.114325
15.68	183.41	3.163	95.225	-0.114554
15.69	183.42	3.163	95.223	-0.114624
15.69	183.44	3.163	95.222	-0.115071
15.69	183.46	3.163	95.220	-0.115715
15.69	183.47	3.163	95.218	-0.116757
15.69	183.49	3.163	95.216	-0.117375
15.70	183.51	3.163	95.214	-0.117467
15.70	183.52	3.162	95.212	-0.117351
15.70	183.54	3.162	95.210	-0.116975
15.70	183.56	3.162	95.208	-0.116918
15.70	183.57	3.162	95.206	-0.116886
15.70	183.59	3.162	95.204	-0.116819
15.70	183.61	3.162	95.202	-0.116703
15.71	183.62	3.162	95.200	-0.116693
15.71	183.64	3.162	95.198	-0.116591
15.71	183.66	3.162	95.196	-0.116467
15.71	183.67	3.162	95.194	-0.116400
15.71	183.69	3.162	95.192	-0.116172
15.72	183.71	3.162	95.190	-0.116151
15.72	183.72	3.162	95.188	-0.116003
15.72	183.74	3.162	95.187	-0.115775
15.72	183.76	3.162	95.185	-0.115831
15.72	183.77	3.162	95.183	-0.116309
15.72	183.79	3.161	95.181	-0.116811
15.73	183.81	3.161	95.179	-0.117222
15.73	183.82	3.161	95.177	-0.117177
15.73	183.84	3.161	95.175	-0.116927
15.73	183.86	3.161	95.173	-0.116983
15.73	183.87	3.161	95.171	-0.117064
15.73	183.89	3.161	95.169	-0.117201
15.73	183.91	3.161	95.167	-0.117075
15.74	183.92	3.161	95.165	-0.116720
15.74	183.94	3.161	95.163	-0.116478
15.74	183.96	3.161	95.161	-0.116499
15.74	183.97	3.161	95.159	-0.116865
15.74	183.99	3.161	95.157	-0.117276
15.75	184.01	3.161	95.155	-0.117230
15.75	184.02	3.161	95.153	-0.116499
15.75	184.04	3.160	95.151	-0.115356
15.75	184.06	3.160	95.150	-0.114671
15.75	184.07	3.160	95.148	-0.114875
15.75	184.09	3.160	95.146	-0.115708
15.75	184.11	3.160	95.144	-0.116714
15.76	184.12	3.160	95.142	-0.117776
15.76	184.14	3.160	95.140	-0.118771
15.76	184.16	3.160	95.138	-0.119570
15.76	184.17	3.160	95.136	-0.120415
15.76	184.19	3.160	95.134	-0.121249
15.77	184.21	3.160	95.132	-0.122232
15.77	184.22	3.160	95.130	-0.123216
15.77	184.24	3.160	95.128	-0.123410
15.77	184.26	3.160	95.126	-0.123432
15.77	184.27	3.160	95.124	-0.123478
15.77	184.29	3.159	95.122	-0.123616
15.78	184.31	3.159	95.119	-0.124256
15.78	184.32	3.159	95.117	-0.124782
15.78	184.34	3.159	95.115	-0.124874
15.78	184.36	3.159	95.113	-0.124782
15.78	184.37	3.159	95.111	-0.124691
15.78	184.39	3.159	95.109	-0.124714
15.78	184.41	3.159	95.107	-0.125183
15.79	184.42	3.159	95.105	-0.125619
15.79	184.44	3.159	95.103	-0.125710
15.79	184.46	3.159	95.101	-0.125642
15.79	184.47	3.159	95.099	-0.125126
15.79	184.49	3.159	95.097	-0.124885
15.80	184.51	3.159	95.094	-0.125275
15.80	184.52	3.159	95.092	-0.125872
15.80	184.54	3.158	95.090	-0.126491
15.80	184.56	3.158	95.088	-0.126732
15.80	184.57	3.158	95.086	-0.126927
15.80	184.59	3.158	95.084	-0.127535
15.80	184.61	3.158	95.082	-0.128464
15.81	184.62	3.158	95.080	-0.129541
15.81	184.64	3.158	95.077	-0.130229
15.81	184.66	3.158	95.075	-0.130253
15.81	184.67	3.158	95.073	-0.130403
15.81	184.69	3.158	95.071	-0.130656
15.82	184.71	3.158	95.069	-0.131207
15.82	184.72	3.158	95.067	-0.131620
15.82	184.74	3.158	95.064	-0.131552
15.82	184.76	3.158	95.062	-0.131473
15.82	184.77	3.157	95.060	-0.131129
15.82	184.79	3.157	95.058	-0.131105
15.83	184.81	3.157	95.056	-0.131347
15.83	184.82	3.157	95.054	-0.131726
15.83	184.84	3.157	95.051	-0.132152
15.83	184.86	3.157	95.049	-0.132048
15.83	184.87	3.157	95.047	-0.131461
15.83	184.89	3.157	95.045	-0.130840
15.83	184.91	3.157	95.043	-0.130381
15.84	184.92	3.157	95.040	-0.130451
15.84	184.94	3.157	95.038	-0.130898
15.84	184.96	3.157	95.036	-0.130932
15.84	184.97	3.157	95.034	-0.130598
15.84	184.99	3.156	95.032	-0.129990
15.85	185.01	3.156	95.030	-0.129485
15.85	185.02	3.156	95.027	-0.129681
15.85	185.04	3.156	95.025	-0.129990
15.85	185.06	3.156	95.023	-0.130449
15.85	185.07	3.156	95.021	-0.130666
15.85	185.09	3.156	95.019	-0.130275
15.85	185.11	3.156	95.017	-0.130138
15.86	185.12	3.156	95.014	-0.130160
15.86	185.14	3.156	95.012	-0.130560
15.86	185.16	3.156	95.010	-0.131157
15.86	185.17	3.156	95.008	-0.131306
15.86	185.19	3.156	95.006	-0.131330
15.87	185.21	3.156	95.004	-0.131376
15.87	185.22	3.155	95.001	-0.131422
15.87	185.24	3.155	94.999	-0.131536
15.87	185.26	3.155	94.997	-0.131707
15.87	185.27	3.155	94.995	-0.131820
15.87	185.29	3.155	94.993	-0.131683
15.88	185.31	3.155	94.990	-0.131478
15.88	185.32	3.155	94.988	-0.131374
15.88	185.34	3.155	94.986	-0.131615
15.88	185.36	3.155	94.984	-0.131936
15.88	185.37	3.155	94.982	-0.131970
15.88	185.39	3.155	94.979	-0.131866
15.88	185.41	3.155	94.977	-0.131900
15.89	185.42	3.155	94.975	-0.132346
15.89	185.44	3.155	94.973	-0.133242
15.89	185.46	3.154	94.971	-0.134067
15.89	185.47	3.154	94.968	-0.134480
15.89	185.49	3.154	94.966	-0.134367
15.90	185.51	3.154	94.964	-0.133942
15.90	185.52	3.154	94.962	-0.133679
15.90	185.54	3.154	94.959	-0.133862
15.90	185.56	3.154	94.957	-0.134217
15.90	185.57	3.154	94.955	-0.134275
15.90	185.59	3.154	94.953	-0.134046
15.90	185.61	3.154	94.951	-0.133391
15.91	185.62	3.154	94.948	-0.132762
15.91	185.64	3.154	94.946	-0.132462
15.91	185.65	3.154	94.944	-0.132462
15.91	185.67	3.153	94.942	-0.132554
15.91	185.69	3.153	94.940	-0.132370
15.92	185.70	3.153	94.937	-0.131753
15.92	185.72	3.153	94.935	-0.131053
15.92	185.74	3.153	94.933	-0.130720
15.92	185.75	3.153	94.931	-0.130959
15.92	185.77	3.153	94.929	-0.131622
15.92	185.79	3.153	94.926	-0.131989
15.93	185.80	3.153	94.924	-0.132059
15.93	185.82	3.153	94.922	-0.131567
15.93	185.84	3.153	94.920	-0.131246
15.93	185.85	3.153	94.918	-0.131371
15.93	185.87	3.153	94.915	-0.131622
15.93	185.89	3.153	94.913	-0.132172
15.93	185.90	3.152	94.911	-0.132447
15.94	185.92	3.152	94.909	-0.132539
15.94	185.94	3.152	94.907	-0.132447
15.94	185.95	3.152	94.904	-0.132081
15.94	185.97	3.152	94.902	-0.131943
15.94	185.99	3.152	94.900	-0.131989
15.95	186.00	3.152	94.898	-0.131784
15.95	186.02	3.152	94.896	-0.131063
15.95	186.04	3.152	94.893	-0.130192
15.95	186.05	3.152	94.891	-0.129562
15.95	186.07	3.152	94.889	-0.129504
15.95	186.09	3.152	94.887	-0.129757
15.95	186.10	3.152	94.885	-0.129619
15.96	186.12	3.152	94.883	-0.129366
15.96	186.14	3.151	94.881	-0.128988
15.96	186.15	3.151	94.878	-0.128873
15.96	186.17	3.151	94.876	-0.129102
15.96	186.19	3.151	94.874	-0.129492
15.97	186.20	3.151	94.872	-0.129871
15.97	186.22	3.151	94.870	-0.130467
15.97	186.24	3.151	94.868	-0.130821
15.97	186.25	3.151	94.865	-0.131234
15.97	186.27	3.151	94.863	-0.131796
15.97	186.29	3.151	94.861	-0.132209
15.98	186.30	3.151	94.859	-0.132930
15.98	186.32	3.151	94.857	-0.132906
15.98	186.34	3.151	94.854	-0.132585
15.98	186.35	3.151	94.852	-0.132401
15.98	186.37	3.150	94.850	-0.132539
15.98	186.39	3.150	94.848	-0.132906
15.98	186.40	3.150	94.846	-0.133226
15.99	186.42	3.150	94.843	-0.133342
15.99	186.44	3.150	94.841	-0.133263
15.99	186.45	3.150	94.839	-0.133721
15.99	186.47	3.150	94.837	-0.134168
15.99	186.49	3.150	94.834	-0.135014
16.00	186.50	3.150	94.832	-0.136068
16.00	186.52	3.150	94.830	-0.136755
16.00	186.54	3.150	94.828	-0.137305
16.00	186.55	3.150	94.825	-0.137580
16.00	186.57	3.150	94.823	-0.137993
16.00	186.59	3.149	94.821	-0.138660
16.00	186.60	3.149	94.818	-0.139406
16.01	186.62	3.149	94.816	-0.139956
16.01	186.64	3.149	94.814	-0.139831
16.01	186.65	3.149	94.811	-0.139268
16.01	186.67	3.149	94.809	-0.138947
16.01	186.69	3.149	94.807	-0.138731
16.02	186.70	3.149	94.805	-0.138698
16.02	186.72	3.149	94.802	-0.138369
16.02	186.74	3.149	94.800	-0.137706
16.02	186.75	3.149	94.798	-0.137131
16.02	186.77	3.149	94.795	-0.136935
16.02	186.79	3.149	94.793	-0.136889
16.03	186.80	3.148	94.791	-0.137131
16.03	186.82	3.148	94.789	-0.137661
16.03	186.84	3.148	94.786	-0.138028
16.03	186.85	3.148	94.784	-0.138140
16.03	186.87	3.148	94.782	-0.137806
16.03	186.89	3.148	94.779	-0.137577
16.03	186.90	3.148	94.777	-0.137406
16.04	186.92	3.148	94.775	-0.137339
16.04	186.94	3.148	94.772	-0.137294
16.04	186.95	3.148	94.770	-0.136881
16.04	186.97	3.148	94.768	-0.136422
16.04	186.99	3.148	94.766	-0.136101
16.05	187.00	3.148	94.763	-0.135963
16.05	187.02	3.148	94.761	-0.136218
16.05	187.04	3.147	94.759	-0.136414
16.05	187.05	3.147	94.757	-0.136301
16.05	187.07	3.147	94.754	-0.135980
16.05	187.09	3.147	94.752	-0.135496
16.05	187.10	3.147	94.750	-0.134979
16.06	187.12	3.147	94.748	-0.134612
16.06	187.14	3.147	94.745	-0.134349
16.06	187.15	3.147	94.743	-0.134419
16.06	187.17	3.147	94.741	-0.134374
16.06	187.19	3.147	94.739	-0.134098
16.07	187.20	3.147	94.736	-0.134006
16.07	187.22	3.147	94.734	-0.133844
16.07	187.24	3.147	94.732	-0.133948
16.07	187.25	3.146	94.730	-0.134074
16.07	187.27	3.146	94.728	-0.133890
16.07	187.29	3.146	94.725	-0.133948
16.08	187.30	3.146	94.723	-0.134349
16.08	187.32	3.146	94.721	-0.135245
16.08	187.34	3.146	94.719	-0.136255
16.08	187.35	3.146	94.716	-0.137102
16.08	187.37	3.146	94.714	-0.137640
16.08	187.39	3.146	94.712	-0.138099
16.08	187.40	3.146	94.709	-0.138846
16.09	187.42	3.146	94.707	-0.139626
16.09	187.44	3.146	94.705	-0.140556
16.09	187.45	3.146	94.702	-0.141323
16.09	187.47	3.145	94.700	-0.141946
16.09	187.49	3.145	94.698	-0.142497
16.10	187.50	3.145	94.695	-0.142746
16.10	187.52	3.145	94.693	-0.143100
16.10	187.54	3.145	94.691	-0.143716
16.10	187.55	3.145	94.688	-0.144541
16.10	187.57	3.145	94.686	-0.145367
16.10	187.58	3.145	94.683	-0.145688
16.10	187.60	3.145	94.681	-0.145734
16.11	187.62	3.145	94.678	-0.145550
16.11	187.63	3.145	94.676	-0.145780
16.11	187.65	3.145	94.674	-0.146009
16.11	187.67	3.145	94.671	-0.146376
16.11	187.68	3.144	94.669	-0.146376
16.12	187.70	3.144	94.666	-0.146009
16.12	187.72	3.144	94.664	-0.145753
16.12	187.73	3.144	94.661	-0.145327
16.12	187.75	3.144	94.659	-0.145419
16.12	187.77	3.144	94.657	-0.145451
16.12	187.78	3.144	94.654	-0.145740
16.13	187.80	3.144	94.652	-0.146034
16.13	187.82	3.144	94.649	-0.146328
16.13	187.83	3.144	94.647	-0.146590
16.13	187.85	3.144	94.645	-0.146819
16.13	187.87	3.144	94.642	-0.147291
16.13	187.88	3.143	94.640	-0.147566
16.13	187.90	3.143	94.637	-0.147873
16.14	187.92	3.143	94.635	-0.147865
16.14	187.93	3.143	94.632	-0.147668
16.14	187.95	3.143	94.630	-0.147347
16.14	187.97	3.143	94.627	-0.146646
16.14	187.98	3.143	94.625	-0.145698
16.15	188.00	3.143	94.622	-0.144526
16.15	188.02	3.143	94.620	-0.143747
16.15	188.03	3.143	94.618	-0.143335
16.15	188.05	3.143	94.615	-0.143289
16.15	188.07	3.143	94.613	-0.143289
16.15	188.08	3.142	94.611	-0.143309
16.15	188.10	3.142	94.608	-0.143368
16.16	188.12	3.142	94.606	-0.143492
16.16	188.13	3.142	94.603	-0.144041
16.16	188.15	3.142	94.601	-0.144440
16.16	188.17	3.142	94.599	-0.145330
16.16	188.18	3.142	94.596	-0.146036
16.17	188.20	3.142	94.594	-0.146571
16.17	188.22	3.142	94.591	-0.147029
16.17	188.23	3.142	94.589	-0.146997
16.17	188.25	3.142	94.586	-0.147043
16.17	188.27	3.142	94.584	-0.146728
16.17	188.28	3.142	94.581	-0.146806
16.18	188.30	3.141	94.579	-0.147158
16.18	188.32	3.141	94.577	-0.147872
16.18	188.33	3.141	94.574	-0.148494
16.18	188.35	3.141	94.572	-0.148480
16.18	188.37	3.141	94.569	-0.148238
16.18	188.38	3.141	94.567	-0.147996
16.18	188.40	3.141	94.564	-0.148028
16.19	188.42	3.141	94.562	-0.148101
16.19	188.43	3.141	94.559	-0.147990
16.19	188.45	3.141	94.557	-0.147638
16.19	188.47	3.141	94.554	-0.146997
16.19	188.48	3.141	94.552	-0.146343
16.20	188.50	3.140	94.549	-0.145995
16.20	188.52	3.140	94.547	-0.146178
16.20	188.53	3.140	94.545	-0.146270
16.20	188.55	3.140	94.542	-0.145858
16.20	188.57	3.140	94.540	-0.144988
16.20	188.58	3.140	94.537	-0.144302
16.20	188.60	3.140	94.535	-0.144466
16.21	188.62	3.140	94.532	-0.145120
16.21	188.63	3.140	94.530	-0.145486
16.21	188.65	3.140	94.528	-0.145107
16.21	188.67	3.140	94.525	-0.144695
16.21	188.68	3.140	94.523	-0.144269
16.22	188.70	3.140	94.520	-0.144466
16.22	188.72	3.139	94.518	-0.144832
16.22	188.73	3.139	94.516	-0.144845
16.22	188.75	3.139	94.513	-0.144891
16.22	188.77	3.139	94.511	-0.144649
16.22	188.78	3.139	94.508	-0.144329
16.23	188.80	3.139	94.506	-0.144250
16.23	188.82	3.139	94.504	-0.144780
16.23	188.83	3.139	94.501	-0.145624
16.23	188.85	3.139	94.499	-0.146480
16.23	188.87	3.139	94.496	-0.147121
16.23	188.88	3.139	94.494	-0.147317
16.23	188.90	3.139	94.491	-0.147848
16.24	188.92	3.138	94.489	-0.148718
16.24	188.93	3.138	94.486	-0.149771
16.24	188.95	3.138	94.484	-0.150669
16.24	188.97	3.138	94.481	-0.150957
16.24	188.98	3.138	94.479	-0.150893
16.25	189.00	3.138	94.476	-0.150893
16.25	189.02	3.138	94.474	-0.151232
16.25	189.03	3.138	94.471	-0.151567
16.25	189.05	3.138	94.469	-0.151827
16.25	189.07	3.138	94.466	-0.151947
16.25	189.08	3.138	94.464	-0.151837
16.25	189.10	3.138	94.461	-0.151823
16.26	189.12	3.137	94.459	-0.152021
16.26	189.13	3.137	94.456	-0.152204
16.26	189.15	3.137	94.454	-0.152584
16.26	189.17	3.137	94.451	-0.152521
16.26	189.18	3.137	94.448	-0.152264
16.27	189.20	3.137	94.446	-0.152250
16.27	189.22	3.137	94.443	-0.152433
16.27	189.23	3.137	94.441	-0.152859
16.27	189.25	3.137	94.438	-0.153116
16.27	189.27	3.137	94.436	-0.152887
16.27	189.28	3.137	94.433	-0.152503
16.28	189.30	3.137	94.431	-0.152517
16.28	189.32	3.136	94.428	-0.153067
16.28	189.33	3.136	94.426	-0.153998
16.28	189.35	3.136	94.423	-0.154488
16.28	189.37	3.136	94.420	-0.154700
16.28	189.38	3.136	94.418	-0.154425
16.28	189.40	3.136	94.415	-0.154104
16.29	189.42	3.136	94.413	-0.153783
16.29	189.43	3.136	94.410	-0.153645
16.29	189.45	3.136	94.408	-0.153765
16.29	189.47	3.136	94.405	-0.153917
16.29	189.48	3.136	94.403	-0.154083
16.30	189.50	3.136	94.400	-0.153761
16.30	189.52	3.135	94.397	-0.153899
16.30	189.53	3.135	94.395	-0.153871
16.30	189.55	3.135	94.392	-0.153977
16.30	189.57	3.135	94.390	-0.154266
16.30	189.58	3.135	94.387	-0.154280
16.30	189.60	3.135	94.385	-0.154248
16.31	189.62	3.135	94.382	-0.153899
16.31	189.63	3.135	94.379	-0.153394
16.31	189.65	3.135	94.377	-0.153193
16.31	189.67	3.135	94.374	-0.153373
16.31	189.68	3.135	94.372	-0.153663
16.32	189.70	3.134	94.369	-0.153814
16.32	189.72	3.134	94.367	-0.153557
16.32	189.73	3.134	94.364	-0.153511
16.32	189.75	3.134	94.362	-0.153355
16.32	189.77	3.134	94.359	-0.153369
16.32	189.78	3.134	94.356	-0.153398
16.33	189.80	3.134	94.354	-0.153535
16.33	189.82	3.134	94.351	-0.154160
16.33	189.83	3.134	94.349	-0.154726
16.33	189.85	3.134	94.346	-0.155260
16.33	189.87	3.134	94.344	-0.155489
16.33	189.88	3.134	94.341	-0.155443
16.33	189.90	3.133	94.338	-0.155351
16.34	189.92	3.133	94.336	-0.155369
16.34	189.93	3.133	94.333	-0.155705
16.34	189.95	3.133	94.331	-0.156132
16.34	189.97	3.133	94.328	-0.156451
16.34	189.98	3.133	94.326	-0.156939
16.35	190.00	3.133	94.323	-0.157445
16.35	190.02	3.133	94.320	-0.157767
16.35	190.03	3.133	94.318	-0.157813
16.35	190.05	3.133	94.315	-0.157950
16.35	190.07	3.133	94.312	-0.158243
16.35	190.08	3.133	94.310	-0.158596
16.35	190.10	3.132	94.307	-0.158751
16.36	190.12	3.132	94.305	-0.158429
16.36	190.13	3.132	94.302	-0.158274
16.36	190.15	3.132	94.299	-0.158013
16.36	190.16	3.132	94.297	-0.157950
16.36	190.18	3.132	94.294	-0.158364
16.37	190.20	3.132	94.291	-0.158640
16.37	190.21	3.132	94.289	-0.158824
16.37	190.23	3.132	94.286	-0.158364
16.37	190.25	3.132	94.284	-0.157629
16.37	190.26	3.132	94.281	-0.156985
16.37	190.28	3.131	94.278	-0.156756
16.38	190.30	3.131	94.276	-0.156756
16.38	190.31	3.131	94.273	-0.156756
16.38	190.33	3.131	94.271	-0.156572
16.38	190.35	3.131	94.268	-0.156158
16.38	190.36	3.131	94.265	-0.156066
16.38	190.38	3.131	94.263	-0.156233
16.38	190.40	3.131	94.260	-0.156937
16.39	190.41	3.131	94.258	-0.157747
16.39	190.43	3.131	94.255	-0.158253
16.39	190.45	3.131	94.252	-0.158516
16.39	190.46	3.131	94.250	-0.158654
16.39	190.48	3.130	94.247	-0.158824
16.40	190.50	3.130	94.244	-0.159206
16.40	190.51	3.130	94.242	-0.159559
16.40	190.53	3.130	94.239	-0.160112
16.40	190.55	3.130	94.236	-0.160617
16.40	190.56	3.130	94.234	-0.160954
16.40	190.58	3.130	94.231	-0.161046
16.40	190.60	3.130	94.228	-0.160909
16.41	190.61	3.130	94.226	-0.160941
16.41	190.63	3.130	94.223	-0.160880
16.41	190.65	3.130	94.220	-0.160910
16.41	190.66	3.129	94.218	-0.160864
16.41	190.68	3.129	94.215	-0.160926
16.42	190.70	3.129	94.212	-0.161157
16.42	190.71	3.129	94.210	-0.161388
16.42	190.73	3.129	94.207	-0.161663
16.42	190.75	3.129	94.204	-0.161878
16.42	190.76	3.129	94.202	-0.162168
16.42	190.78	3.129	94.199	-0.162460
16.43	190.80	3.129	94.196	-0.162935
16.43	190.81	3.129	94.193	-0.163654
16.43	190.83	3.129	94.191	-0.164312
16.43	190.85	3.128	94.188	-0.164633
16.43	190.86	3.128	94.185	-0.164450
16.43	190.88	3.128	94.183	-0.164450
16.43	190.90	3.128	94.180	-0.164649
16.44	190.91	3.128	94.177	-0.165291
16.44	190.93	3.128	94.174	-0.166025
16.44	190.95	3.128	94.172	-0.166453
16.44	190.96	3.128	94.169	-0.166453
16.44	190.98	3.128	94.166	-0.165872
16.45	191.00	3.128	94.163	-0.165552
16.45	191.01	3.128	94.160	-0.165644
16.45	191.03	3.127	94.158	-0.165888
16.45	191.05	3.127	94.155	-0.165797
16.45	191.06	3.127	94.152	-0.165034
16.45	191.08	3.127	94.149	-0.164378
16.45	191.10	3.127	94.147	-0.164119
16.46	191.11	3.127	94.144	-0.163967
16.46	191.13	3.127	94.141	-0.164075
16.46	191.15	3.127	94.139	-0.163923
16.46	191.16	3.127	94.136	-0.163649
16.46	191.18	3.127	94.133	-0.163299
16.47	191.20	3.127	94.130	-0.162888
16.47	191.21	3.126	94.128	-0.162508
16.47	191.23	3.126	94.125	-0.162555
16.47	191.25	3.126	94.122	-0.162752
16.47	191.26	3.126	94.119	-0.162860
16.47	191.28	3.126	94.117	-0.162860
16.48	191.30	3.126	94.114	-0.162465
16.48	191.31	3.126	94.111	-0.162466
16.48	191.33	3.126	94.109	-0.162771
16.48	191.35	3.126	94.106	-0.163137
16.48	191.36	3.126	94.103	-0.163517
16.48	191.38	3.126	94.100	-0.163806
16.48	191.40	3.125	94.098	-0.164187
16.49	191.41	3.125	94.095	-0.164720
16.49	191.43	3.125	94.092	-0.165055
16.49	191.45	3.125	94.089	-0.165557
16.49	191.46	3.125	94.087	-0.166028
16.49	191.48	3.125	94.084	-0.166423
16.50	191.50	3.125	94.081	-0.166849
16.50	191.51	3.125	94.078	-0.167092
16.50	191.53	3.125	94.075	-0.167624
16.50	191.55	3.125	94.073	-0.168368
16.50	191.56	3.125	94.070	-0.168961
16.50	191.58	3.124	94.067	-0.169189
16.50	191.60	3.124	94.064	-0.169234
16.51	191.61	3.124	94.061	-0.169249
16.51	191.63	3.124	94.058	-0.169613
16.51	191.65	3.124	94.056	-0.169931
16.51	191.66	3.124	94.053	-0.169840
16.51	191.68	3.124	94.050	-0.169597
16.52	191.70	3.124	94.047	-0.168989
16.52	191.71	3.124	94.044	-0.168412
16.52	191.73	3.124	94.041	-0.168200
16.52	191.75	3.124	94.039	-0.168169
16.52	191.76	3.123	94.036	-0.168245
16.52	191.78	3.123	94.033	-0.168002
16.53	191.80	3.123	94.030	-0.167532
16.53	191.81	3.123	94.027	-0.167213
16.53	191.83	3.123	94.025	-0.167213
16.53	191.85	3.123	94.022	-0.167350
16.53	191.86	3.123	94.019	-0.167668
16.53	191.88	3.123	94.016	-0.167911
16.53	191.90	3.123	94.013	-0.167941
16.54	191.92	3.123	94.011	-0.167850
16.54	191.93	3.122	94.008	-0.167911
16.54	191.95	3.122	94.005	-0.168260
16.54	191.97	3.122	94.002	-0.168640
16.54	191.98	3.122	93.999	-0.168746
16.55	192.00	3.122	93.996	-0.168852
16.55	192.02	3.122	93.994	-0.169172
16.55	192.03	3.122	93.991	-0.169780
16.55	192.05	3.122	93.988	-0.170767
16.55	192.07	3.122	93.985	-0.171239
16.55	192.08	3.122	93.982	-0.171663
16.55	192.10	3.122	93.979	-0.172073
16.56	192.12	3.121	93.976	-0.172514
16.56	192.13	3.121	93.974	-0.173396
16.56	192.15	3.121	93.971	-0.174202
16.56	192.17	3.121	93.968	-0.174749
16.56	192.18	3.121	93.965	-0.174918
16.57	192.20	3.121	93.962	-0.174615
16.57	192.22	3.121	93.959	-0.174419
16.57	192.23	3.121	93.956	-0.174542
16.57	192.25	3.121	93.953	-0.174694
16.57	192.27	3.121	93.950	-0.175032
16.57	192.28	3.120	93.947	-0.174911
16.58	192.30	3.120	93.944	-0.174578
16.58	192.32	3.120	93.941	-0.174108
16.58	192.33	3.120	93.938	-0.173347
16.58	192.35	3.120	93.936	-0.172680
16.58	192.37	3.120	93.933	-0.172239
16.58	192.38	3.120	93.930	-0.172133
16.58	192.40	3.120	93.927	-0.172393
16.59	192.42	3.120	93.924	-0.172715
16.59	192.43	3.120	93.921	-0.173022
16.59	192.45	3.120	93.918	-0.173116
16.59	192.47	3.119	93.915	-0.173193
16.59	192.48	3.119	93.913	-0.173362
16.60	192.50	3.119	93.910	-0.173455
16.60	192.52	3.119	93.907	-0.173549
16.60	192.53	3.119	93.904	-0.173475
16.60	192.55	3.119	93.901	-0.173156
16.60	192.57	3.119	93.898	-0.172929
16.60	192.58	3.119	93.895	-0.172961
16.60	192.60	3.119	93.892	-0.173267
16.61	192.62	3.119	93.889	-0.173558
16.61	192.63	3.118	93.887	-0.173773
16.61	192.65	3.118	93.884	-0.173929
16.61	192.67	3.118	93.881	-0.173915
16.61	192.68	3.118	93.878	-0.174025
16.62	192.70	3.118	93.875	-0.173658
16.62	192.72	3.118	93.872	-0.173644
16.62	192.73	3.118	93.869	-0.173737
16.62	192.75	3.118	93.866	-0.173739
16.62	192.77	3.118	93.863	-0.173849
16.62	192.78	3.118	93.861	-0.173727
16.63	192.80	3.117	93.858	-0.173667
16.63	192.82	3.117	93.855	-0.173621
16.63	192.83	3.117	93.852	-0.173745
16.63	192.85	3.117	93.849	-0.174023
16.63	192.87	3.117	93.846	-0.174485
16.63	192.88	3.117	93.843	-0.174669
16.63	192.90	3.117	93.840	-0.174639
16.64	192.92	3.117	93.837	-0.174471
16.64	192.93	3.117	93.835	-0.174165
16.64	192.95	3.117	93.832	-0.173859
16.64	192.97	3.117	93.829	-0.173721
16.64	192.98	3.116	93.826	-0.173769
16.65	193.00	3.116	93.823	-0.173817
16.65	193.02	3.116	93.820	-0.173665
16.65	193.03	3.116	93.817	-0.173374
16.65	193.05	3.116	93.814	-0.173344
16.65	193.07	3.116	93.812	-0.173514
16.65	193.08	3.116	93.809	-0.174159
16.65	193.10	3.116	93.806	-0.175219
16.66	193.12	3.116	93.803	-0.176495
16.66	193.13	3.116	93.800	-0.177663
16.66	193.15	3.115	93.797	-0.178631
16.66	193.16	3.115	93.794	-0.179536
16.66	193.18	3.115	93.791	-0.180227
16.67	193.20	3.115	93.788	-0.180842
16.67	193.21	3.115	93.785	-0.181198
16.67	193.23	3.115	93.782	-0.181659
16.67	193.25	3.115	93.779	-0.182258
16.67	193.26	3.115	93.776	-0.182396
16.67	193.28	3.115	93.773	-0.182074
16.68	193.30	3.115	93.770	-0.181659
16.68	193.31	3.114	93.767	-0.181152
16.68	193.33	3.114	93.764	-0.181014
16.68	193.35	3.114	93.761	-0.181014
16.68	193.36	3.114	93.758	-0.180553
16.68	193.38	3.114	93.755	-0.180184
16.68	193.40	3.114	93.752	-0.179724
16.69	193.41	3.114	93.749	-0.179184
16.69	193.43	3.114	93.746	-0.179075
16.69	193.45	3.114	93.743	-0.178904
16.69	193.46	3.114	93.740	-0.178733
16.69	193.48	3.113	93.737	-0.178762
16.70	193.50	3.113	93.734	-0.178486
16.70	193.51	3.113	93.731	-0.178594
16.70	193.53	3.113	93.728	-0.178687
16.70	193.55	3.113	93.725	-0.179039
16.70	193.56	3.113	93.722	-0.179571
16.70	193.58	3.113	93.719	-0.180015
16.70	193.60	3.113	93.716	-0.180475
16.71	193.61	3.113	93.713	-0.180642
16.71	193.63	3.113	93.710	-0.181086
16.71	193.65	3.113	93.707	-0.181450
16.71	193.66	3.112	93.704	-0.181969
16.71	193.68	3.112	93.701	-0.182027
16.72	193.69	3.112	93.698	-0.181563
16.72	193.71	3.112	93.695	-0.181513
16.72	193.73	3.112	93.692	-0.181158
16.72	193.74	3.112	93.689	-0.181296
16.72	193.76	3.112	93.686	-0.181400
16.72	193.78	3.112	93.683	-0.181246
16.73	193.79	3.112	93.680	-0.181121
16.73	193.81	3.112	93.677	-0.180641
16.73	193.83	3.111	93.674	-0.180195
16.73	193.84	3.111	93.671	-0.179807
16.73	193.86	3.111	93.668	-0.179991
16.73	193.88	3.111	93.665	-0.180325
16.73	193.89	3.111	93.662	-0.180609
16.74	193.91	3.111	93.659	-0.180668
16.74	193.93	3.111	93.656	-0.180435
16.74	193.94	3.111	93.653	-0.180389
16.74	193.96	3.111	93.650	-0.180693
16.74	193.98	3.111	93.647	-0.180935
16.75	193.99	3.110	93.644	-0.181439
16.75	194.01	3.110	93.641	-0.181818
16.75	194.03	3.110	93.638	-0.182043
16.75	194.04	3.110	93.635	-0.182130
16.75	194.06	3.110	93.632	-0.182097
16.75	194.08	3.110	93.629	-0.182418
16.75	194.09	3.110	93.626	-0.182705
16.76	194.11	3.110	93.623	-0.183100
16.76	194.13	3.110	93.620	-0.183204
16.76	194.14	3.109	93.617	-0.183262
16.76	194.16	3.109	93.614	-0.183245
16.76	194.18	3.109	93.611	-0.182937
16.77	194.19	3.109	93.608	-0.182800
16.77	194.21	3.109	93.605	-0.182766
16.77	194.23	3.109	93.602	-0.182887
16.77	194.24	3.109	93.599	-0.182887
16.77	194.26	3.109	93.596	-0.182550
16.77	194.28	3.109	93.593	-0.182533
16.78	194.29	3.109	93.589	-0.182757
16.78	194.31	3.108	93.586	-0.183227
16.78	194.33	3.108	93.583	-0.183501
16.78	194.34	3.108	93.580	-0.183650
16.78	194.36	3.108	93.577	-0.184182
16.78	194.38	3.108	93.574	-0.185016
16.78	194.39	3.108	93.571	-0.186067
16.79	194.41	3.108	93.568	-0.186889
16.79	194.43	3.108	93.565	-0.187254
16.79	194.44	3.108	93.562	-0.187300
16.79	194.46	3.108	93.559	-0.187437
16.79	194.48	3.107	93.555	-0.187940
16.80	194.49	3.107	93.552	-0.188716
16.80	194.51	3.107	93.549	-0.189219
16.80	194.53	3.107	93.546	-0.189047
16.80	194.54	3.107	93.543	-0.188425
16.80	194.56	3.107	93.540	-0.187677
16.80	194.58	3.107	93.537	-0.187220
16.80	194.59	3.107	93.533	-0.187112
16.81	194.61	3.107	93.530	-0.187157
16.81	194.63	3.107	93.527	-0.186992
16.81	194.64	3.106	93.524	-0.186432
16.81	194.66	3.106	93.521	-0.185747
16.81	194.68	3.106	93.518	-0.185290
16.82	194.69	3.106	93.515	-0.185278
16.82	194.71	3.106	93.512	-0.185432
16.82	194.73	3.106	93.509	-0.185558
16.82	194.74	3.106	93.505	-0.185249
16.82	194.76	3.106	93.502	-0.184821
16.82	194.78	3.106	93.499	-0.184227
16.83	194.80	3.105	93.496	-0.183879
16.83	194.81	3.105	93.493	-0.184004
16.83	194.83	3.105	93.490	-0.184324
16.83	194.85	3.105	93.487	-0.184963
16.83	194.86	3.105	93.484	-0.185283
16.83	194.88	3.105	93.481	-0.185283
16.83	194.90	3.105	93.478	-0.185329
16.84	194.91	3.105	93.475	-0.185546
16.84	194.93	3.105	93.472	-0.185894
16.84	194.95	3.105	93.468	-0.186277
16.84	194.96	3.104	93.465	-0.186094
16.84	194.98	3.104	93.462	-0.185803
16.85	195.00	3.104	93.459	-0.185671
16.85	195.01	3.104	93.456	-0.185700
16.85	195.03	3.104	93.453	-0.186008
16.85	195.05	3.104	93.450	-0.186362
16.85	195.06	3.104	93.447	-0.186700
16.85	195.08	3.104	93.444	-0.186951
16.85	195.10	3.104	93.440	-0.187151
16.86	195.11	3.104	93.437	-0.187551
16.86	195.13	3.103	93.434	-0.188009
16.86	195.15	3.103	93.431	-0.188513
16.86	195.16	3.103	93.428	-0.188879
16.86	195.18	3.103	93.425	-0.188833
16.87	195.20	3.103	93.422	-0.189245
16.87	195.21	3.103	93.418	-0.189794
16.87	195.23	3.103	93.415	-0.190114
16.87	195.25	3.103	93.412	-0.190618
16.87	195.26	3.103	93.409	-0.190836
16.87	195.28	3.102	93.406	-0.191311
16.88	195.30	3.102	93.403	-0.192125
16.88	195.31	3.102	93.399	-0.192857
16.88	195.33	3.102	93.396	-0.194093
16.88	195.35	3.102	93.393	-0.195330
16.88	195.36	3.102	93.390	-0.196383
16.88	195.38	3.102	93.386	-0.196932
16.88	195.40	3.102	93.383	-0.196841
16.89	195.41	3.102	93.380	-0.196612
16.89	195.43	3.102	93.376	-0.196749
16.89	195.45	3.101	93.373	-0.197619
16.89	195.46	3.101	93.370	-0.198535
16.89	195.48	3.101	93.367	-0.199222
16.90	195.50	3.101	93.363	-0.199176
16.90	195.51	3.101	93.360	-0.198855
16.90	195.53	3.101	93.357	-0.198672
16.90	195.55	3.101	93.353	-0.198489
16.90	195.56	3.101	93.350	-0.198855
16.90	195.58	3.101	93.347	-0.198892
16.90	195.60	3.100	93.343	-0.198635
16.91	195.61	3.100	93.340	-0.197902
16.91	195.63	3.100	93.337	-0.196959
16.91	195.65	3.100	93.334	-0.196437
16.91	195.66	3.100	93.330	-0.196244
16.91	195.68	3.100	93.327	-0.196381
16.92	195.70	3.100	93.324	-0.196290
16.92	195.71	3.100	93.320	-0.196060
16.92	195.73	3.100	93.317	-0.195557
16.92	195.75	3.099	93.314	-0.194814
16.92	195.76	3.099	93.311	-0.194419
16.92	195.78	3.099	93.307	-0.194134
16.93	195.80	3.099	93.304	-0.194225
16.93	195.81	3.099	93.301	-0.194327
16.93	195.83	3.099	93.298	-0.194483
16.93	195.85	3.099	93.295	-0.194511
16.93	195.86	3.099	93.291	-0.194465
16.93	195.88	3.099	93.288	-0.194758
16.93	195.90	3.098	93.285	-0.194694
16.94	195.91	3.098	93.282	-0.194638
16.94	195.93	3.098	93.278	-0.194363
16.94	195.95	3.098	93.275	-0.193951
16.94	195.96	3.098	93.272	-0.194042
16.94	195.98	3.098	93.269	-0.194317
16.95	196.00	3.098	93.265	-0.194648
16.95	196.01	3.098	93.262	-0.194951
16.95	196.03	3.098	93.259	-0.194814
16.95	196.04	3.097	93.256	-0.194786
16.95	196.06	3.097	93.252	-0.195005
16.95	196.08	3.097	93.249	-0.195417
16.95	196.09	3.097	93.246	-0.196186
16.96	196.11	3.097	93.243	-0.196571
16.96	196.13	3.097	93.239	-0.196800
16.96	196.14	3.097	93.236	-0.197002
16.96	196.16	3.097	93.233	-0.197029
16.96	196.18	3.097	93.230	-0.197396
16.97	196.19	3.097	93.226	-0.197644
16.97	196.21	3.096	93.223	-0.198130
16.97	196.23	3.096	93.220	-0.198258
16.97	196.24	3.096	93.216	-0.198120
16.97	196.26	3.096	93.213	-0.197891
16.97	196.28	3.096	93.210	-0.197652
16.98	196.29	3.096	93.206	-0.197854
16.98	196.31	3.096	93.203	-0.197890
16.98	196.33	3.096	93.200	-0.198303
16.98	196.34	3.096	93.197	-0.198293
16.98	196.36	3.095	93.193	-0.198266
16.98	196.38	3.095	93.190	-0.198164
16.98	196.39	3.095	93.187	-0.198210
16.99	196.41	3.095	93.183	-0.198770
16.99	196.43	3.095	93.180	-0.199431
16.99	196.44	3.095	93.177	-0.199871
16.99	196.46	3.095	93.173	-0.199780
16.99	196.48	3.095	93.170	-0.199569
17.00	196.49	3.095	93.167	-0.199229
17.00	196.51	3.094	93.163	-0.199137
17.00	196.53	3.094	93.160	-0.199394
17.00	196.54	3.094	93.157	-0.199862
17.00	196.56	3.094	93.154	-0.200321
17.00	196.58	3.094	93.150	-0.200505
17.00	196.59	3.094	93.147	-0.200413
17.01	196.61	3.094	93.144	-0.200358
17.01	196.63	3.094	93.140	-0.200606
17.01	196.64	3.094	93.137	-0.200973
17.01	196.66	3.093	93.134	-0.201230
17.01	196.68	3.093	93.130	-0.201560
17.02	196.69	3.093	93.127	-0.201743
17.02	196.71	3.093	93.123	-0.201972
17.02	196.73	3.093	93.120	-0.201972
17.02	196.74	3.093	93.117	-0.201743
17.02	196.76	3.093	93.113	-0.201651
17.02	196.78	3.093	93.110	-0.201569
17.03	196.79	3.093	93.107	-0.202054
17.03	196.81	3.092	93.103	-0.202513
17.03	196.83	3.092	93.100	-0.202861
17.03	196.84	3.092	93.097	-0.203072
17.03	196.86	3.092	93.093	-0.203008
17.03	196.88	3.092	93.090	-0.202806
17.03	196.89	3.092	93.086	-0.202760
17.04	196.91	3.092	93.083	-0.202879
17.04	196.93	3.092	93.080	-0.203116
17.04	196.94	3.092	93.076	-0.203391
17.04	196.96	3.091	93.073	-0.203254
17.04	196.98	3.091	93.070	-0.203025
17.05	196.99	3.091	93.066	-0.202796
17.05	197.01	3.091	93.063	-0.202750
17.05	197.03	3.091	93.059	-0.202704
17.05	197.04	3.091	93.056	-0.202704
17.05	197.06	3.091	93.053	-0.202658
17.05	197.08	3.091	93.049	-0.202200
17.05	197.09	3.091	93.046	-0.201650
17.06	197.11	3.090	93.043	-0.201375
17.06	197.13	3.090	93.039	-0.201384
17.06	197.14	3.090	93.036	-0.201778
17.06	197.16	3.090	93.032	-0.202107
17.06	197.18	3.090	93.029	-0.202208
17.07	197.19	3.090	93.026	-0.202326
17.07	197.21	3.090	93.022	-0.202418
17.07	197.23	3.090	93.019	-0.202528
17.07	197.24	3.090	93.016	-0.202794
17.07	197.26	3.089	93.012	-0.203252
17.07	197.28	3.089	93.009	-0.203756
17.08	197.29	3.089	93.005	-0.204306
17.08	197.31	3.089	93.002	-0.204818
17.08	197.33	3.089	92.999	-0.205066
17.08	197.34	3.089	92.995	-0.205001
17.08	197.36	3.089	92.992	-0.204772
17.08	197.38	3.089	92.988	-0.204608
17.08	197.39	3.089	92.985	-0.204818
17.09	197.41	3.088	92.982	-0.205276
17.09	197.43	3.088	92.978	-0.205761
17.09	197.44	3.088	92.975	-0.206181
17.09	197.46	3.088	92.971	-0.206319
17.09	197.48	3.088	92.968	-0.206181
17.09	197.49	3.088	92.964	-0.205944
17.10	197.51	3.088	92.961	-0.205551
17.10	197.53	3.088	92.958	-0.205276
17.10	197.54	3.087	92.954	-0.205120
17.10	197.56	3.087	92.951	-0.204908
17.10	197.58	3.087	92.947	-0.204843
17.11	197.59	3.087	92.944	-0.204523
17.11	197.61	3.087	92.940	-0.204084
17.11	197.63	3.087	92.937	-0.203709
17.11	197.64	3.087	92.934	-0.203571
17.11	197.66	3.087	92.930	-0.203846
17.11	197.68	3.087	92.927	-0.204350
17.12	197.69	3.086	92.924	-0.205137
17.12	197.71	3.086	92.920	-0.205750
17.12	197.73	3.086	92.917	-0.206098
17.12	197.74	3.086	92.913	-0.206189
17.12	197.76	3.086	92.910	-0.206025
17.12	197.78	3.086	92.906	-0.206135
17.13	197.79	3.086	92.903	-0.206513
17.13	197.81	3.086	92.899	-0.207017
17.13	197.83	3.086	92.896	-0.207555
17.13	197.84	3.085	92.893	-0.208047
17.13	197.86	3.085	92.889	-0.208322
17.13	197.88	3.085	92.886	-0.208524
17.13	197.89	3.085	92.882	-0.208837
17.14	197.91	3.085	92.879	-0.209341
17.14	197.93	3.085	92.875	-0.210165
17.14	197.94	3.085	92.872	-0.210989
17.14	197.96	3.085	92.868	-0.211531
17.14	197.98	3.085	92.865	-0.211917
17.14	197.99	3.084	92.861	-0.212055
17.15	198.01	3.084	92.858	-0.212356
17.15	198.03	3.084	92.854	-0.212683
17.15	198.04	3.084	92.850	-0.212866
17.15	198.06	3.084	92.847	-0.212637
17.15	198.08	3.084	92.843	-0.211996
17.16	198.09	3.084	92.840	-0.211447
17.16	198.11	3.084	92.836	-0.210989
17.16	198.13	3.083	92.833	-0.210996
17.16	198.14	3.083	92.829	-0.210931
17.16	198.16	3.083	92.826	-0.210748
17.16	198.18	3.083	92.822	-0.210500
17.17	198.19	3.083	92.819	-0.210252
17.17	198.21	3.083	92.815	-0.210095
17.17	198.23	3.083	92.812	-0.210213
17.17	198.24	3.083	92.808	-0.210442
17.17	198.26	3.083	92.805	-0.210599
17.17	198.28	3.082	92.801	-0.210717
17.18	198.29	3.082	92.798	-0.210618
17.18	198.31	3.082	92.794	-0.210709
17.18	198.33	3.082	92.791	-0.211037
17.18	198.34	3.082	92.787	-0.210972
17.18	198.36	3.082	92.784	-0.210842
17.18	198.38	3.082	92.780	-0.210529
17.18	198.39	3.082	92.777	-0.210327
17.19	198.41	3.081	92.773	-0.210647
17.19	198.43	3.081	92.770	-0.210849
17.19	198.44	3.081	92.766	-0.211123
17.19	198.46	3.081	92.763	-0.211340
17.19	198.48	3.081	92.759	-0.211458
17.19	198.49	3.081	92.755	-0.211667
17.20	198.51	3.081	92.752	-0.212117
17.20	198.53	3.081	92.748	-0.212711
17.20	198.54	3.081	92.745	-0.213496
17.20	198.56	3.080	92.741	-0.214116
17.20	198.58	3.080	92.738	-0.214619
17.21	198.59	3.080	92.734	-0.214867
17.21	198.61	3.080	92.731	-0.214913
17.21	198.63	3.080	92.727	-0.214939
17.21	198.64	3.080	92.723	-0.214991
17.21	198.66	3.080	92.720	-0.215500
17.21	198.68	3.080	92.716	-0.215800
17.22	198.69	3.079	92.713	-0.216029
17.22	198.71	3.079	92.709	-0.216009
17.22	198.73	3.079	92.705	-0.215846
17.22	198.74	3.079	92.702	-0.215800
17.22	198.76	3.079	92.698	-0.215546
17.22	198.78	3.079	92.695	-0.215226
17.23	198.79	3.079	92.691	-0.215069
17.23	198.81	3.079	92.687	-0.214795
17.23	198.83	3.079	92.684	-0.214501
17.23	198.84	3.078	92.680	-0.214521
17.23	198.86	3.078	92.677	-0.214658
17.23	198.88	3.078	92.673	-0.215043
17.23	198.89	3.078	92.669	-0.215265
17.24	198.91	3.078	92.666	-0.215317
17.24	198.93	3.078	92.662	-0.215669
17.24	198.94	3.078	92.659	-0.216158
17.24	198.96	3.078	92.655	-0.216530
17.24	198.98	3.077	92.651	-0.216849
17.24	198.99	3.077	92.648	-0.216752
17.25	199.01	3.077	92.644	-0.216817
17.25	199.03	3.077	92.641	-0.216948
17.25	199.04	3.077	92.637	-0.217223
17.25	199.06	3.077	92.633	-0.217914
17.25	199.08	3.077	92.630	-0.218253
17.26	199.09	3.077	92.626	-0.218644
17.26	199.11	3.076	92.622	-0.218867
17.26	199.13	3.076	92.619	-0.219004
17.26	199.14	3.076	92.615	-0.219187
17.26	199.16	3.076	92.611	-0.219050
17.26	199.18	3.076	92.608	-0.219004
17.27	199.19	3.076	92.604	-0.219050
17.27	199.21	3.076	92.600	-0.219278
17.27	199.23	3.076	92.597	-0.219415
17.27	199.24	3.075	92.593	-0.219324
17.27	199.26	3.075	92.589	-0.219364
17.27	199.28	3.075	92.586	-0.219298
17.28	199.29	3.075	92.582	-0.219507
17.28	199.31	3.075	92.578	-0.219624
17.28	199.33	3.075	92.575	-0.219552
17.28	199.34	3.075	92.571	-0.219704
17.28	199.36	3.075	92.567	-0.219561
17.28	199.38	3.075	92.564	-0.219698
17.28	199.39	3.074	92.560	-0.219739
17.29	199.41	3.074	92.556	-0.219621
17.29	199.43	3.074	92.553	-0.219662
17.29	199.44	3.074	92.549	-0.219479
17.29	199.46	3.074	92.545	-0.219479
17.29	199.48	3.074	92.542	-0.219427
17.29	199.49	3.074	92.538	-0.219270
17.30	199.51	3.074	92.534	-0.219336
17.30	199.53	3.073	92.531	-0.219519
17.30	199.54	3.073	92.527	-0.219813
17.30	199.56	3.073	92.523	-0.219945
17.30	199.58	3.073	92.520	-0.220031
17.31	199.59	3.073	92.516	-0.220280
17.31	199.61	3.073	92.512	-0.220732
17.31	199.63	3.073	92.509	-0.221230
17.31	199.64	3.073	92.505	-0.221571
17.31	199.66	3.072	92.501	-0.221658
17.31	199.68	3.072	92.498	-0.221520
17.32	199.69	3.072	92.494	-0.221337
17.32	199.71	3.072	92.490	-0.220971
17.32	199.73	3.072	92.487	-0.220828
17.32	199.74	3.072	92.483	-0.220751
17.32	199.76	3.072	92.479	-0.220400
17.32	199.78	3.072	92.476	-0.219930
17.33	199.79	3.071	92.472	-0.219080
17.33	199.81	3.071	92.468	-0.218667
17.33	199.83	3.071	92.465	-0.218779
17.33	199.84	3.071	92.461	-0.218896
17.33	199.86	3.071	92.457	-0.218936
17.33	199.88	3.071	92.454	-0.218283
17.33	199.89	3.071	92.450	-0.217360
17.34	199.91	3.071	92.446	-0.216573
17.34	199.93	3.070	92.443	-0.216141
17.34	199.94	3.070	92.439	-0.216599
17.34	199.96	3.070	92.436	-0.217216
17.34	199.98	3.070	92.432	-0.217715
17.34	199.99	3.070	92.428	-0.217984
17.35	200.01	3.070	92.425	-0.218182
17.35	200.03	3.070	92.421	-0.218793
17.35	200.04	3.070	92.418	-0.219344
17.35	200.06	3.070	92.414	-0.219456
17.35	200.08	3.069	92.410	-0.219161
17.36	200.09	3.069	92.407	-0.218879
17.36	200.11	3.069	92.403	-0.218971
17.36	200.13	3.069	92.399	-0.219844
17.36	200.14	3.069	92.396	-0.220619
17.36	200.16	3.069	92.392	-0.221099
17.36	200.18	3.069	92.388	-0.220956
17.37	200.19	3.069	92.385	-0.220450
17.37	200.21	3.068	92.381	-0.220583
17.37	200.23	3.068	92.377	-0.221241
17.37	200.24	3.068	92.374	-0.222181
17.37	200.26	3.068	92.370	-0.222754
17.37	200.28	3.068	92.366	-0.222616
17.38	200.29	3.068	92.363	-0.222222
17.38	200.31	3.068	92.359	-0.221854
17.38	200.33	3.068	92.355	-0.221742
17.38	200.34	3.067	92.352	-0.222023
17.38	200.36	3.067	92.348	-0.222529
17.38	200.38	3.067	92.344	-0.222708
17.38	200.39	3.067	92.340	-0.222355
17.39	200.41	3.067	92.337	-0.221956
17.39	200.43	3.067	92.333	-0.222002
17.39	200.44	3.067	92.329	-0.222994
17.39	200.46	3.067	92.326	-0.224103
17.39	200.48	3.066	92.322	-0.224834
17.39	200.49	3.066	92.318	-0.224993
17.40	200.51	3.066	92.315	-0.224896
17.40	200.53	3.066	92.311	-0.225173
17.40	200.54	3.066	92.307	-0.225725
17.40	200.56	3.066	92.303	-0.226319
17.40	200.58	3.066	92.300	-0.226524
17.41	200.59	3.066	92.296	-0.226432
17.41	200.61	3.065	92.292	-0.225909
17.41	200.62	3.065	92.288	-0.225340
17.41	200.64	3.065	92.285	-0.225064
17.41	200.66	3.065	92.281	-0.225177
17.41	200.67	3.065	92.277	-0.225453
17.42	200.69	3.065	92.273	-0.225704
17.42	200.71	3.065	92.270	-0.225955
17.42	200.72	3.065	92.266	-0.226160
17.42	200.74	3.064	92.262	-0.226737
17.42	200.76	3.064	92.258	-0.227043
17.42	200.77	3.064	92.255	-0.227319
17.43	200.79	3.064	92.251	-0.227340
17.43	200.81	3.064	92.247	-0.227064
17.43	200.82	3.064	92.243	-0.226767
17.43	200.84	3.064	92.240	-0.226909
17.43	200.86	3.064	92.236	-0.227553
17.43	200.87	3.063	92.232	-0.228109
17.43	200.89	3.063	92.228	-0.228364
17.44	200.91	3.063	92.224	-0.228180
17.44	200.92	3.063	92.221	-0.228021
17.44	200.94	3.063	92.217	-0.227996
17.44	200.96	3.063	92.213	-0.228322
17.44	200.97	3.063	92.209	-0.228694
17.44	200.99	3.063	92.205	-0.228810
17.45	201.01	3.062	92.202	-0.228722
17.45	201.02	3.062	92.198	-0.228539
17.45	201.04	3.062	92.194	-0.228447
17.45	201.06	3.062	92.190	-0.228722
17.45	201.07	3.062	92.187	-0.228860
17.46	201.09	3.062	92.183	-0.229232
17.46	201.11	3.062	92.179	-0.229440
17.46	201.12	3.062	92.175	-0.229582
17.46	201.14	3.061	92.171	-0.229861
17.46	201.16	3.061	92.167	-0.229748
17.46	201.17	3.061	92.164	-0.230024
17.47	201.19	3.061	92.160	-0.230321
17.47	201.21	3.061	92.156	-0.230734
17.47	201.22	3.061	92.152	-0.231172
17.47	201.24	3.061	92.148	-0.231267
17.47	201.26	3.061	92.144	-0.231359
17.47	201.27	3.060	92.141	-0.231910
17.48	201.29	3.060	92.137	-0.232415
17.48	201.31	3.060	92.133	-0.232645
17.48	201.32	3.060	92.129	-0.232372
17.48	201.34	3.060	92.125	-0.231892
17.48	201.36	3.060	92.121	-0.231712
17.48	201.37	3.060	92.117	-0.231623
17.48	201.39	3.060	92.114	-0.231553
17.49	201.41	3.059	92.110	-0.231532
17.49	201.42	3.059	92.106	-0.231578
17.49	201.44	3.059	92.102	-0.231556
17.49	201.45	3.059	92.098	-0.231697
17.49	201.47	3.059	92.094	-0.231792
17.49	201.49	3.059	92.091	-0.231909
17.50	201.50	3.059	92.087	-0.232138
17.50	201.52	3.059	92.083	-0.232068
17.50	201.54	3.058	92.079	-0.231927
17.50	201.55	3.058	92.075	-0.232018
17.50	201.57	3.058	92.071	-0.231976
17.51	201.59	3.058	92.067	-0.232325
17.51	201.60	3.058	92.063	-0.232578
17.51	201.62	3.058	92.060	-0.232695
17.51	201.64	3.058	92.056	-0.232924
17.51	201.65	3.058	92.052	-0.233178
17.51	201.67	3.057	92.048	-0.233547
17.52	201.69	3.057	92.044	-0.233960
17.52	201.70	3.057	92.040	-0.234372
17.52	201.72	3.057	92.036	-0.234601
17.52	201.74	3.057	92.032	-0.235060
17.52	201.75	3.057	92.028	-0.235426
17.52	201.77	3.057	92.025	-0.235795
17.53	201.79	3.056	92.021	-0.236553
17.53	201.80	3.056	92.017	-0.237105
17.53	201.82	3.056	92.013	-0.237748
17.53	201.84	3.056	92.009	-0.238139
17.53	201.85	3.056	92.005	-0.238049
17.53	201.87	3.056	92.001	-0.238233
17.53	201.89	3.056	91.997	-0.238690
17.54	201.90	3.056	91.993	-0.239606
17.54	201.92	3.055	91.989	-0.240659
17.54	201.94	3.055	91.985	-0.241255
17.54	201.95	3.055	91.981	-0.241621
17.54	201.97	3.055	91.977	-0.242077
17.54	201.99	3.055	91.973	-0.242649
17.55	202.00	3.055	91.969	-0.243244
17.55	202.02	3.055	91.965	-0.243543
17.55	202.04	3.054	91.961	-0.243773
17.55	202.05	3.054	91.957	-0.243911
17.55	202.07	3.054	91.952	-0.243982
17.56	202.09	3.054	91.948	-0.243639
17.56	202.10	3.054	91.944	-0.243298
17.56	202.12	3.054	91.940	-0.243367
17.56	202.14	3.054	91.936	-0.243848
17.56	202.15	3.054	91.932	-0.244146
17.56	202.17	3.053	91.928	-0.243917
17.57	202.19	3.053	91.924	-0.243346
17.57	202.20	3.053	91.920	-0.242615
17.57	202.22	3.053	91.916	-0.242251
17.57	202.24	3.053	91.912	-0.241862
17.57	202.25	3.053	91.908	-0.241611
17.57	202.27	3.053	91.904	-0.241291
17.58	202.29	3.052	91.900	-0.240812
17.58	202.30	3.052	91.896	-0.240404
17.58	202.32	3.052	91.892	-0.239834
17.58	202.34	3.052	91.888	-0.239470
17.58	202.35	3.052	91.884	-0.239061
17.58	202.37	3.052	91.880	-0.238674
17.58	202.39	3.052	91.876	-0.238630
17.59	202.40	3.052	91.872	-0.238128
17.59	202.42	3.051	91.868	-0.237945
17.59	202.44	3.051	91.864	-0.237765
17.59	202.45	3.051	91.860	-0.237606
17.59	202.47	3.051	91.856	-0.237837
17.59	202.49	3.051	91.852	-0.237882
17.60	202.51	3.051	91.848	-0.237743
17.60	202.52	3.051	91.844	-0.237813
17.60	202.54	3.050	91.840	-0.238063
17.60	202.56	3.050	91.836	-0.238384
17.60	202.57	3.050	91.832	-0.238615
17.61	202.59	3.050	91.828	-0.238456
17.61	202.61	3.050	91.824	-0.238365
17.61	202.62	3.050	91.820	-0.238660
17.61	202.64	3.050	91.816	-0.239434
17.61	202.66	3.050	91.812	-0.239936
17.61	202.67	3.049	91.808	-0.240347
17.62	202.69	3.049	91.804	-0.240484
17.62	202.71	3.049	91.800	-0.240303
17.62	202.72	3.049	91.796	-0.240053
17.62	202.74	3.049	91.792	-0.239916
17.62	202.76	3.049	91.788	-0.240166
17.62	202.77	3.049	91.784	-0.240529
17.63	202.79	3.048	91.780	-0.240986
17.63	202.81	3.048	91.776	-0.240986
17.63	202.82	3.048	91.772	-0.240986
17.63	202.84	3.048	91.768	-0.241307
17.63	202.86	3.048	91.764	-0.241650
17.63	202.87	3.048	91.760	-0.242245
17.63	202.89	3.048	91.756	-0.242654
17.64	202.91	3.048	91.752	-0.242995
17.64	202.92	3.047	91.748	-0.243224
17.64	202.94	3.047	91.743	-0.243383
17.64	202.96	3.047	91.739	-0.243587
17.64	202.97	3.047	91.735	-0.243655
17.64	202.99	3.047	91.731	-0.243860
17.65	203.01	3.047	91.727	-0.243814
17.65	203.02	3.047	91.723	-0.243700
17.65	203.04	3.046	91.719	-0.243470
17.65	203.06	3.046	91.715	-0.243198
17.65	203.07	3.046	91.711	-0.243175
17.66	203.09	3.046	91.707	-0.243221
17.66	203.11	3.046	91.703	-0.243061
17.66	203.12	3.046	91.699	-0.243059
17.66	203.14	3.046	91.695	-0.242922
17.66	203.16	3.046	91.691	-0.242968
17.66	203.17	3.045	91.687	-0.243105
17.67	203.19	3.045	91.682	-0.243059
17.67	203.21	3.045	91.678	-0.243106
17.67	203.22	3.045	91.674	-0.242901
17.67	203.24	3.045	91.670	-0.242719
17.67	203.26	3.045	91.666	-0.242513
17.67	203.27	3.045	91.662	-0.242510
17.68	203.29	3.044	91.658	-0.242532
17.68	203.31	3.044	91.654	-0.242715
17.68	203.32	3.044	91.650	-0.242967
17.68	203.34	3.044	91.646	-0.243241
17.68	203.36	3.044	91.642	-0.243537
17.68	203.37	3.044	91.638	-0.243857
17.68	203.39	3.044	91.634	-0.244016
17.69	203.41	3.043	91.630	-0.244175
17.69	203.42	3.043	91.626	-0.244197
17.69	203.44	3.043	91.622	-0.244104
17.69	203.46	3.043	91.617	-0.244516
17.69	203.47	3.043	91.613	-0.244790
17.69	203.49	3.043	91.609	-0.245202
17.70	203.51	3.043	91.605	-0.245636
17.70	203.52	3.043	91.601	-0.245865
17.70	203.54	3.042	91.597	-0.246252
17.70	203.56	3.042	91.593	-0.246411
17.70	203.57	3.042	91.589	-0.246639
17.71	203.59	3.042	91.585	-0.246822
17.71	203.61	3.042	91.581	-0.246868
17.71	203.62	3.042	91.576	-0.246822
17.71	203.64	3.042	91.572	-0.246524
17.71	203.66	3.041	91.568	-0.246615
17.71	203.67	3.041	91.564	-0.246798
17.72	203.69	3.041	91.560	-0.247117
17.72	203.71	3.041	91.556	-0.247323
17.72	203.72	3.041	91.552	-0.247368
17.72	203.74	3.041	91.548	-0.247414
17.72	203.76	3.041	91.543	-0.247299
17.72	203.77	3.040	91.539	-0.247183
17.73	203.79	3.040	91.535	-0.246954
17.73	203.81	3.040	91.531	-0.246748
17.73	203.82	3.040	91.527	-0.246703
17.73	203.84	3.040	91.523	-0.246725
17.73	203.86	3.040	91.519	-0.246725
17.73	203.87	3.040	91.515	-0.246724
17.73	203.89	3.040	91.511	-0.246884
17.74	203.91	3.039	91.506	-0.247250
17.74	203.92	3.039	91.502	-0.247663
17.74	203.94	3.039	91.498	-0.247891
17.74	203.96	3.039	91.494	-0.247868
17.74	203.97	3.039	91.490	-0.248097
17.74	203.99	3.039	91.486	-0.248372
17.75	204.01	3.039	91.482	-0.248624
17.75	204.02	3.038	91.478	-0.248440
17.75	204.04	3.038	91.473	-0.248028
17.75	204.06	3.038	91.469	-0.247936
17.75	204.07	3.038	91.465	-0.248027
17.76	204.09	3.038	91.461	-0.248188
17.76	204.11	3.038	91.457	-0.247912
17.76	204.12	3.038	91.453	-0.247522
17.76	204.14	3.037	91.449	-0.246948
17.76	204.16	3.037	91.445	-0.246511
17.76	204.17	3.037	91.440	-0.246143
17.77	204.19	3.037	91.436	-0.245592
17.77	204.21	3.037	91.432	-0.245271
17.77	204.22	3.037	91.428	-0.244949
17.77	204.24	3.037	91.424	-0.244879
17.77	204.26	3.037	91.420	-0.245109
17.77	204.27	3.036	91.416	-0.245591
17.78	204.29	3.036	91.412	-0.246073
17.78	204.31	3.036	91.408	-0.246486
17.78	204.32	3.036	91.404	-0.246807
17.78	204.34	3.036	91.400	-0.247059
17.78	204.36	3.036	91.396	-0.247656
17.78	204.37	3.036	91.391	-0.248529
17.78	204.39	3.035	91.387	-0.249241
17.79	204.41	3.035	91.383	-0.249425
17.79	204.42	3.035	91.379	-0.249057
17.79	204.44	3.035	91.375	-0.248782
17.79	204.46	3.035	91.371	-0.249035
17.79	204.47	3.035	91.367	-0.249655
17.79	204.49	3.035	91.363	-0.250253
17.80	204.51	3.034	91.358	-0.250391
17.80	204.52	3.034	91.354	-0.250621
17.80	204.54	3.034	91.350	-0.250805
17.80	204.56	3.034	91.346	-0.250988
17.80	204.57	3.034	91.342	-0.251218
17.81	204.59	3.034	91.338	-0.251356
17.81	204.61	3.034	91.333	-0.251678
17.81	204.62	3.034	91.329	-0.251932
17.81	204.64	3.033	91.325	-0.251932
17.81	204.66	3.033	91.321	-0.251770
17.81	204.67	3.033	91.317	-0.251954
17.82	204.69	3.033	91.312	-0.252230
17.82	204.71	3.033	91.308	-0.252782
17.82	204.72	3.033	91.304	-0.253103
17.82	204.74	3.033	91.300	-0.253149
17.82	204.75	3.032	91.296	-0.253103
17.82	204.77	3.032	91.291	-0.252322
17.83	204.79	3.032	91.287	-0.251310
17.83	204.80	3.032	91.283	-0.250368
17.83	204.82	3.032	91.279	-0.250092
17.83	204.84	3.032	91.275	-0.251080
17.83	204.85	3.032	91.271	-0.252689
17.83	204.87	3.031	91.266	-0.254781
17.83	204.89	3.031	91.262	-0.257353
17.84	204.90	3.031	91.258	-0.260202
17.84	204.92	3.031	91.254	-0.263097
17.84	204.94	3.031	91.249	-0.265579
17.84	204.95	3.031	91.245	-0.267279
17.84	204.97	3.031	91.240	-0.268520
17.84	204.99	3.030	91.236	-0.269298
17.85	205.00	3.030	91.231	-0.269407
17.85	205.02	3.030	91.227	-0.268920
17.85	205.04	3.030	91.222	-0.267906
17.85	205.05	3.030	91.218	-0.266801
17.85	205.07	3.030	91.214	-0.265951
17.86	205.09	3.030	91.209	-0.265308
17.86	205.10	3.029	91.205	-0.264549
17.86	205.12	3.029	91.200	-0.263561
17.86	205.14	3.029	91.196	-0.262112
17.86	205.15	3.029	91.192	-0.260459
17.86	205.17	3.029	91.187	-0.259083
17.87	205.19	3.029	91.183	-0.257934
17.87	205.20	3.029	91.179	-0.257269
17.87	205.22	3.028	91.174	-0.257038
17.87	205.24	3.028	91.170	-0.256578
17.87	205.25	3.028	91.166	-0.256373
17.87	205.27	3.028	91.162	-0.255707
17.88	205.29	3.028	91.157	-0.255020
17.88	205.30	3.028	91.153	-0.254538
17.88	205.32	3.028	91.149	-0.254353
17.88	205.34	3.027	91.145	-0.254742
17.88	205.35	3.027	91.140	-0.254880
17.88	205.37	3.027	91.136	-0.254719
17.88	205.39	3.027	91.132	-0.254513
17.89	205.40	3.027	91.128	-0.254375
17.89	205.42	3.027	91.123	-0.254832
17.89	205.44	3.027	91.119	-0.255451
17.89	205.45	3.026	91.115	-0.255610
17.89	205.47	3.026	91.111	-0.255198
17.89	205.49	3.026	91.106	-0.254535
17.90	205.50	3.026	91.102	-0.254329
17.90	205.52	3.026	91.098	-0.254351
17.90	205.54	3.026	91.094	-0.254809
17.90	205.55	3.026	91.090	-0.255106
17.90	205.57	3.025	91.085	-0.255655
17.91	205.59	3.025	91.081	-0.256572
17.91	205.60	3.025	91.077	-0.257373
17.91	205.62	3.025	91.072	-0.258242
17.91	205.64	3.025	91.068	-0.259158
17.91	205.65	3.025	91.064	-0.260256
17.91	205.67	3.025	91.059	-0.261355
17.92	205.69	3.024	91.055	-0.262500
17.92	205.70	3.024	91.051	-0.263690
17.92	205.72	3.024	91.046	-0.264881
17.92	205.74	3.024	91.042	-0.266071
17.92	205.75	3.024	91.037	-0.266804
17.92	205.77	3.024	91.033	-0.267262
17.93	205.79	3.024	91.028	-0.267582
17.93	205.80	3.023	91.024	-0.268086
17.93	205.82	3.023	91.020	-0.268822
17.93	205.84	3.023	91.015	-0.269351
17.93	205.85	3.023	91.011	-0.269721
17.93	205.87	3.023	91.006	-0.269721
17.93	205.89	3.023	91.002	-0.269583
17.94	205.90	3.022	90.997	-0.269587
17.94	205.92	3.022	90.993	-0.269566
17.94	205.94	3.022	90.988	-0.269657
17.94	205.95	3.022	90.984	-0.269358
17.94	205.97	3.022	90.979	-0.268854
17.94	205.99	3.022	90.975	-0.268145
17.95	206.00	3.022	90.970	-0.267599
17.95	206.02	3.021	90.966	-0.267369
17.95	206.04	3.021	90.961	-0.267415
17.95	206.05	3.021	90.957	-0.267553
17.95	206.07	3.021	90.952	-0.267461
17.96	206.09	3.021	90.948	-0.267327
17.96	206.10	3.021	90.944	-0.266847
17.96	206.12	3.021	90.939	-0.266434
17.96	206.14	3.020	90.935	-0.266135
17.96	206.15	3.020	90.930	-0.265814
17.96	206.17	3.020	90.926	-0.265612
17.97	206.19	3.020	90.921	-0.265224
17.97	206.20	3.020	90.917	-0.264835
17.97	206.22	3.020	90.913	-0.264606
17.97	206.24	3.020	90.908	-0.264218
17.97	206.25	3.019	90.904	-0.264128
17.97	206.27	3.019	90.899	-0.263899
17.98	206.29	3.019	90.895	-0.264083
17.98	206.30	3.019	90.891	-0.264495
17.98	206.32	3.019	90.886	-0.264727
17.98	206.34	3.019	90.882	-0.265165
17.98	206.35	3.019	90.877	-0.265394
17.98	206.37	3.018	90.873	-0.265832
17.98	206.39	3.018	90.869	-0.266266
17.99	206.40	3.018	90.864	-0.266820
17.99	206.42	3.018	90.860	-0.267465
17.99	206.44	3.018	90.855	-0.268041
17.99	206.45	3.018	90.851	-0.268638
17.99	206.47	3.017	90.846	-0.269255
17.99	206.49	3.017	90.842	-0.270036
18.00	206.50	3.017	90.837	-0.270795
18.00	206.52	3.017	90.833	-0.271258
18.00	206.54	3.017	90.828	-0.271166
18.00	206.55	3.017	90.824	-0.270799
18.00	206.57	3.017	90.819	-0.270845
18.01	206.59	3.016	90.815	-0.271304
18.01	206.60	3.016	90.810	-0.271763
18.01	206.62	3.016	90.806	-0.272039
18.01	206.63	3.016	90.801	-0.271529
18.01	206.65	3.016	90.797	-0.271137
18.01	206.67	3.016	90.792	-0.271091
18.02	206.68	3.016	90.788	-0.271484
18.02	206.70	3.015	90.783	-0.272310
18.02	206.72	3.015	90.779	-0.273065
18.02	206.73	3.015	90.774	-0.273841
18.02	206.75	3.015	90.770	-0.274713
18.02	206.77	3.015	90.765	-0.275998
18.03	206.78	3.015	90.760	-0.277467
18.03	206.80	3.014	90.756	-0.278844
18.03	206.82	3.014	90.751	-0.280037
18.03	206.83	3.014	90.746	-0.280857
18.03	206.85	3.014	90.742	-0.281376
18.03	206.87	3.014	90.737	-0.281626
18.03	206.88	3.014	90.732	-0.281456
18.04	206.90	3.014	90.728	-0.281436
18.04	206.92	3.013	90.723	-0.280978
18.04	206.93	3.013	90.718	-0.280218
18.04	206.95	3.013	90.714	-0.279510
18.04	206.97	3.013	90.709	-0.278955
18.04	206.98	3.013	90.704	-0.278858
18.05	207.00	3.013	90.700	-0.278740
18.05	207.02	3.012	90.695	-0.278465
18.05	207.03	3.012	90.691	-0.278073
18.05	207.05	3.012	90.686	-0.278277
18.05	207.07	3.012	90.681	-0.278521
18.06	207.08	3.012	90.677	-0.278745
18.06	207.10	3.012	90.672	-0.278882
18.06	207.12	3.012	90.667	-0.278511
18.06	207.13	3.011	90.663	-0.278622
18.06	207.15	3.011	90.658	-0.278658
18.06	207.17	3.011	90.653	-0.278490
18.07	207.18	3.011	90.649	-0.278601
18.07	207.20	3.011	90.644	-0.278581
18.07	207.22	3.011	90.639	-0.278881
18.07	207.23	3.010	90.635	-0.278902
18.07	207.25	3.010	90.630	-0.278642
18.07	207.27	3.010	90.626	-0.278500
18.08	207.28	3.010	90.621	-0.278083
18.08	207.30	3.010	90.616	-0.278011
18.08	207.32	3.010	90.612	-0.277458
18.08	207.33	3.010	90.607	-0.277000
18.08	207.35	3.009	90.602	-0.276863
18.08	207.37	3.009	90.598	-0.276680
18.08	207.38	3.009	90.593	-0.276589
18.09	207.40	3.009	90.589	-0.276177
18.09	207.42	3.009	90.584	-0.275766
18.09	207.43	3.009	90.579	-0.275807
18.09	207.45	3.008	90.575	-0.276381
18.09	207.47	3.008	90.570	-0.276630
18.09	207.48	3.008	90.565	-0.276493
18.10	207.50	3.008	90.561	-0.276102
18.10	207.52	3.008	90.556	-0.276097
18.10	207.53	3.008	90.552	-0.276463
18.10	207.55	3.008	90.547	-0.276549
18.10	207.57	3.007	90.542	-0.276844
18.11	207.58	3.007	90.538	-0.277209
18.11	207.60	3.007	90.533	-0.277595
18.11	207.62	3.007	90.529	-0.277986
18.11	207.63	3.007	90.524	-0.277935
18.11	207.65	3.007	90.519	-0.278392
18.11	207.67	3.006	90.515	-0.279174
18.12	207.68	3.006	90.510	-0.279514
18.12	207.70	3.006	90.505	-0.279631
18.12	207.72	3.006	90.501	-0.279539
18.12	207.73	3.006	90.496	-0.280022
18.12	207.75	3.006	90.491	-0.280764
18.12	207.77	3.006	90.487	-0.281430
18.13	207.78	3.005	90.482	-0.281613
18.13	207.80	3.005	90.477	-0.281679
18.13	207.82	3.005	90.472	-0.282130
18.13	207.83	3.005	90.468	-0.282633
18.13	207.85	3.005	90.463	-0.283090
18.13	207.87	3.005	90.458	-0.283096
18.13	207.88	3.004	90.454	-0.282847
18.14	207.90	3.004	90.449	-0.282436
18.14	207.92	3.004	90.444	-0.281913
18.14	207.93	3.004	90.439	-0.281339
18.14	207.95	3.004	90.435	-0.281299
18.14	207.97	3.004	90.430	-0.281573
18.14	207.99	3.003	90.425	-0.281841
18.15	208.00	3.003	90.421	-0.281867
18.15	208.02	3.003	90.416	-0.281893
18.15	208.04	3.003	90.411	-0.282147
18.15	208.05	3.003	90.407	-0.282585
18.15	208.07	3.003	90.402	-0.282716
18.16	208.09	3.003	90.397	-0.282579
18.16	208.10	3.002	90.392	-0.282859
18.16	208.12	3.002	90.388	-0.283251
18.16	208.14	3.002	90.383	-0.283846
18.16	208.15	3.002	90.378	-0.284048
18.16	208.17	3.002	90.373	-0.284094
18.17	208.19	3.002	90.369	-0.284029
18.17	208.20	3.001	90.364	-0.283767
18.17	208.22	3.001	90.359	-0.283609
18.17	208.24	3.001	90.355	-0.283609
18.17	208.25	3.001	90.350	-0.284041
18.17	208.27	3.001	90.345	-0.284623
18.18	208.29	3.001	90.340	-0.284924
18.18	208.30	3.001	90.336	-0.284995
18.18	208.32	3.000	90.331	-0.284976
18.18	208.34	3.000	90.326	-0.285048
18.18	208.35	3.000	90.321	-0.284989
18.18	208.37	3.000	90.317	-0.284969
18.18	208.39	3.000	90.312	-0.284858
18.19	208.40	3.000	90.307	-0.284976
18.19	208.42	2.999	90.302	-0.285459
18.19	208.44	2.999	90.298	-0.285682
18.19	208.45	2.999	90.293	-0.285819
18.19	208.47	2.999	90.288	-0.285636
18.19	208.49	2.999	90.283	-0.285544
18.20	208.50	2.999	90.278	-0.285499
18.20	208.52	2.998	90.274	-0.285544
18.20	208.54	2.998	90.269	-0.285636
18.20	208.55	2.998	90.264	-0.285819
18.20	208.57	2.998	90.259	-0.285956
18.21	208.59	2.998	90.255	-0.285910
18.21	208.60	2.998	90.250	-0.285551
18.21	208.62	2.997	90.245	-0.285348
18.21	208.64	2.997	90.240	-0.285531
18.21	208.65	2.997	90.236	-0.285825
18.21	208.67	2.997	90.231	-0.286146
18.22	208.69	2.997	90.226	-0.285989
18.22	208.70	2.997	90.221	-0.285897
18.22	208.72	2.997	90.216	-0.286054
18.22	208.74	2.996	90.212	-0.286414
18.22	208.75	2.996	90.207	-0.286825
18.22	208.77	2.996	90.202	-0.287054
18.23	208.79	2.996	90.197	-0.287283
18.23	208.80	2.996	90.193	-0.287511
18.23	208.82	2.996	90.188	-0.287557
18.23	208.84	2.995	90.183	-0.287420
18.23	208.85	2.995	90.178	-0.287237
18.23	208.87	2.995	90.173	-0.287367
18.23	208.89	2.995	90.169	-0.287890
18.24	208.90	2.995	90.164	-0.288530
18.24	208.92	2.995	90.159	-0.289007
18.24	208.94	2.994	90.154	-0.289392
18.24	208.95	2.994	90.149	-0.290325
18.24	208.97	2.994	90.144	-0.291579
18.24	208.99	2.994	90.140	-0.292905
18.25	209.00	2.994	90.135	-0.294257
18.25	209.02	2.994	90.130	-0.295145
18.25	209.04	2.994	90.125	-0.296205
18.25	209.05	2.993	90.120	-0.296799
18.25	209.07	2.993	90.115	-0.296974
18.26	209.09	2.993	90.110	-0.297321
18.26	209.10	2.993	90.105	-0.297339
18.26	209.12	2.993	90.100	-0.297431
18.26	209.14	2.993	90.095	-0.297038
18.26	209.15	2.992	90.090	-0.296207
18.26	209.17	2.992	90.085	-0.295612
18.27	209.19	2.992	90.080	-0.295018
18.27	209.20	2.992	90.075	-0.294607
18.27	209.22	2.992	90.070	-0.294325
18.27	209.24	2.992	90.066	-0.294480
18.27	209.25	2.991	90.061	-0.295166
18.27	209.27	2.991	90.056	-0.296061
18.28	209.29	2.991	90.051	-0.296481
18.28	209.30	2.991	90.046	-0.296701
18.28	209.32	2.991	90.041	-0.297222
18.28	209.34	2.991	90.036	-0.298090
18.28	209.35	2.990	90.031	-0.299214
18.28	209.37	2.990	90.026	-0.299771
18.28	209.39	2.990	90.021	-0.300046
18.29	209.40	2.990	90.016	-0.300283
18.29	209.42	2.990	90.011	-0.300585
18.29	209.44	2.990	90.006	-0.300951
18.29	209.45	2.989	90.001	-0.301061
18.29	209.47	2.989	89.996	-0.301106
18.29	209.49	2.989	89.991	-0.301134
18.30	209.50	2.989	89.986	-0.301509
18.30	209.52	2.989	89.981	-0.301920
18.30	209.54	2.989	89.976	-0.302195
18.30	209.55	2.988	89.971	-0.302479
18.30	209.57	2.988	89.966	-0.302461
18.31	209.59	2.988	89.960	-0.302425
18.31	209.60	2.988	89.955	-0.302425
18.31	209.62	2.988	89.950	-0.302562
18.31	209.64	2.988	89.945	-0.302663
18.31	209.65	2.987	89.940	-0.302599
18.31	209.67	2.987	89.935	-0.302187
18.32	209.69	2.987	89.930	-0.301895
18.32	209.70	2.987	89.925	-0.301556
18.32	209.72	2.987	89.920	-0.301355
18.32	209.74	2.987	89.915	-0.301392
18.32	209.75	2.986	89.910	-0.301557
18.32	209.77	2.986	89.905	-0.302088
18.33	209.79	2.986	89.900	-0.302391
18.33	209.80	2.986	89.895	-0.302381
18.33	209.82	2.986	89.890	-0.302289
18.33	209.84	2.986	89.885	-0.302574
18.33	209.85	2.985	89.880	-0.303197
18.33	209.87	2.985	89.875	-0.303995
18.33	209.89	2.985	89.870	-0.304756
18.34	209.90	2.985	89.865	-0.305041
18.34	209.92	2.985	89.860	-0.305143
18.34	209.94	2.985	89.855	-0.305105
18.34	209.95	2.984	89.849	-0.304967
18.34	209.97	2.984	89.844	-0.305288
18.34	209.99	2.984	89.839	-0.305858
18.35	210.00	2.984	89.834	-0.306264
18.35	210.02	2.984	89.829	-0.306200
18.35	210.04	2.984	89.824	-0.305410
18.35	210.05	2.983	89.819	-0.304493
18.35	210.07	2.983	89.814	-0.303989
18.36	210.09	2.983	89.809	-0.304081
18.36	210.10	2.983	89.804	-0.304457
18.36	210.12	2.983	89.799	-0.304761
18.36	210.14	2.983	89.794	-0.305275
18.36	210.15	2.982	89.789	-0.305872
18.36	210.17	2.982	89.783	-0.306366
18.37	210.19	2.982	89.778	-0.306842
18.37	210.20	2.982	89.773	-0.306934
18.37	210.22	2.982	89.768	-0.307100
18.37	210.24	2.981	89.763	-0.307385
18.37	210.25	2.981	89.758	-0.307569
18.37	210.27	2.981	89.753	-0.307971
18.38	210.29	2.981	89.748	-0.308310
18.38	210.30	2.981	89.743	-0.308814
18.38	210.32	2.981	89.737	-0.308923
18.38	210.34	2.980	89.732	-0.308997
18.38	210.35	2.980	89.727	-0.309033
18.38	210.37	2.980	89.722	-0.309078
18.38	210.39	2.980	89.717	-0.309675
18.39	210.40	2.980	89.712	-0.309995
18.39	210.42	2.980	89.706	-0.310225
18.39	210.44	2.979	89.701	-0.310179
18.39	210.45	2.979	89.696	-0.309858
18.39	210.47	2.979	89.691	-0.309858
18.39	210.49	2.979	89.686	-0.310041
18.40	210.50	2.979	89.681	-0.310305
18.40	210.52	2.979	89.676	-0.310792
18.40	210.54	2.978	89.670	-0.310707
18.40	210.55	2.978	89.665	-0.310449
18.40	210.57	2.978	89.660	-0.310146
18.41	210.59	2.978	89.655	-0.309877
18.41	210.60	2.978	89.650	-0.309997
18.41	210.62	2.978	89.645	-0.310124
18.41	210.64	2.977	89.639	-0.310307
18.41	210.65	2.977	89.634	-0.310399
18.41	210.67	2.977	89.629	-0.310582
18.42	210.69	2.977	89.624	-0.310582
18.42	210.70	2.977	89.619	-0.310433
18.42	210.72	2.977	89.614	-0.310599
18.42	210.74	2.976	89.608	-0.310754
18.42	210.75	2.976	89.603	-0.310937
18.42	210.77	2.976	89.598	-0.311138
18.43	210.79	2.976	89.593	-0.311035
18.43	210.80	2.976	89.588	-0.311218
18.43	210.82	2.975	89.582	-0.311447
18.43	210.84	2.975	89.577	-0.311905
18.43	210.85	2.975	89.572	-0.312260
18.43	210.87	2.975	89.567	-0.312403
18.43	210.89	2.975	89.562	-0.311997
18.44	210.90	2.975	89.556	-0.311356
18.44	210.92	2.974	89.551	-0.310504
18.44	210.94	2.974	89.546	-0.309972
18.44	210.95	2.974	89.541	-0.310036
18.44	210.97	2.974	89.536	-0.310282
18.44	210.99	2.974	89.531	-0.310750
18.45	211.00	2.974	89.525	-0.310567
18.45	211.02	2.973	89.520	-0.310373
18.45	211.04	2.973	89.515	-0.310070
18.45	211.05	2.973	89.510	-0.310105
18.45	211.07	2.973	89.505	-0.310369
18.46	211.09	2.973	89.499	-0.310717
18.46	211.10	2.973	89.494	-0.311191
18.46	211.12	2.972	89.489	-0.311283
18.46	211.14	2.972	89.484	-0.311300
18.46	211.15	2.972	89.479	-0.311197
18.46	211.17	2.972	89.474	-0.311095
18.47	211.19	2.972	89.468	-0.311341
18.47	211.20	2.972	89.463	-0.311432
18.47	211.22	2.971	89.458	-0.311860
18.47	211.24	2.971	89.453	-0.312243
18.47	211.25	2.971	89.447	-0.312352
18.47	211.27	2.971	89.442	-0.312700
18.48	211.29	2.971	89.437	-0.312546
18.48	211.30	2.970	89.432	-0.312574
18.48	211.32	2.970	89.427	-0.312791
18.48	211.34	2.970	89.421	-0.313248
18.48	211.35	2.970	89.416	-0.314116
18.48	211.37	2.970	89.411	-0.314835
18.48	211.39	2.970	89.406	-0.315263
18.49	211.40	2.969	89.400	-0.315708
18.49	211.42	2.969	89.395	-0.316085
18.49	211.44	2.969	89.390	-0.316342
18.49	211.45	2.969	89.384	-0.316388
18.49	211.47	2.969	89.379	-0.316451
18.49	211.49	2.969	89.374	-0.316575
18.50	211.50	2.968	89.369	-0.316895
18.50	211.52	2.968	89.363	-0.317306
18.50	211.54	2.968	89.358	-0.317294
18.50	211.55	2.968	89.353	-0.317447
18.50	211.57	2.968	89.347	-0.317539
18.51	211.59	2.968	89.342	-0.317887
18.51	211.60	2.967	89.337	-0.318493
18.51	211.62	2.967	89.331	-0.318800
18.51	211.64	2.967	89.326	-0.318817
18.51	211.65	2.967	89.321	-0.318601
18.51	211.67	2.967	89.315	-0.318340
18.52	211.69	2.966	89.310	-0.318306
18.52	211.70	2.966	89.305	-0.318643
18.52	211.72	2.966	89.300	-0.318995
18.52	211.74	2.966	89.294	-0.319282
18.52	211.75	2.966	89.289	-0.319357
18.52	211.77	2.966	89.284	-0.319266
18.53	211.79	2.965	89.278	-0.319203
18.53	211.80	2.965	89.273	-0.319311
18.53	211.82	2.965	89.268	-0.319552
18.53	211.84	2.965	89.262	-0.319735
18.53	211.85	2.965	89.257	-0.319781
18.53	211.87	2.964	89.252	-0.319611
18.53	211.89	2.964	89.246	-0.319503
18.54	211.90	2.964	89.241	-0.319378
18.54	211.92	2.964	89.236	-0.319333
18.54	211.94	2.964	89.230	-0.319241
18.54	211.95	2.964	89.225	-0.318693
18.54	211.97	2.963	89.220	-0.317413
18.54	211.99	2.963	89.214	-0.315539
18.55	212.00	2.963	89.209	-0.313906
18.55	212.02	2.963	89.204	-0.312791
18.55	212.04	2.963	89.199	-0.312483
18.55	212.05	2.963	89.193	-0.312906
18.55	212.07	2.962	89.188	-0.313849
18.56	212.09	2.962	89.183	-0.315725
18.56	212.10	2.962	89.178	-0.317903
18.56	212.12	2.962	89.172	-0.320265
18.56	212.14	2.962	89.167	-0.322994
18.56	212.15	2.962	89.162	-0.327599
18.56	212.17	2.961	89.156	-0.333729
18.57	212.19	2.961	89.150	-0.341418
18.57	212.20	2.961	89.145	-0.346622
18.57	212.22	2.961	89.139	-0.347524
18.57	212.24	2.961	89.133	-0.342672
18.57	212.25	2.960	89.127	-0.334830
18.57	212.27	2.960	89.122	-0.328403
18.58	212.29	2.960	89.116	-0.324311
18.58	212.30	2.960	89.111	-0.323683
18.58	212.32	2.960	89.106	-0.323133
18.58	212.34	2.959	89.100	-0.322904
18.58	212.35	2.959	89.095	-0.322551
18.58	212.37	2.959	89.090	-0.322443
18.58	212.39	2.959	89.084	-0.322594
18.59	212.40	2.959	89.079	-0.322686
18.59	212.42	2.959	89.073	-0.322777
18.59	212.44	2.958	89.068	-0.323006
18.59	212.45	2.958	89.063	-0.323236
18.59	212.47	2.958	89.057	-0.323478
18.59	212.49	2.958	89.052	-0.323508
18.60	212.50	2.958	89.047	-0.323338
18.60	212.52	2.958	89.041	-0.323246
18.60	212.54	2.957	89.036	-0.323279
18.60	212.55	2.957	89.030	-0.323171
18.60	212.57	2.957	89.025	-0.323109
18.61	212.59	2.957	89.020	-0.323060
18.61	212.60	2.957	89.014	-0.322798
18.61	212.62	2.956	89.009	-0.322418
18.61	212.64	2.956	89.004	-0.321851
18.61	212.65	2.956	88.998	-0.321697
18.61	212.67	2.956	88.993	-0.322094
18.62	212.69	2.956	88.987	-0.323146
18.62	212.70	2.956	88.982	-0.324218
18.62	212.72	2.955	88.977	-0.325227
18.62	212.74	2.955	88.971	-0.325578
18.62	212.75	2.955	88.966	-0.325365
18.62	212.77	2.955	88.960	-0.324690
18.63	212.79	2.955	88.955	-0.323589
18.63	212.80	2.954	88.950	-0.322520
18.63	212.82	2.954	88.944	-0.321356
18.63	212.84	2.954	88.939	-0.320606
18.63	212.85	2.954	88.934	-0.320327
18.63	212.87	2.954	88.928	-0.320602
18.63	212.89	2.954	88.923	-0.321307
18.64	212.90	2.953	88.918	-0.322074
18.64	212.92	2.953	88.912	-0.322671
18.64	212.94	2.953	88.907	-0.322900
18.64	212.95	2.953	88.902	-0.323162
18.64	212.97	2.953	88.896	-0.323637
18.64	212.99	2.953	88.891	-0.324450
18.65	213.00	2.952	88.885	-0.325427
18.65	213.02	2.952	88.880	-0.325961
18.65	213.04	2.952	88.875	-0.326328
18.65	213.05	2.952	88.869	-0.326711
18.65	213.07	2.952	88.864	-0.327477
18.66	213.09	2.951	88.858	-0.328303
18.66	213.10	2.951	88.853	-0.328853
18.66	213.12	2.951	88.847	-0.329051
18.66	213.14	2.951	88.842	-0.328990
18.66	213.15	2.951	88.836	-0.328898
18.66	213.17	2.951	88.831	-0.328914
18.67	213.19	2.950	88.825	-0.328991
18.67	213.20	2.950	88.820	-0.329297
18.67	213.22	2.950	88.814	-0.329451
18.67	213.24	2.950	88.809	-0.329161
18.67	213.25	2.950	88.804	-0.328794
18.67	213.27	2.949	88.798	-0.328381
18.68	213.29	2.949	88.793	-0.328321
18.68	213.30	2.949	88.787	-0.328306
18.68	213.32	2.949	88.782	-0.328321
18.68	213.34	2.949	88.776	-0.328230
18.68	213.35	2.949	88.771	-0.328108
18.68	213.37	2.948	88.765	-0.328093
18.68	213.39	2.948	88.760	-0.328139
18.69	213.40	2.948	88.754	-0.328277
18.69	213.42	2.948	88.749	-0.328277
18.69	213.44	2.948	88.743	-0.328079
18.69	213.45	2.947	88.738	-0.327820
18.69	213.47	2.947	88.733	-0.327774
18.69	213.49	2.947	88.727	-0.327882
18.70	213.50	2.947	88.722	-0.328187
18.70	213.52	2.947	88.716	-0.328539
18.70	213.54	2.947	88.711	-0.328785
18.70	213.55	2.946	88.705	-0.328999
18.70	213.57	2.946	88.700	-0.329365
18.71	213.59	2.946	88.694	-0.329609
18.71	213.60	2.946	88.689	-0.329898
18.71	213.62	2.946	88.683	-0.330143
18.71	213.64	2.945	88.678	-0.330357
18.71	213.65	2.945	88.672	-0.330998
18.71	213.67	2.945	88.667	-0.331487
18.72	213.69	2.945	88.661	-0.331823
18.72	213.70	2.945	88.656	-0.331991
18.72	213.72	2.945	88.650	-0.332311
18.72	213.74	2.944	88.645	-0.332677
18.72	213.75	2.944	88.639	-0.332906
18.72	213.77	2.944	88.633	-0.332998
18.73	213.79	2.944	88.628	-0.333043
18.73	213.80	2.944	88.622	-0.333776
18.73	213.82	2.943	88.617	-0.334447
18.73	213.84	2.943	88.611	-0.334920
18.73	213.85	2.943	88.606	-0.334920
18.73	213.87	2.943	88.600	-0.334493
18.73	213.89	2.943	88.594	-0.334310
18.74	213.90	2.942	88.589	-0.334142
18.74	213.92	2.942	88.583	-0.334233
18.74	213.94	2.942	88.578	-0.334538
18.74	213.95	2.942	88.572	-0.334676
18.74	213.97	2.942	88.567	-0.334553
18.74	213.99	2.942	88.561	-0.334126
18.75	214.00	2.941	88.555	-0.333577
18.75	214.02	2.941	88.550	-0.333257
18.75	214.04	2.941	88.544	-0.333211
18.75	214.05	2.941	88.539	-0.333349
18.75	214.07	2.941	88.533	-0.333349
18.76	214.09	2.940	88.528	-0.333257
18.76	214.10	2.940	88.522	-0.333257
18.76	214.12	2.940	88.517	-0.333333
18.76	214.14	2.940	88.511	-0.333760
18.76	214.15	2.940	88.505	-0.334263
18.76	214.17	2.940	88.500	-0.334797
18.77	214.19	2.939	88.494	-0.335361
18.77	214.20	2.939	88.489	-0.335682
18.77	214.22	2.939	88.483	-0.335956
18.77	214.24	2.939	88.477	-0.336414
18.77	214.25	2.939	88.472	-0.337420
18.77	214.27	2.938	88.466	-0.339508
18.78	214.29	2.938	88.460	-0.340483
18.78	214.30	2.938	88.455	-0.341489
18.78	214.32	2.938	88.449	-0.343853
18.78	214.34	2.938	88.443	-0.344145
18.78	214.35	2.937	88.437	-0.343779
18.78	214.37	2.937	88.432	-0.341308
18.78	214.39	2.937	88.426	-0.339204
18.79	214.40	2.937	88.421	-0.339570
18.79	214.42	2.937	88.415	-0.339632
18.79	214.44	2.937	88.409	-0.339251
18.79	214.45	2.936	88.404	-0.338581
18.79	214.47	2.936	88.398	-0.338581
18.79	214.49	2.936	88.392	-0.338810
18.80	214.50	2.936	88.387	-0.338964
18.80	214.52	2.936	88.381	-0.339207
18.80	214.54	2.935	88.375	-0.339559
18.80	214.55	2.935	88.370	-0.339771
18.80	214.57	2.935	88.364	-0.340915
18.81	214.59	2.935	88.358	-0.341481
18.81	214.60	2.935	88.353	-0.342657
18.81	214.62	2.934	88.347	-0.344110
18.81	214.64	2.934	88.341	-0.343913
18.81	214.65	2.934	88.335	-0.344737
18.81	214.67	2.934	88.330	-0.344019
18.82	214.69	2.934	88.324	-0.343498
18.82	214.70	2.933	88.318	-0.343699
18.82	214.72	2.933	88.312	-0.342951
18.82	214.74	2.933	88.307	-0.344280
18.82	214.75	2.933	88.301	-0.344723
18.82	214.77	2.933	88.295	-0.344921
18.83	214.79	2.933	88.290	-0.344325
18.83	214.80	2.932	88.284	-0.343807
18.83	214.82	2.932	88.278	-0.344297
18.83	214.84	2.932	88.272	-0.344420
18.83	214.85	2.932	88.267	-0.344222
18.83	214.87	2.932	88.261	-0.343444
18.83	214.89	2.931	88.255	-0.343779
18.84	214.90	2.931	88.249	-0.344223
18.84	214.92	2.931	88.244	-0.344360
18.84	214.94	2.931	88.238	-0.343933
18.84	214.95	2.931	88.232	-0.343401
18.84	214.97	2.930	88.227	-0.343355
18.84	214.99	2.930	88.221	-0.343630
18.85	215.00	2.930	88.215	-0.345480
18.85	215.02	2.930	88.209	-0.346383
18.85	215.04	2.930	88.204	-0.346475
18.85	215.05	2.929	88.198	-0.345618
18.85	215.07	2.929	88.192	-0.344134
18.86	215.09	2.929	88.186	-0.344976
18.86	215.10	2.929	88.181	-0.346859
18.86	215.12	2.929	88.175	-0.348817
18.86	215.14	2.929	88.169	-0.350454
18.86	215.15	2.928	88.163	-0.352086
18.86	215.17	2.928	88.157	-0.356167
18.87	215.19	2.928	88.151	-0.362423
18.87	215.20	2.928	88.145	-0.367501
18.87	215.22	2.928	88.139	-0.370070
18.87	215.24	2.927	88.133	-0.369669
18.87	215.25	2.927	88.127	-0.372145
18.87	215.27	2.927	88.121	-0.376536
18.88	215.29	2.927	88.114	-0.378532
18.88	215.30	2.927	88.108	-0.375642
18.88	215.32	2.926	88.102	-0.371216
18.88	215.33	2.926	88.096	-0.374598
18.88	215.35	2.926	88.089	-0.384219
18.88	215.37	2.926	88.083	-0.391824
18.88	215.38	2.925	88.076	-0.394961
18.89	215.40	2.925	88.070	-0.396741
18.89	215.42	2.925	88.063	-0.399283
18.89	215.43	2.925	88.056	-0.405160
18.89	215.45	2.925	88.050	-0.411962
18.89	215.47	2.924	88.043	-0.419673
18.89	215.48	2.924	88.036	-0.428754
18.90	215.50	2.924	88.028	-0.430750
18.90	215.52	2.924	88.021	-0.428139
18.90	215.53	2.923	88.014	-0.420018
18.90	215.55	2.923	88.007	-0.407385
18.90	215.57	2.923	88.001	-0.397651
18.91	215.58	2.923	87.994	-0.392053
18.91	215.60	2.923	87.988	-0.394928
18.91	215.62	2.922	87.981	-0.399255
18.91	215.63	2.922	87.974	-0.398098
18.91	215.65	2.922	87.968	-0.392880
18.91	215.67	2.922	87.961	-0.383556
18.92	215.68	2.921	87.955	-0.377516
18.92	215.70	2.921	87.949	-0.375666
18.92	215.72	2.921	87.943	-0.376677
18.92	215.73	2.921	87.936	-0.379516
18.92	215.75	2.921	87.930	-0.377080
18.92	215.77	2.920	87.924	-0.371874
18.93	215.78	2.920	87.918	-0.366508
18.93	215.80	2.920	87.912	-0.365220
18.93	215.82	2.920	87.906	-0.367761
18.93	215.83	2.920	87.899	-0.373368
18.93	215.85	2.919	87.893	-0.377885
18.93	215.87	2.919	87.887	-0.381230
18.93	215.88	2.919	87.881	-0.383657
18.94	215.90	2.919	87.874	-0.385472
18.94	215.92	2.919	87.868	-0.391264
18.94	215.93	2.918	87.861	-0.394325
18.94	215.95	2.918	87.854	-0.398363
18.94	215.97	2.918	87.848	-0.401748
18.94	215.98	2.918	87.841	-0.404094
18.95	216.00	2.917	87.835	-0.409522
18.95	216.02	2.917	87.828	-0.413339
18.95	216.03	2.917	87.821	-0.418353
18.95	216.05	2.917	87.814	-0.424747
18.95	216.07	2.917	87.807	-0.432521
18.96	216.08	2.916	87.800	-0.441306
18.96	216.10	2.916	87.792	-0.449218
18.96	216.12	2.916	87.785	-0.454784
18.96	216.13	2.916	87.777	-0.456126
18.96	216.15	2.915	87.769	-0.451347
18.96	216.17	2.915	87.762	-0.446483
18.97	216.18	2.915	87.755	-0.442391
18.97	216.20	2.915	87.747	-0.441231
18.97	216.21	2.914	87.740	-0.438604
18.97	216.23	2.914	87.733	-0.430957
18.97	216.25	2.914	87.726	-0.420515
18.97	216.26	2.914	87.719	-0.410534
18.98	216.28	2.913	87.712	-0.404876
18.98	216.30	2.913	87.705	-0.400368
18.98	216.31	2.913	87.699	-0.398988
18.98	216.33	2.913	87.692	-0.396688
18.98	216.35	2.912	87.686	-0.396366
18.98	216.36	2.912	87.679	-0.395354
18.98	216.38	2.912	87.672	-0.393744
18.99	216.40	2.912	87.666	-0.394756
18.99	216.41	2.912	87.659	-0.397424
18.99	216.43	2.911	87.653	-0.403450
18.99	216.45	2.911	87.646	-0.406348
18.99	216.46	2.911	87.639	-0.406578
18.99	216.48	2.911	87.633	-0.407101
19.00	216.50	2.911	87.626	-0.405546
19.00	216.51	2.910	87.619	-0.403126
19.00	216.53	2.910	87.612	-0.398851
19.00	216.55	2.910	87.606	-0.396165
19.00	216.56	2.910	87.599	-0.399117
19.01	216.58	2.909	87.593	-0.404075
19.01	216.60	2.909	87.586	-0.404626
19.01	216.61	2.909	87.579	-0.401370
19.01	216.63	2.909	87.573	-0.395245
19.01	216.65	2.909	87.566	-0.388046
19.01	216.66	2.908	87.560	-0.384782
19.02	216.68	2.908	87.553	-0.383932
19.02	216.70	2.908	87.547	-0.387254
19.02	216.71	2.908	87.540	-0.393334
19.02	216.73	2.907	87.534	-0.394585
19.02	216.75	2.907	87.527	-0.392480
19.02	216.76	2.907	87.521	-0.389380
19.03	216.78	2.907	87.514	-0.386897
19.03	216.80	2.907	87.508	-0.386641
19.03	216.81	2.906	87.502	-0.384859
19.03	216.83	2.906	87.495	-0.377344
19.03	216.85	2.906	87.489	-0.368199
19.03	216.86	2.906	87.483	-0.359237
19.03	216.88	2.906	87.477	-0.353676
19.04	216.90	2.905	87.471	-0.354871
19.04	216.91	2.905	87.465	-0.357215
19.04	216.93	2.905	87.459	-0.356710
19.04	216.94	2.905	87.453	-0.353263
19.04	216.96	2.905	87.448	-0.347197
19.04	216.98	2.904	87.442	-0.342538
19.05	216.99	2.904	87.436	-0.340899
19.05	217.01	2.904	87.431	-0.339612
19.05	217.03	2.904	87.425	-0.339781
19.05	217.04	2.904	87.419	-0.339919
19.05	217.06	2.903	87.414	-0.340072
19.06	217.08	2.903	87.408	-0.342076
19.06	217.09	2.903	87.402	-0.345567
19.06	217.11	2.903	87.397	-0.349059
19.06	217.13	2.903	87.391	-0.353054
19.06	217.14	2.902	87.385	-0.357832
19.06	217.16	2.902	87.379	-0.362680
19.07	217.18	2.902	87.373	-0.367904
19.07	217.19	2.902	87.367	-0.370879
19.07	217.21	2.902	87.360	-0.369880
19.07	217.23	2.901	87.354	-0.368286
19.07	217.24	2.901	87.348	-0.366141
19.07	217.26	2.901	87.342	-0.367493
19.08	217.28	2.901	87.336	-0.370569
19.08	217.29	2.901	87.330	-0.374518
19.08	217.31	2.900	87.324	-0.378076
19.08	217.33	2.900	87.317	-0.382723
19.08	217.34	2.900	87.311	-0.389057
19.08	217.36	2.900	87.304	-0.393014
19.08	217.38	2.900	87.298	-0.394887
19.09	217.39	2.899	87.291	-0.396677
19.09	217.41	2.899	87.285	-0.402286
19.09	217.43	2.899	87.278	-0.411779
19.09	217.44	2.899	87.271	-0.419780
19.09	217.46	2.898	87.264	-0.421354
19.09	217.48	2.898	87.257	-0.420842
19.10	217.49	2.898	87.250	-0.421905
19.10	217.51	2.898	87.243	-0.426448
19.10	217.53	2.898	87.236	-0.431869
19.10	217.54	2.897	87.229	-0.433394
19.10	217.56	2.897	87.221	-0.433807
19.11	217.58	2.897	87.214	-0.433532
19.11	217.59	2.897	87.207	-0.434875
19.11	217.61	2.896	87.200	-0.436268
19.11	217.63	2.896	87.192	-0.435689
19.11	217.64	2.896	87.185	-0.433352
19.11	217.66	2.896	87.178	-0.428624
19.12	217.68	2.895	87.171	-0.421577
19.12	217.69	2.895	87.164	-0.414672
19.12	217.71	2.895	87.157	-0.409328
19.12	217.73	2.895	87.150	-0.408678
19.12	217.74	2.894	87.144	-0.410832
19.12	217.76	2.894	87.137	-0.408566
19.13	217.78	2.894	87.130	-0.404606
19.13	217.79	2.894	87.123	-0.403663
19.13	217.81	2.894	87.117	-0.405128
19.13	217.83	2.893	87.109	-0.407189
19.13	217.84	2.893	87.103	-0.405311
19.13	217.86	2.893	87.096	-0.399606
19.13	217.88	2.893	87.089	-0.395679
19.14	217.89	2.892	87.083	-0.394371
19.14	217.91	2.892	87.076	-0.396404
19.14	217.93	2.892	87.070	-0.402746
19.14	217.94	2.892	87.063	-0.408351
19.14	217.96	2.892	87.056	-0.410334
19.14	217.98	2.891	87.049	-0.409436
19.15	217.99	2.891	87.042	-0.407661
19.15	218.01	2.891	87.036	-0.410512
19.15	218.03	2.891	87.029	-0.413042
19.15	218.04	2.890	87.022	-0.415928
19.15	218.06	2.890	87.015	-0.416568
19.16	218.08	2.890	87.008	-0.417428
19.16	218.09	2.890	87.001	-0.419668
19.16	218.11	2.890	86.994	-0.421882
19.16	218.13	2.889	86.987	-0.427065
19.16	218.14	2.889	86.980	-0.428995
19.16	218.16	2.889	86.972	-0.427455
19.17	218.18	2.889	86.965	-0.422486
19.17	218.19	2.888	86.958	-0.414924
19.17	218.21	2.888	86.951	-0.413692
19.17	218.23	2.888	86.945	-0.416203
19.17	218.24	2.888	86.938	-0.418180
19.17	218.26	2.887	86.930	-0.419328
19.18	218.28	2.887	86.924	-0.418066
19.18	218.29	2.887	86.917	-0.418020
19.18	218.31	2.887	86.910	-0.418172
19.18	218.33	2.886	86.902	-0.420095
19.18	218.34	2.886	86.896	-0.420368
19.18	218.36	2.886	86.888	-0.418323
19.18	218.38	2.886	86.881	-0.414044
19.19	218.39	2.886	86.875	-0.407503
19.19	218.41	2.885	86.868	-0.404267
19.19	218.43	2.885	86.861	-0.404230
19.19	218.44	2.885	86.854	-0.404740
19.19	218.46	2.885	86.847	-0.402698
19.19	218.48	2.884	86.841	-0.395371
19.20	218.49	2.884	86.834	-0.386418
19.20	218.51	2.884	86.828	-0.380310
19.20	218.53	2.884	86.822	-0.378213
19.20	218.54	2.884	86.815	-0.378281
19.20	218.56	2.883	86.809	-0.377609
19.21	218.58	2.883	86.803	-0.377745
19.21	218.59	2.883	86.796	-0.378782
19.21	218.61	2.883	86.790	-0.383045
19.21	218.63	2.883	86.783	-0.388149
19.21	218.65	2.882	86.777	-0.391887
19.21	218.66	2.882	86.770	-0.395488
19.22	218.68	2.882	86.764	-0.396992
19.22	218.70	2.882	86.757	-0.398906
19.22	218.71	2.881	86.750	-0.399271
19.22	218.73	2.881	86.744	-0.399271
19.22	218.75	2.881	86.737	-0.400456
19.22	218.76	2.881	86.730	-0.405014
19.23	218.78	2.881	86.723	-0.412882
19.23	218.80	2.880	86.716	-0.415929
19.23	218.81	2.880	86.709	-0.417100
19.23	218.83	2.880	86.703	-0.414318
19.23	218.85	2.880	86.696	-0.413376
19.23	218.86	2.879	86.689	-0.415056
19.23	218.88	2.879	86.682	-0.415413
19.24	218.90	2.879	86.675	-0.415390
19.24	218.91	2.879	86.668	-0.414142
19.24	218.93	2.878	86.661	-0.416515
19.24	218.95	2.878	86.654	-0.419982
19.24	218.96	2.878	86.647	-0.422294
19.24	218.98	2.878	86.640	-0.423246
19.25	219.00	2.878	86.633	-0.422105
19.25	219.01	2.877	86.626	-0.422463
19.25	219.03	2.877	86.619	-0.424281
19.25	219.05	2.877	86.611	-0.426694
19.25	219.06	2.877	86.604	-0.427737
19.26	219.08	2.876	86.597	-0.428682
19.26	219.10	2.876	86.590	-0.426067
19.26	219.11	2.876	86.583	-0.422659
19.26	219.13	2.876	86.576	-0.422873
19.26	219.15	2.875	86.569	-0.424145
19.26	219.16	2.875	86.562	-0.427272
19.27	219.18	2.875	86.554	-0.427768
19.27	219.20	2.875	86.547	-0.424888
19.27	219.21	2.874	86.540	-0.419166
19.27	219.23	2.874	86.533	-0.416050
19.27	219.25	2.874	86.527	-0.415935
19.27	219.26	2.874	86.520	-0.417612
19.28	219.28	2.874	86.513	-0.420311
19.28	219.30	2.873	86.506	-0.420037
19.28	219.31	2.873	86.499	-0.419198
19.28	219.33	2.873	86.492	-0.419268
19.28	219.35	2.873	86.485	-0.418879
19.28	219.36	2.872	86.478	-0.420101
19.28	219.38	2.872	86.471	-0.420055
19.29	219.40	2.872	86.464	-0.419628
19.29	219.41	2.872	86.457	-0.418690
19.29	219.43	2.871	86.450	-0.416239
19.29	219.45	2.871	86.443	-0.416407
19.29	219.46	2.871	86.436	-0.415078
19.29	219.48	2.871	86.429	-0.415811
19.30	219.50	2.871	86.422	-0.417629
19.30	219.51	2.870	86.415	-0.419486
19.30	219.53	2.870	86.408	-0.423867
19.30	219.55	2.870	86.401	-0.427294
19.30	219.56	2.870	86.394	-0.426822
19.31	219.58	2.869	86.387	-0.425393
19.31	219.60	2.869	86.380	-0.422488
19.31	219.61	2.869	86.373	-0.420591
19.31	219.63	2.869	86.366	-0.423783
19.31	219.65	2.868	86.359	-0.427803
19.31	219.66	2.868	86.351	-0.435415
19.32	219.68	2.868	86.344	-0.445327
19.32	219.70	2.868	86.337	-0.452352
19.32	219.71	2.867	86.329	-0.458318
19.32	219.73	2.867	86.321	-0.462960
19.32	219.75	2.867	86.314	-0.471553
19.32	219.76	2.867	86.306	-0.485887
19.33	219.78	2.866	86.298	-0.498619
19.33	219.80	2.866	86.289	-0.502988
19.33	219.81	2.866	86.281	-0.500137
19.33	219.83	2.866	86.273	-0.494849
19.33	219.85	2.865	86.264	-0.492595
19.33	219.86	2.865	86.256	-0.494342
19.33	219.88	2.865	86.248	-0.493698
19.34	219.90	2.864	86.240	-0.494571
19.34	219.91	2.864	86.232	-0.492546
19.34	219.93	2.864	86.223	-0.491718
19.34	219.95	2.864	86.215	-0.488680
19.34	219.96	2.863	86.207	-0.483666
19.34	219.98	2.863	86.199	-0.482007
19.35	219.99	2.863	86.191	-0.482467
19.35	220.01	2.863	86.183	-0.489507
19.35	220.03	2.862	86.175	-0.496594
19.35	220.04	2.862	86.167	-0.502439
19.35	220.06	2.862	86.159	-0.505800
19.36	220.08	2.861	86.150	-0.508285
19.36	220.09	2.861	86.142	-0.510770
19.36	220.11	2.861	86.133	-0.517905
19.36	220.13	2.861	86.125	-0.525177
19.36	220.14	2.860	86.116	-0.528447
19.36	220.16	2.860	86.107	-0.528954
19.37	220.18	2.860	86.098	-0.524993
19.37	220.19	2.859	86.089	-0.523838
19.37	220.21	2.859	86.081	-0.528071
19.37	220.23	2.859	86.072	-0.532725
19.37	220.24	2.859	86.063	-0.538291
19.37	220.26	2.858	86.054	-0.538472
19.38	220.28	2.858	86.045	-0.531797
19.38	220.29	2.858	86.036	-0.525214
19.38	220.31	2.857	86.028	-0.517024
19.38	220.33	2.857	86.019	-0.507774
19.38	220.34	2.857	86.011	-0.497378
19.38	220.36	2.857	86.003	-0.484039
19.38	220.38	2.856	85.995	-0.472589
19.39	220.39	2.856	85.987	-0.463947
19.39	220.41	2.856	85.980	-0.454620
19.39	220.43	2.856	85.972	-0.445802
19.39	220.44	2.855	85.965	-0.435373
19.39	220.46	2.855	85.958	-0.425138
19.39	220.48	2.855	85.951	-0.417862
19.40	220.49	2.855	85.944	-0.413825
19.40	220.51	2.854	85.937	-0.411673
19.40	220.53	2.854	85.930	-0.412784
19.40	220.54	2.854	85.923	-0.415886
19.40	220.56	2.854	85.916	-0.417961
19.41	220.58	2.853	85.909	-0.417753
19.41	220.59	2.853	85.902	-0.416437
19.41	220.61	2.853	85.896	-0.419100
19.41	220.63	2.853	85.889	-0.426185
19.41	220.64	2.853	85.881	-0.433490
19.41	220.66	2.852	85.874	-0.439479
19.42	220.68	2.852	85.867	-0.441560
19.42	220.69	2.852	85.859	-0.442804
19.42	220.71	2.852	85.852	-0.445617
19.42	220.73	2.851	85.845	-0.451858
19.42	220.74	2.851	85.837	-0.461627
19.42	220.76	2.851	85.829	-0.466999
19.43	220.78	2.851	85.821	-0.467552
19.43	220.79	2.850	85.814	-0.463666
19.43	220.81	2.850	85.806	-0.461979
19.43	220.82	2.850	85.798	-0.463949
19.43	220.84	2.850	85.791	-0.471015
19.43	220.86	2.849	85.783	-0.477476
19.43	220.87	2.849	85.774	-0.481373
19.44	220.89	2.849	85.767	-0.481193
19.44	220.91	2.848	85.759	-0.477851
19.44	220.93	2.848	85.751	-0.478635
19.44	220.94	2.848	85.743	-0.481794
19.44	220.96	2.848	85.735	-0.488247
19.44	220.98	2.847	85.726	-0.489074
19.45	220.99	2.847	85.718	-0.486423
19.45	221.01	2.847	85.710	-0.481261
19.45	221.03	2.847	85.702	-0.477834
19.45	221.04	2.846	85.694	-0.479117
19.45	221.06	2.846	85.686	-0.481727
19.46	221.08	2.846	85.678	-0.482874
19.46	221.09	2.846	85.670	-0.479912
19.46	221.11	2.845	85.662	-0.478179
19.46	221.13	2.845	85.654	-0.477544
19.46	221.14	2.845	85.646	-0.479693
19.46	221.16	2.844	85.638	-0.478554
19.47	221.18	2.844	85.630	-0.471624
19.47	221.19	2.844	85.622	-0.465192
19.47	221.21	2.844	85.614	-0.461816
19.47	221.23	2.843	85.607	-0.462507
19.47	221.24	2.843	85.599	-0.463520
19.47	221.26	2.843	85.591	-0.465074
19.48	221.28	2.843	85.583	-0.465852
19.48	221.29	2.842	85.576	-0.465943
19.48	221.31	2.842	85.568	-0.464390
19.48	221.33	2.842	85.560	-0.462706
19.48	221.34	2.842	85.552	-0.462889
19.48	221.36	2.841	85.545	-0.464351
19.48	221.38	2.841	85.537	-0.466506
19.49	221.39	2.841	85.529	-0.466828
19.49	221.41	2.841	85.521	-0.464920
19.49	221.43	2.840	85.513	-0.461230
19.49	221.44	2.840	85.506	-0.459218
19.49	221.46	2.840	85.498	-0.459860
19.49	221.48	2.840	85.490	-0.461086
19.50	221.49	2.839	85.483	-0.460638
19.50	221.51	2.839	85.475	-0.458185
19.50	221.53	2.839	85.467	-0.454218
19.50	221.54	2.839	85.460	-0.453175
19.50	221.56	2.838	85.452	-0.452028
19.51	221.58	2.838	85.444	-0.454716
19.51	221.59	2.838	85.437	-0.458588
19.51	221.61	2.838	85.429	-0.459271
19.51	221.63	2.837	85.421	-0.458725
19.51	221.64	2.837	85.414	-0.454396
19.51	221.66	2.837	85.406	-0.454442
19.52	221.68	2.837	85.399	-0.456803
19.52	221.69	2.836	85.391	-0.461356
19.52	221.71	2.836	85.383	-0.465223
19.52	221.73	2.836	85.375	-0.465764
19.52	221.74	2.835	85.368	-0.465032
19.52	221.76	2.835	85.360	-0.464165
19.53	221.78	2.835	85.352	-0.464442
19.53	221.79	2.835	85.344	-0.463895
19.53	221.81	2.834	85.336	-0.465351
19.53	221.83	2.834	85.329	-0.464615
19.53	221.85	2.834	85.321	-0.464524
19.53	221.86	2.834	85.313	-0.466028
19.53	221.88	2.833	85.305	-0.464791
19.54	221.90	2.833	85.298	-0.463693
19.54	221.91	2.833	85.290	-0.460858
19.54	221.93	2.833	85.282	-0.457573
19.54	221.95	2.832	85.275	-0.459443
19.54	221.96	2.832	85.267	-0.463725
19.54	221.98	2.832	85.259	-0.468872
19.55	222.00	2.832	85.251	-0.473612
19.55	222.01	2.831	85.243	-0.475662
19.55	222.03	2.831	85.235	-0.475982
19.55	222.05	2.831	85.227	-0.470681
19.55	222.06	2.831	85.219	-0.467834
19.56	222.08	2.830	85.212	-0.468095
19.56	222.10	2.830	85.204	-0.473850
19.56	222.11	2.830	85.196	-0.479430
19.56	222.13	2.830	85.188	-0.479841
19.56	222.15	2.829	85.180	-0.481074
19.56	222.16	2.829	85.172	-0.480247
19.57	222.18	2.829	85.164	-0.484085
19.57	222.20	2.828	85.156	-0.490349
19.57	222.21	2.828	85.148	-0.494418
19.57	222.23	2.828	85.139	-0.497941
19.57	222.25	2.828	85.131	-0.495103
19.57	222.26	2.827	85.123	-0.492172
19.58	222.28	2.827	85.115	-0.495285
19.58	222.30	2.827	85.106	-0.499862
19.58	222.31	2.827	85.098	-0.505357
19.58	222.33	2.826	85.089	-0.507831
19.58	222.35	2.826	85.081	-0.506459
19.58	222.36	2.826	85.072	-0.504903
19.58	222.38	2.825	85.064	-0.502521
19.59	222.40	2.825	85.056	-0.497342
19.59	222.41	2.825	85.047	-0.494774
19.59	222.43	2.825	85.039	-0.495232
19.59	222.45	2.824	85.031	-0.496744
19.59	222.46	2.824	85.023	-0.498899
19.59	222.48	2.824	85.014	-0.495734
19.60	222.50	2.823	85.006	-0.493209
19.60	222.51	2.823	84.998	-0.492107
19.60	222.53	2.823	84.990	-0.493987
19.60	222.55	2.823	84.982	-0.499036
19.60	222.56	2.822	84.973	-0.501423
19.61	222.58	2.822	84.965	-0.503766
19.61	222.60	2.822	84.957	-0.498714
19.61	222.61	2.822	84.948	-0.492925
19.61	222.63	2.821	84.940	-0.492005
19.61	222.65	2.821	84.932	-0.493612
19.61	222.66	2.821	84.924	-0.498254
19.62	222.68	2.820	84.915	-0.495129
19.62	222.70	2.820	84.907	-0.482397
19.62	222.71	2.820	84.899	-0.467823
19.62	222.73	2.820	84.892	-0.455495
19.62	222.74	2.819	84.884	-0.455219
19.62	222.76	2.819	84.877	-0.469332
19.63	222.78	2.819	84.869	-0.488549
19.63	222.79	2.819	84.861	-0.510300
19.63	222.81	2.818	84.852	-0.528940
19.63	222.83	2.818	84.843	-0.544401
19.63	222.84	2.818	84.834	-0.562709
19.63	222.86	2.817	84.824	-0.576048
19.63	222.88	2.817	84.815	-0.582543
19.64	222.89	2.817	84.805	-0.581761
19.64	222.91	2.816	84.795	-0.573164
19.64	222.93	2.816	84.786	-0.565520
19.64	222.94	2.816	84.777	-0.555592
19.64	222.96	2.816	84.767	-0.544049
19.64	222.98	2.815	84.759	-0.531342
19.65	222.99	2.815	84.750	-0.514636
19.65	223.01	2.815	84.741	-0.499679
19.65	223.03	2.814	84.733	-0.484949
19.65	223.04	2.814	84.725	-0.477302
19.65	223.06	2.814	84.718	-0.473900
19.66	223.08	2.814	84.710	-0.469668
19.66	223.09	2.813	84.702	-0.466078
19.66	223.11	2.813	84.694	-0.459262
19.66	223.13	2.813	84.687	-0.457643
19.66	223.14	2.813	84.679	-0.459530
19.66	223.16	2.812	84.672	-0.462707
19.67	223.18	2.812	84.664	-0.468094
19.67	223.19	2.812	84.656	-0.468738
19.67	223.21	2.812	84.648	-0.464865
19.67	223.23	2.811	84.641	-0.453947
19.67	223.24	2.811	84.633	-0.444782
19.67	223.26	2.811	84.626	-0.441057
19.68	223.28	2.811	84.619	-0.441770
19.68	223.29	2.810	84.611	-0.443984
19.68	223.31	2.810	84.604	-0.441223
19.68	223.32	2.810	84.597	-0.432805
19.68	223.34	2.810	84.589	-0.422719
19.68	223.36	2.809	84.583	-0.413974
19.68	223.37	2.809	84.576	-0.405329
19.69	223.39	2.809	84.569	-0.399262
19.69	223.41	2.809	84.563	-0.389905
19.69	223.42	2.809	84.556	-0.382613
19.69	223.44	2.808	84.550	-0.383671
19.69	223.46	2.808	84.544	-0.393008
19.69	223.47	2.808	84.537	-0.408353
19.70	223.49	2.808	84.530	-0.425002
19.70	223.51	2.807	84.523	-0.435769
19.70	223.52	2.807	84.515	-0.443423
19.70	223.54	2.807	84.508	-0.449554
19.70	223.56	2.807	84.501	-0.454989
19.71	223.57	2.806	84.493	-0.462574
19.71	223.59	2.806	84.485	-0.470345
19.71	223.61	2.806	84.477	-0.476556
19.71	223.62	2.806	84.469	-0.477983
19.71	223.64	2.805	84.461	-0.479688
19.71	223.66	2.805	84.454	-0.478680
19.72	223.67	2.805	84.445	-0.478958
19.72	223.69	2.805	84.438	-0.483001
19.72	223.71	2.804	84.430	-0.484105
19.72	223.72	2.804	84.421	-0.483369
19.72	223.74	2.804	84.413	-0.478594
19.72	223.76	2.804	84.406	-0.471663
19.73	223.77	2.803	84.398	-0.470518
19.73	223.79	2.803	84.390	-0.474197
19.73	223.81	2.803	84.382	-0.480078
19.73	223.82	2.802	84.374	-0.479850
19.73	223.84	2.802	84.366	-0.477834
19.73	223.86	2.802	84.358	-0.475406
19.73	223.87	2.802	84.350	-0.478580
19.74	223.89	2.801	84.342	-0.486885
19.74	223.91	2.801	84.334	-0.491289
19.74	223.92	2.801	84.326	-0.490876
19.74	223.94	2.801	84.318	-0.479091
19.74	223.96	2.800	84.310	-0.467406
19.74	223.97	2.800	84.302	-0.464063
19.75	223.99	2.800	84.295	-0.469569
19.75	224.01	2.800	84.287	-0.478323
19.75	224.02	2.799	84.278	-0.481897
19.75	224.04	2.799	84.271	-0.476860
19.75	224.06	2.799	84.263	-0.471873
19.76	224.07	2.799	84.255	-0.471097
19.76	224.09	2.798	84.247	-0.473115
19.76	224.11	2.798	84.239	-0.479894
19.76	224.12	2.798	84.231	-0.482094
19.76	224.14	2.797	84.223	-0.481688
19.76	224.16	2.797	84.215	-0.480774
19.77	224.17	2.797	84.207	-0.480046
19.77	224.19	2.797	84.199	-0.484305
19.77	224.21	2.796	84.191	-0.488608
19.77	224.22	2.796	84.183	-0.493962
19.77	224.24	2.796	84.174	-0.497255
19.77	224.26	2.796	84.166	-0.497072
19.78	224.27	2.795	84.158	-0.494190
19.78	224.29	2.795	84.149	-0.488975
19.78	224.31	2.795	84.141	-0.484220
19.78	224.32	2.794	84.133	-0.477179
19.78	224.34	2.794	84.125	-0.474801
19.78	224.36	2.794	84.118	-0.479834
19.78	224.37	2.794	84.110	-0.495702
19.79	224.39	2.793	84.101	-0.521446
19.79	224.41	2.793	84.092	-0.553450
19.79	224.42	2.793	84.083	-0.587015
19.79	224.44	2.792	84.073	-0.615709
19.79	224.46	2.792	84.062	-0.635401
19.79	224.47	2.792	84.051	-0.643490
19.80	224.49	2.791	84.041	-0.645104
19.80	224.51	2.791	84.030	-0.642909
19.80	224.52	2.791	84.019	-0.635536
19.80	224.54	2.790	84.008	-0.618763
19.80	224.56	2.790	83.998	-0.599800
19.81	224.57	2.790	83.989	-0.577169
19.81	224.59	2.789	83.979	-0.559894
19.81	224.61	2.789	83.970	-0.545717
19.81	224.62	2.789	83.961	-0.531230
19.81	224.64	2.788	83.952	-0.519112
19.81	224.66	2.788	83.943	-0.504022
19.82	224.67	2.788	83.935	-0.487793
19.82	224.69	2.788	83.927	-0.473440
19.82	224.71	2.787	83.920	-0.462141
19.82	224.72	2.787	83.912	-0.457019
19.82	224.74	2.787	83.904	-0.454192
19.82	224.76	2.787	83.897	-0.450402
19.83	224.77	2.786	83.889	-0.444150
19.83	224.79	2.786	83.882	-0.437146
19.83	224.81	2.786	83.875	-0.434534
19.83	224.82	2.786	83.867	-0.434946
19.83	224.84	2.785	83.860	-0.438003
19.83	224.86	2.785	83.853	-0.438226
19.83	224.87	2.785	83.845	-0.434413
19.84	224.89	2.785	83.838	-0.429244
19.84	224.91	2.784	83.831	-0.422253
19.84	224.92	2.784	83.824	-0.413153
19.84	224.94	2.784	83.817	-0.404838
19.84	224.96	2.784	83.811	-0.397054
19.84	224.97	2.784	83.804	-0.391952
19.85	224.99	2.783	83.798	-0.392775
19.85	225.01	2.783	83.791	-0.399955
19.85	225.02	2.783	83.784	-0.412025
19.85	225.04	2.783	83.777	-0.427618
19.85	225.06	2.782	83.770	-0.440283
19.86	225.07	2.782	83.763	-0.447508
19.86	225.09	2.782	83.755	-0.453315
19.86	225.11	2.782	83.748	-0.453801
19.86	225.12	2.781	83.740	-0.454845
19.86	225.14	2.781	83.732	-0.458910
19.86	225.16	2.781	83.725	-0.464176
19.87	225.17	2.781	83.717	-0.474154
19.87	225.19	2.780	83.709	-0.482754
19.87	225.21	2.780	83.701	-0.487786
19.87	225.22	2.780	83.692	-0.492271
19.87	225.24	2.780	83.684	-0.498674
19.87	225.26	2.779	83.676	-0.505167
19.88	225.27	2.779	83.667	-0.513538
19.88	225.29	2.779	83.659	-0.522415
19.88	225.31	2.778	83.650	-0.528454
19.88	225.32	2.778	83.641	-0.534355
19.88	225.34	2.778	83.632	-0.535544
19.88	225.36	2.778	83.623	-0.535590
19.88	225.37	2.777	83.614	-0.538884
19.89	225.39	2.777	83.605	-0.543466
19.89	225.41	2.777	83.596	-0.548824
19.89	225.42	2.776	83.587	-0.551844
19.89	225.44	2.776	83.578	-0.554310
19.89	225.46	2.776	83.569	-0.557091
19.89	225.47	2.775	83.559	-0.562809
19.90	225.49	2.775	83.550	-0.570631
19.90	225.51	2.775	83.540	-0.574977
19.90	225.52	2.774	83.530	-0.573879
19.90	225.54	2.774	83.521	-0.569821
19.90	225.56	2.774	83.512	-0.564290
19.91	225.57	2.774	83.502	-0.563146
19.91	225.59	2.773	83.493	-0.564284
19.91	225.61	2.773	83.483	-0.565782
19.91	225.62	2.773	83.474	-0.568390
19.91	225.64	2.772	83.464	-0.565782
19.91	225.66	2.772	83.455	-0.561391
19.92	225.67	2.772	83.446	-0.558600
19.92	225.69	2.771	83.436	-0.556531
19.92	225.71	2.771	83.427	-0.553279
19.92	225.72	2.771	83.418	-0.546749
19.92	225.74	2.770	83.409	-0.538660
19.92	225.76	2.770	83.400	-0.536653
19.93	225.77	2.770	83.391	-0.538976
19.93	225.79	2.770	83.382	-0.539468
19.93	225.81	2.769	83.373	-0.539651
19.93	225.82	2.769	83.364	-0.535989
19.93	225.84	2.769	83.355	-0.533980
19.93	225.86	2.768	83.346	-0.532425
19.93	225.87	2.768	83.337	-0.527397
19.94	225.89	2.768	83.328	-0.524748
19.94	225.91	2.767	83.320	-0.522507
19.94	225.92	2.767	83.311	-0.522004
19.94	225.94	2.767	83.302	-0.520997
19.94	225.96	2.767	83.294	-0.514318
19.94	225.97	2.766	83.285	-0.507823
19.95	225.99	2.766	83.277	-0.503750
19.95	226.01	2.766	83.268	-0.503156
19.95	226.02	2.765	83.260	-0.505808
19.95	226.04	2.765	83.252	-0.505626
19.95	226.06	2.765	83.243	-0.503567
19.96	226.07	2.765	83.235	-0.500137
19.96	226.09	2.764	83.226	-0.496067
19.96	226.11	2.764	83.218	-0.497393
19.96	226.12	2.764	83.210	-0.499634
19.96	226.14	2.764	83.202	-0.499588
19.96	226.16	2.763	83.193	-0.496798
19.97	226.17	2.763	83.185	-0.486280
19.97	226.19	2.763	83.177	-0.478323
19.97	226.21	2.762	83.169	-0.473656
19.97	226.22	2.762	83.161	-0.473742
19.97	226.24	2.762	83.153	-0.479323
19.97	226.26	2.762	83.145	-0.484584
19.98	226.27	2.761	83.137	-0.488930
19.98	226.29	2.761	83.129	-0.494646
19.98	226.31	2.761	83.121	-0.500411
19.98	226.32	2.761	83.112	-0.505994
19.98	226.34	2.760	83.104	-0.510480
19.98	226.36	2.760	83.095	-0.512034
19.98	226.37	2.760	83.087	-0.514920
19.99	226.39	2.759	83.078	-0.517028
19.99	226.41	2.759	83.069	-0.519041
19.99	226.42	2.759	83.061	-0.517257
19.99	226.44	2.759	83.052	-0.513455
19.99	226.46	2.758	83.044	-0.509337
19.99	226.47	2.758	83.035	-0.504669
20.00	226.49	2.758	83.027	-0.505219
20.00	226.51	2.757	83.018	-0.509066
20.00	226.52	2.757	83.010	-0.515707
20.00	226.54	2.757	83.001	-0.519236
20.00	226.56	2.757	82.992	-0.518644
20.01	226.57	2.756	82.984	-0.518140
20.01	226.59	2.756	82.975	-0.520656
20.01	226.61	2.756	82.967	-0.529910
20.01	226.62	2.755	82.958	-0.539898
20.01	226.64	2.755	82.949	-0.546004
20.01	226.66	2.755	82.939	-0.546379
20.02	226.67	2.755	82.930	-0.541063
20.02	226.69	2.754	82.921	-0.534143
20.02	226.71	2.754	82.913	-0.530797
20.02	226.72	2.754	82.904	-0.529560
20.02	226.74	2.753	82.895	-0.528781
20.02	226.76	2.753	82.886	-0.526535
20.03	226.77	2.753	82.877	-0.521774
20.03	226.79	2.752	82.869	-0.516320
20.03	226.81	2.752	82.860	-0.513663
20.03	226.82	2.752	82.852	-0.514305
20.03	226.84	2.752	82.843	-0.514351
20.03	226.86	2.751	82.834	-0.513804
20.03	226.87	2.751	82.826	-0.512750
20.04	226.89	2.751	82.818	-0.510365
20.04	226.91	2.751	82.809	-0.510410
20.04	226.92	2.750	82.801	-0.510135
20.04	226.94	2.750	82.792	-0.508622
20.04	226.96	2.750	82.784	-0.507385
20.04	226.97	2.749	82.775	-0.503715
20.05	226.99	2.749	82.767	-0.502843
20.05	227.01	2.749	82.759	-0.504540
20.05	227.02	2.749	82.750	-0.509584
20.05	227.04	2.748	82.742	-0.515225
20.05	227.06	2.748	82.733	-0.519628
20.06	227.07	2.748	82.724	-0.525725
20.06	227.09	2.747	82.715	-0.532514
20.06	227.11	2.747	82.707	-0.540172
20.06	227.12	2.747	82.697	-0.545304
20.06	227.14	2.747	82.688	-0.547785
20.06	227.16	2.746	82.679	-0.551591
20.07	227.17	2.746	82.670	-0.552824
20.07	227.19	2.746	82.661	-0.553746
20.07	227.21	2.745	82.652	-0.552050
20.07	227.22	2.745	82.642	-0.552733
20.07	227.24	2.745	82.633	-0.556728
20.07	227.26	2.744	82.624	-0.558643
20.08	227.27	2.744	82.615	-0.558001
20.08	227.29	2.744	82.605	-0.551638
20.08	227.31	2.743	82.596	-0.545396
20.08	227.32	2.743	82.587	-0.537191
20.08	227.34	2.743	82.578	-0.530038
20.08	227.36	2.743	82.570	-0.528385
20.08	227.37	2.742	82.561	-0.530772
20.09	227.39	2.742	82.552	-0.540716
20.09	227.41	2.742	82.543	-0.552269
20.09	227.42	2.741	82.534	-0.566163
20.09	227.44	2.741	82.524	-0.581889
20.09	227.46	2.741	82.514	-0.594820
20.09	227.47	2.740	82.504	-0.607336
20.10	227.49	2.740	82.494	-0.614030
20.10	227.51	2.740	82.484	-0.616210
20.10	227.52	2.739	82.473	-0.612920
20.10	227.54	2.739	82.463	-0.602916
20.10	227.56	2.739	82.453	-0.591042
20.11	227.57	2.738	82.444	-0.576869
20.11	227.59	2.738	82.434	-0.563520
20.11	227.61	2.738	82.425	-0.552806
20.11	227.62	2.737	82.416	-0.541671
20.11	227.64	2.737	82.407	-0.532868
20.11	227.66	2.737	82.398	-0.522597
20.12	227.67	2.737	82.389	-0.512053
20.12	227.69	2.736	82.381	-0.503576
20.12	227.71	2.736	82.373	-0.498487
20.12	227.72	2.736	82.364	-0.496333
20.12	227.74	2.735	82.356	-0.496837
20.12	227.76	2.735	82.348	-0.499633
20.13	227.77	2.735	82.340	-0.500229
20.13	227.79	2.735	82.331	-0.500642
20.13	227.81	2.734	82.323	-0.498579
20.13	227.82	2.734	82.315	-0.496976
20.13	227.84	2.734	82.306	-0.497480
20.13	227.86	2.734	82.298	-0.501969
20.13	227.87	2.733	82.290	-0.506460
20.14	227.89	2.733	82.281	-0.508475
20.14	227.91	2.733	82.273	-0.508062
20.14	227.92	2.732	82.264	-0.505588
20.14	227.94	2.732	82.256	-0.507329
20.14	227.96	2.732	82.247	-0.511820
20.14	227.97	2.732	82.239	-0.513834
20.15	227.99	2.731	82.230	-0.513100
20.15	228.01	2.731	82.222	-0.510901
20.15	228.02	2.731	82.213	-0.507192
20.15	228.04	2.730	82.205	-0.505818
20.15	228.06	2.730	82.196	-0.507054
20.16	228.07	2.730	82.188	-0.511039
20.16	228.09	2.730	82.179	-0.518915
20.16	228.11	2.729	82.171	-0.526702
20.16	228.12	2.729	82.162	-0.529585
20.16	228.14	2.729	82.153	-0.531828
20.16	228.16	2.728	82.144	-0.529862
20.17	228.17	2.728	82.135	-0.526381
20.17	228.19	2.728	82.126	-0.524867
20.17	228.21	2.728	82.118	-0.526011
20.17	228.22	2.727	82.109	-0.530960
20.17	228.24	2.727	82.100	-0.533251
20.17	228.26	2.727	82.091	-0.528393
20.18	228.27	2.726	82.082	-0.518915
20.18	228.29	2.726	82.074	-0.507466
20.18	228.31	2.726	82.065	-0.497068
20.18	228.32	2.726	82.057	-0.487726
20.18	228.34	2.725	82.049	-0.477793
20.18	228.36	2.725	82.041	-0.474451
20.18	228.37	2.725	82.034	-0.476557
20.19	228.39	2.724	82.026	-0.480307
20.19	228.41	2.724	82.017	-0.486535
20.19	228.42	2.724	82.009	-0.491207
20.19	228.44	2.724	82.001	-0.497253
20.19	228.46	2.723	81.993	-0.508837
20.19	228.47	2.723	81.984	-0.519693
20.20	228.49	2.723	81.975	-0.531877
20.20	228.51	2.723	81.967	-0.538286
20.20	228.52	2.722	81.957	-0.542438
20.20	228.54	2.722	81.949	-0.548980
20.20	228.56	2.722	81.939	-0.554289
20.21	228.57	2.721	81.930	-0.561195
20.21	228.59	2.721	81.921	-0.567152
20.21	228.61	2.721	81.911	-0.574338
20.21	228.62	2.720	81.901	-0.582951
20.21	228.64	2.720	81.892	-0.589194
20.21	228.66	2.720	81.882	-0.590568
20.22	228.67	2.719	81.872	-0.590568
20.22	228.69	2.719	81.862	-0.591071
20.22	228.71	2.719	81.852	-0.590476
20.22	228.72	2.718	81.842	-0.594277
20.22	228.74	2.718	81.833	-0.597133
20.22	228.76	2.718	81.822	-0.596180
20.23	228.77	2.717	81.812	-0.593340
20.23	228.79	2.717	81.803	-0.587653
20.23	228.81	2.717	81.793	-0.586905
20.23	228.82	2.716	81.783	-0.590842
20.23	228.84	2.716	81.773	-0.592674
20.23	228.86	2.716	81.763	-0.588324
20.23	228.87	2.715	81.754	-0.577839
20.24	228.89	2.715	81.744	-0.565110
20.24	228.91	2.715	81.735	-0.557280
20.24	228.92	2.715	81.726	-0.554065
20.24	228.94	2.714	81.716	-0.554381
20.24	228.96	2.714	81.707	-0.554884
20.24	228.97	2.714	81.698	-0.554248
20.25	228.99	2.713	81.689	-0.550000
20.25	229.01	2.713	81.679	-0.545430
20.25	229.02	2.713	81.671	-0.545800
20.25	229.04	2.712	81.661	-0.549190
20.25	229.06	2.712	81.652	-0.556696
20.26	229.07	2.712	81.643	-0.559661
20.26	229.09	2.711	81.633	-0.556410
20.26	229.11	2.711	81.624	-0.551292
20.26	229.12	2.711	81.615	-0.541220
20.26	229.14	2.711	81.606	-0.532838
20.26	229.16	2.710	81.597	-0.528215
20.27	229.17	2.710	81.589	-0.524732
20.27	229.19	2.710	81.580	-0.522625
20.27	229.21	2.709	81.571	-0.517589
20.27	229.22	2.709	81.563	-0.513649
20.27	229.24	2.709	81.554	-0.513880
20.27	229.26	2.709	81.546	-0.516494
20.28	229.27	2.708	81.537	-0.514385
20.28	229.29	2.708	81.528	-0.510491
20.28	229.31	2.708	81.520	-0.509667
20.28	229.32	2.707	81.512	-0.514248
20.28	229.34	2.707	81.503	-0.524375
20.28	229.36	2.707	81.494	-0.532163
20.28	229.37	2.707	81.485	-0.535007
20.29	229.39	2.706	81.476	-0.535151
20.29	229.41	2.706	81.467	-0.533547
20.29	229.42	2.706	81.458	-0.531943
20.29	229.44	2.705	81.450	-0.536709
20.29	229.45	2.705	81.441	-0.542851
20.29	229.47	2.705	81.431	-0.546975
20.30	229.49	2.704	81.422	-0.549093
20.30	229.50	2.704	81.413	-0.548959
20.30	229.52	2.704	81.404	-0.553911
20.30	229.54	2.704	81.395	-0.559911
20.30	229.55	2.703	81.385	-0.564299
20.31	229.57	2.703	81.376	-0.566178
20.31	229.59	2.703	81.367	-0.564390
20.31	229.60	2.702	81.357	-0.563611
20.31	229.62	2.702	81.348	-0.560804
20.31	229.64	2.702	81.338	-0.558829
20.31	229.65	2.701	81.329	-0.560157
20.32	229.67	2.701	81.320	-0.561904
20.32	229.69	2.701	81.310	-0.568057
20.32	229.70	2.700	81.301	-0.574872
20.32	229.72	2.700	81.291	-0.579447
20.32	229.74	2.700	81.282	-0.582425
20.32	229.75	2.699	81.272	-0.582478
20.33	229.77	2.699	81.262	-0.582432
20.33	229.79	2.699	81.253	-0.582425
20.33	229.80	2.698	81.243	-0.583830
20.33	229.82	2.698	81.233	-0.585570
20.33	229.84	2.698	81.223	-0.586273
20.33	229.85	2.698	81.213	-0.584112
20.33	229.87	2.697	81.204	-0.580989
20.34	229.89	2.697	81.194	-0.579914
20.34	229.90	2.697	81.185	-0.583791
20.34	229.92	2.696	81.175	-0.587500
20.34	229.94	2.696	81.165	-0.589148
20.34	229.95	2.696	81.155	-0.590247
20.34	229.97	2.695	81.145	-0.589744
20.35	229.99	2.695	81.135	-0.591941
20.35	230.00	2.695	81.126	-0.592170
20.35	230.02	2.694	81.116	-0.593361
20.35	230.04	2.694	81.106	-0.596200
20.35	230.05	2.694	81.096	-0.599908
20.36	230.07	2.693	81.086	-0.603205
20.36	230.09	2.693	81.076	-0.598607
20.36	230.10	2.693	81.066	-0.590313
20.36	230.12	2.692	81.056	-0.580198
20.36	230.14	2.692	81.046	-0.573462
20.36	230.15	2.692	81.037	-0.568558
20.37	230.17	2.691	81.027	-0.564799
20.37	230.19	2.691	81.018	-0.561499
20.37	230.20	2.691	81.009	-0.556648
20.37	230.22	2.690	81.000	-0.552571
20.37	230.24	2.690	80.990	-0.549954
20.37	230.25	2.690	80.981	-0.552324
20.38	230.27	2.689	80.972	-0.559819
20.38	230.29	2.689	80.963	-0.568599
20.38	230.30	2.689	80.953	-0.574643
20.38	230.32	2.689	80.943	-0.580192
20.38	230.34	2.688	80.934	-0.585118
20.38	230.35	2.688	80.924	-0.590826
20.38	230.37	2.688	80.914	-0.596937
20.39	230.39	2.687	80.904	-0.599588
20.39	230.40	2.687	80.894	-0.600384
20.39	230.42	2.687	80.884	-0.600988
20.39	230.44	2.686	80.874	-0.600229
20.39	230.45	2.686	80.864	-0.597392
20.39	230.47	2.686	80.854	-0.594630
20.40	230.49	2.685	80.844	-0.589545
20.40	230.50	2.685	80.834	-0.585018
20.40	230.52	2.685	80.825	-0.576641
20.40	230.54	2.684	80.815	-0.567730
20.40	230.55	2.684	80.806	-0.561694
20.41	230.57	2.684	80.796	-0.555697
20.41	230.59	2.683	80.787	-0.550672
20.41	230.60	2.683	80.778	-0.538279
20.41	230.62	2.683	80.769	-0.526666
20.41	230.64	2.682	80.760	-0.520174
20.41	230.65	2.682	80.752	-0.518939
20.42	230.67	2.682	80.743	-0.521134
20.42	230.69	2.682	80.734	-0.521592
20.42	230.70	2.681	80.726	-0.519259
20.42	230.72	2.681	80.717	-0.514867
20.42	230.74	2.681	80.708	-0.510798
20.42	230.75	2.680	80.700	-0.508511
20.43	230.77	2.680	80.692	-0.508787
20.43	230.79	2.680	80.683	-0.513456
20.43	230.80	2.680	80.674	-0.513547
20.43	230.82	2.679	80.666	-0.512632
20.43	230.84	2.679	80.657	-0.512037
20.43	230.85	2.679	80.649	-0.511169
20.43	230.87	2.678	80.640	-0.514924
20.44	230.89	2.678	80.632	-0.516621
20.44	230.90	2.678	80.623	-0.519139
20.44	230.92	2.678	80.614	-0.521844
20.44	230.94	2.677	80.606	-0.525694
20.44	230.95	2.677	80.597	-0.528350
20.44	230.97	2.677	80.588	-0.529223
20.45	230.99	2.676	80.579	-0.529541
20.45	231.00	2.676	80.570	-0.531882
20.45	231.02	2.676	80.562	-0.537655
20.45	231.04	2.676	80.553	-0.543564
20.45	231.05	2.675	80.543	-0.547695
20.46	231.07	2.675	80.534	-0.552144
20.46	231.09	2.675	80.525	-0.553804
20.46	231.10	2.674	80.516	-0.553264
20.46	231.12	2.674	80.507	-0.553691
20.46	231.14	2.674	80.497	-0.553879
20.46	231.15	2.673	80.488	-0.559296
20.47	231.17	2.673	80.479	-0.561634
20.47	231.19	2.673	80.469	-0.559026
20.47	231.20	2.672	80.460	-0.554679
20.47	231.22	2.672	80.451	-0.547936
20.47	231.24	2.672	80.442	-0.543395
20.47	231.25	2.672	80.433	-0.541154
20.48	231.27	2.671	80.424	-0.540332
20.48	231.29	2.671	80.415	-0.539835
20.48	231.30	2.671	80.406	-0.537960
20.48	231.32	2.670	80.397	-0.533328
20.48	231.34	2.670	80.388	-0.528604
20.48	231.35	2.670	80.380	-0.525023
20.48	231.37	2.670	80.371	-0.527139
20.49	231.39	2.669	80.362	-0.533347
20.49	231.40	2.669	80.353	-0.538405
20.49	231.42	2.669	80.344	-0.539006
20.49	231.44	2.668	80.335	-0.533217
20.49	231.45	2.668	80.326	-0.528396
20.49	231.47	2.668	80.318	-0.524586
20.50	231.49	2.667	80.309	-0.523392
20.50	231.50	2.667	80.300	-0.520037
20.50	231.52	2.667	80.292	-0.518474
20.50	231.54	2.667	80.283	-0.519899
20.50	231.55	2.666	80.274	-0.520956
20.51	231.57	2.666	80.266	-0.523947
20.51	231.59	2.666	80.257	-0.524041
20.51	231.60	2.665	80.248	-0.523306
20.51	231.62	2.665	80.240	-0.523262
20.51	231.64	2.665	80.231	-0.520180
20.51	231.65	2.665	80.222	-0.519034
20.52	231.67	2.664	80.214	-0.522900
20.52	231.69	2.664	80.205	-0.525018
20.52	231.70	2.664	80.196	-0.526168
20.52	231.72	2.663	80.188	-0.524045
20.52	231.74	2.663	80.179	-0.523492
20.52	231.75	2.663	80.170	-0.527811
20.53	231.77	2.663	80.161	-0.535678
20.53	231.79	2.662	80.153	-0.542759
20.53	231.80	2.662	80.143	-0.546152
20.53	231.82	2.662	80.134	-0.544493
20.53	231.84	2.661	80.125	-0.541131
20.53	231.85	2.661	80.116	-0.544485
20.53	231.87	2.661	80.107	-0.553631
20.54	231.89	2.660	80.098	-0.564327
20.54	231.90	2.660	80.089	-0.570890
20.54	231.92	2.660	80.079	-0.571474
20.54	231.94	2.660	80.070	-0.571980
20.54	231.95	2.659	80.060	-0.573817
20.54	231.97	2.659	80.051	-0.577156
20.55	231.99	2.659	80.041	-0.582936
20.55	232.00	2.658	80.031	-0.589532
20.55	232.02	2.658	80.021	-0.596235
20.55	232.03	2.658	80.011	-0.601561
20.55	232.05	2.657	80.001	-0.604178
20.56	232.07	2.657	79.991	-0.607235
20.56	232.08	2.657	79.981	-0.611127
20.56	232.10	2.656	79.971	-0.612483
20.56	232.12	2.656	79.961	-0.614089
20.56	232.13	2.656	79.951	-0.613492
20.56	232.15	2.655	79.940	-0.615674
20.57	232.17	2.655	79.930	-0.620870
20.57	232.18	2.655	79.920	-0.622419
20.57	232.20	2.654	79.909	-0.621363
20.57	232.22	2.654	79.899	-0.618140
20.57	232.23	2.654	79.889	-0.613440
20.57	232.25	2.653	79.879	-0.607823
20.58	232.27	2.653	79.868	-0.603182
20.58	232.28	2.653	79.859	-0.598303
20.58	232.30	2.652	79.849	-0.597231
20.58	232.32	2.652	79.839	-0.597268
20.58	232.33	2.652	79.829	-0.590055
20.58	232.35	2.651	79.819	-0.581347
20.58	232.37	2.651	79.809	-0.573497
20.59	232.38	2.651	79.800	-0.571520
20.59	232.40	2.650	79.790	-0.574072
20.59	232.42	2.650	79.781	-0.574347
20.59	232.43	2.650	79.771	-0.571873
20.59	232.45	2.649	79.762	-0.566272
20.59	232.47	2.649	79.752	-0.561916
20.60	232.48	2.649	79.743	-0.559615
20.60	232.50	2.648	79.734	-0.559112
20.60	232.52	2.648	79.724	-0.563771
20.60	232.53	2.648	79.715	-0.567049
20.60	232.55	2.647	79.705	-0.570828
20.61	232.57	2.647	79.696	-0.571821
20.61	232.58	2.647	79.686	-0.571135
20.61	232.60	2.646	79.677	-0.571500
20.61	232.62	2.646	79.667	-0.572036
20.61	232.63	2.646	79.658	-0.575231
20.61	232.65	2.646	79.648	-0.576498
20.62	232.67	2.645	79.639	-0.580841
20.62	232.68	2.645	79.629	-0.585185
20.62	232.70	2.645	79.619	-0.587730
20.62	232.72	2.644	79.609	-0.590830
20.62	232.73	2.644	79.599	-0.590128
20.62	232.75	2.644	79.589	-0.589152
20.63	232.77	2.643	79.580	-0.588625
20.63	232.78	2.643	79.570	-0.586927
20.63	232.80	2.643	79.560	-0.585823
20.63	232.82	2.642	79.550	-0.585777
20.63	232.83	2.642	79.540	-0.586134
20.63	232.85	2.642	79.531	-0.587032
20.63	232.87	2.641	79.521	-0.586986
20.64	232.88	2.641	79.511	-0.582633
20.64	232.90	2.641	79.501	-0.576950
20.64	232.92	2.640	79.492	-0.571363
20.64	232.93	2.640	79.482	-0.570620
20.64	232.95	2.640	79.473	-0.572445
20.64	232.97	2.639	79.463	-0.573677
20.65	232.99	2.639	79.453	-0.577053
20.65	233.00	2.639	79.444	-0.581159
20.65	233.02	2.638	79.434	-0.589416
20.65	233.04	2.638	79.424	-0.596624
20.65	233.05	2.638	79.414	-0.600666
20.66	233.07	2.637	79.404	-0.599471
20.66	233.09	2.637	79.394	-0.596991
20.66	233.10	2.637	79.384	-0.598569
20.66	233.12	2.636	79.374	-0.600931
20.66	233.14	2.636	79.364	-0.607201
20.66	233.15	2.636	79.354	-0.607612
20.67	233.17	2.635	79.343	-0.602481
20.67	233.19	2.635	79.333	-0.596198
20.67	233.20	2.635	79.324	-0.589450
20.67	233.22	2.634	79.314	-0.591403
20.67	233.24	2.634	79.304	-0.596855
20.67	233.25	2.634	79.294	-0.599043
20.68	233.27	2.633	79.284	-0.597493
20.68	233.29	2.633	79.274	-0.588651
20.68	233.30	2.633	79.264	-0.580538
20.68	233.32	2.632	79.254	-0.575615
20.68	233.34	2.632	79.245	-0.573030
20.68	233.35	2.632	79.235	-0.571838
20.68	233.37	2.631	79.226	-0.568335
20.69	233.39	2.631	79.216	-0.560859
20.69	233.40	2.631	79.207	-0.552056
20.69	233.42	2.631	79.198	-0.545222
20.69	233.44	2.630	79.189	-0.539608
20.69	233.45	2.630	79.180	-0.540109
20.69	233.47	2.630	79.171	-0.544082
20.70	233.49	2.629	79.161	-0.550196
20.70	233.50	2.629	79.152	-0.553625
20.70	233.52	2.629	79.143	-0.550479
20.70	233.54	2.628	79.134	-0.551117
20.70	233.55	2.628	79.125	-0.555002
20.71	233.57	2.628	79.115	-0.566308
20.71	233.59	2.628	79.106	-0.578173
20.71	233.60	2.627	79.096	-0.585439
20.71	233.62	2.627	79.086	-0.590473
20.71	233.64	2.627	79.076	-0.591540
20.71	233.65	2.626	79.066	-0.597982
20.72	233.67	2.626	79.056	-0.606735
20.72	233.69	2.626	79.046	-0.613626
20.72	233.70	2.625	79.035	-0.613500
20.72	233.72	2.625	79.025	-0.607897
20.72	233.74	2.624	79.015	-0.604365
20.72	233.75	2.624	79.005	-0.603562
20.73	233.77	2.624	78.995	-0.604292
20.73	233.79	2.623	78.985	-0.602576
20.73	233.80	2.623	78.975	-0.598520
20.73	233.82	2.623	78.965	-0.592965
20.73	233.84	2.622	78.955	-0.585580
20.73	233.85	2.622	78.945	-0.581552
20.73	233.87	2.622	78.936	-0.585900
20.74	233.89	2.622	78.926	-0.592479
20.74	233.90	2.621	78.916	-0.595458
20.74	233.92	2.621	78.906	-0.592139
20.74	233.94	2.621	78.896	-0.584385
20.74	233.96	2.620	78.886	-0.582381
20.74	233.97	2.620	78.877	-0.587837
20.75	233.99	2.620	78.867	-0.593827
20.75	234.01	2.619	78.857	-0.597759
20.75	234.02	2.619	78.847	-0.597594
20.75	234.04	2.619	78.837	-0.593550
20.75	234.06	2.618	78.827	-0.590327
20.76	234.07	2.618	78.817	-0.587398
20.76	234.09	2.618	78.807	-0.586475
20.76	234.11	2.617	78.798	-0.587619
20.76	234.12	2.617	78.788	-0.586849
20.76	234.14	2.617	78.778	-0.582289
20.76	234.16	2.616	78.768	-0.574828
20.77	234.17	2.616	78.759	-0.570435
20.77	234.19	2.616	78.749	-0.571042
20.77	234.21	2.615	78.740	-0.573338
20.77	234.22	2.615	78.730	-0.573672
20.77	234.24	2.615	78.721	-0.567949
20.77	234.26	2.614	78.711	-0.557429
20.78	234.27	2.614	78.702	-0.549410
20.78	234.29	2.614	78.693	-0.548948
20.78	234.31	2.613	78.684	-0.555124
20.78	234.32	2.613	78.675	-0.563037
20.78	234.34	2.613	78.665	-0.566255
20.78	234.36	2.613	78.656	-0.562787
20.78	234.37	2.612	78.646	-0.560365
20.79	234.39	2.612	78.637	-0.558441
20.79	234.41	2.612	78.628	-0.560416
20.79	234.42	2.611	78.618	-0.563433
20.79	234.44	2.611	78.609	-0.563719
20.79	234.46	2.611	78.600	-0.567259
20.79	234.47	2.610	78.590	-0.571376
20.80	234.49	2.610	78.581	-0.578760
20.80	234.51	2.610	78.571	-0.586136
20.80	234.52	2.609	78.561	-0.589580
20.80	234.54	2.609	78.551	-0.590697
20.80	234.55	2.609	78.541	-0.590834
20.81	234.57	2.608	78.532	-0.589826
20.81	234.59	2.608	78.522	-0.590392
20.81	234.60	2.608	78.512	-0.592922
20.81	234.62	2.607	78.502	-0.595123
20.81	234.64	2.607	78.492	-0.595939
20.81	234.65	2.607	78.482	-0.594088
20.82	234.67	2.606	78.472	-0.591659
20.82	234.69	2.606	78.463	-0.592684
20.82	234.70	2.606	78.453	-0.596434
20.82	234.72	2.605	78.443	-0.599771
20.82	234.74	2.605	78.433	-0.602786
20.82	234.75	2.605	78.423	-0.601173
20.83	234.77	2.604	78.412	-0.598213
20.83	234.79	2.604	78.403	-0.594225
20.83	234.80	2.604	78.393	-0.596654
20.83	234.82	2.603	78.383	-0.605775
20.83	234.84	2.603	78.373	-0.613061
20.83	234.85	2.603	78.362	-0.616269
20.83	234.87	2.602	78.352	-0.609853
20.84	234.89	2.602	78.342	-0.604308
20.84	234.90	2.602	78.332	-0.602429
20.84	234.92	2.601	78.322	-0.605527
20.84	234.94	2.601	78.312	-0.613535
20.84	234.95	2.601	78.302	-0.615780
20.84	234.97	2.600	78.291	-0.613478
20.85	234.99	2.600	78.281	-0.608723
20.85	235.00	2.600	78.271	-0.605516
20.85	235.02	2.599	78.261	-0.608026
20.85	235.04	2.599	78.251	-0.608815
20.85	235.05	2.599	78.241	-0.605222
20.86	235.07	2.598	78.231	-0.599020
20.86	235.09	2.598	78.221	-0.592341
20.86	235.10	2.598	78.211	-0.589494
20.86	235.12	2.597	78.201	-0.589585
20.86	235.14	2.597	78.191	-0.589898
20.86	235.15	2.597	78.181	-0.590980
20.87	235.17	2.596	78.172	-0.586767
20.87	235.19	2.596	78.162	-0.579212
20.87	235.20	2.596	78.152	-0.571488
20.87	235.22	2.596	78.143	-0.564029
20.87	235.24	2.595	78.133	-0.562506
20.87	235.25	2.595	78.124	-0.561945
20.88	235.27	2.595	78.115	-0.558821
20.88	235.29	2.594	78.105	-0.555119
20.88	235.30	2.594	78.096	-0.551923
20.88	235.32	2.594	78.087	-0.549771
20.88	235.34	2.593	78.078	-0.548810
20.88	235.35	2.593	78.069	-0.549991
20.88	235.37	2.593	78.060	-0.551543
20.89	235.39	2.592	78.050	-0.551634
20.89	235.40	2.592	78.041	-0.548206
20.89	235.42	2.592	78.032	-0.544322
20.89	235.44	2.592	78.023	-0.544406
20.89	235.45	2.591	78.014	-0.549437
20.89	235.47	2.591	78.005	-0.554233
20.90	235.49	2.591	77.995	-0.554783
20.90	235.50	2.590	77.986	-0.554233
20.90	235.52	2.590	77.977	-0.555835
20.90	235.54	2.590	77.968	-0.561658
20.90	235.55	2.589	77.958	-0.567878
20.91	235.57	2.589	77.949	-0.572324
20.91	235.59	2.589	77.939	-0.573364
20.91	235.60	2.588	77.930	-0.574004
20.91	235.62	2.588	77.920	-0.574522
20.91	235.64	2.588	77.910	-0.575888
20.91	235.65	2.587	77.901	-0.580564
20.92	235.67	2.587	77.891	-0.585874
20.92	235.69	2.587	77.881	-0.588491
20.92	235.70	2.587	77.871	-0.584066
20.92	235.72	2.586	77.862	-0.576328
20.92	235.74	2.586	77.852	-0.572299
20.92	235.75	2.586	77.843	-0.570879
20.93	235.77	2.585	77.833	-0.569734
20.93	235.79	2.585	77.824	-0.565809
20.93	235.80	2.585	77.814	-0.560823
20.93	235.82	2.584	77.805	-0.560147
20.93	235.84	2.584	77.796	-0.560330
20.93	235.85	2.584	77.786	-0.562666
20.93	235.87	2.583	77.777	-0.561521
20.94	235.89	2.583	77.768	-0.559872
20.94	235.90	2.583	77.758	-0.562952
20.94	235.92	2.582	77.749	-0.565753
20.94	235.94	2.582	77.740	-0.569294
20.94	235.95	2.582	77.730	-0.571369
20.94	235.97	2.581	77.721	-0.572509
20.95	235.99	2.581	77.711	-0.575358
20.95	236.00	2.581	77.701	-0.576779
20.95	236.02	2.581	77.692	-0.575076
20.95	236.04	2.580	77.682	-0.575142
20.95	236.05	2.580	77.673	-0.580178
20.96	236.07	2.580	77.663	-0.590508
20.96	236.09	2.579	77.653	-0.601284
20.96	236.10	2.579	77.643	-0.606190
20.96	236.12	2.579	77.633	-0.608869
20.96	236.14	2.578	77.623	-0.607595
20.96	236.15	2.578	77.613	-0.607824
20.97	236.17	2.578	77.603	-0.610337
20.97	236.19	2.577	77.592	-0.612242
20.97	236.20	2.577	77.582	-0.618569
20.97	236.22	2.577	77.572	-0.622260
20.97	236.24	2.576	77.561	-0.624725
20.97	236.25	2.576	77.551	-0.625791
20.98	236.27	2.576	77.541	-0.626652
20.98	236.29	2.575	77.530	-0.634116
20.98	236.30	2.575	77.520	-0.642450
20.98	236.32	2.574	77.509	-0.651854
20.98	236.34	2.574	77.498	-0.658168
20.98	236.35	2.574	77.487	-0.658259
20.98	236.37	2.573	77.476	-0.655614
20.99	236.39	2.573	77.465	-0.649954
20.99	236.40	2.573	77.454	-0.649881
20.99	236.42	2.572	77.444	-0.652298
20.99	236.44	2.572	77.432	-0.653765
20.99	236.45	2.572	77.422	-0.652404
20.99	236.47	2.571	77.411	-0.644698
21.00	236.49	2.571	77.400	-0.642438
21.00	236.50	2.571	77.390	-0.642942
21.00	236.52	2.570	77.379	-0.644102
21.00	236.54	2.570	77.368	-0.641835
21.00	236.55	2.569	77.357	-0.635505
21.01	236.57	2.569	77.347	-0.631719
21.01	236.59	2.569	77.336	-0.630240
21.01	236.60	2.568	77.326	-0.634871
21.01	236.62	2.568	77.315	-0.637222
21.01	236.64	2.568	77.305	-0.635963
21.01	236.65	2.567	77.294	-0.631560
21.02	236.67	2.567	77.284	-0.624174
21.02	236.69	2.567	77.273	-0.622064
21.02	236.70	2.566	77.263	-0.622363
21.02	236.72	2.566	77.253	-0.623315
21.02	236.74	2.566	77.242	-0.618638
21.02	236.75	2.565	77.232	-0.611540
21.03	236.77	2.565	77.222	-0.603991
21.03	236.79	2.565	77.212	-0.600028
21.03	236.80	2.564	77.202	-0.604467
21.03	236.82	2.564	77.192	-0.609694
21.03	236.84	2.564	77.182	-0.613144
21.03	236.85	2.563	77.171	-0.611743
21.03	236.87	2.563	77.161	-0.606055
21.04	236.89	2.563	77.151	-0.602156
21.04	236.90	2.562	77.141	-0.600642
21.04	236.92	2.562	77.131	-0.602202
21.04	236.94	2.562	77.121	-0.605321
21.04	236.95	2.561	77.111	-0.604816
21.04	236.97	2.561	77.101	-0.600092
21.05	236.99	2.561	77.091	-0.590395
21.05	237.00	2.560	77.081	-0.583463
21.05	237.02	2.560	77.072	-0.583830
21.05	237.04	2.560	77.062	-0.586559
21.05	237.05	2.559	77.052	-0.588189
21.06	237.07	2.559	77.043	-0.584961
21.06	237.09	2.559	77.033	-0.578722
21.06	237.10	2.558	77.023	-0.574037
21.06	237.12	2.558	77.014	-0.571841
21.06	237.14	2.558	77.004	-0.572720
21.06	237.15	2.557	76.995	-0.572936
21.07	237.17	2.557	76.985	-0.573152
21.07	237.19	2.557	76.976	-0.569981
21.07	237.20	2.556	76.966	-0.567275
21.07	237.22	2.556	76.957	-0.567373
21.07	237.24	2.556	76.947	-0.569495
21.07	237.25	2.555	76.938	-0.570275
21.08	237.27	2.555	76.928	-0.566684
21.08	237.29	2.555	76.919	-0.562230
21.08	237.30	2.555	76.910	-0.560431
21.08	237.32	2.554	76.900	-0.560294
21.08	237.33	2.554	76.891	-0.561543
21.08	237.35	2.554	76.882	-0.560299
21.08	237.37	2.553	76.872	-0.558699
21.09	237.38	2.553	76.863	-0.558459
21.09	237.40	2.553	76.854	-0.557863
21.09	237.42	2.552	76.845	-0.558826
21.09	237.43	2.552	76.835	-0.558907
21.09	237.45	2.552	76.826	-0.560965
21.09	237.47	2.551	76.817	-0.560862
21.10	237.48	2.551	76.807	-0.560357
21.10	237.50	2.551	76.798	-0.557470
21.10	237.52	2.551	76.789	-0.553575
21.10	237.53	2.550	76.779	-0.552933
21.10	237.55	2.550	76.770	-0.553804
21.11	237.57	2.550	76.761	-0.553977
21.11	237.58	2.549	76.752	-0.553422
21.11	237.60	2.549	76.743	-0.552451
21.11	237.62	2.549	76.733	-0.550481
21.11	237.63	2.548	76.724	-0.551773
21.11	237.65	2.548	76.715	-0.555525
21.12	237.67	2.548	76.706	-0.560845
21.12	237.68	2.547	76.696	-0.564682
21.12	237.70	2.547	76.687	-0.561338
21.12	237.72	2.547	76.678	-0.555611
21.12	237.73	2.547	76.668	-0.552945
21.12	237.75	2.546	76.659	-0.555001
21.13	237.77	2.546	76.650	-0.560760
21.13	237.78	2.546	76.641	-0.565843
21.13	237.80	2.545	76.631	-0.567582
21.13	237.82	2.545	76.622	-0.568544
21.13	237.83	2.545	76.612	-0.571200
21.13	237.85	2.544	76.603	-0.576877
21.13	237.87	2.544	76.593	-0.587073
21.14	237.88	2.544	76.583	-0.595121
21.14	237.90	2.543	76.573	-0.595441
21.14	237.92	2.543	76.563	-0.592228
21.14	237.93	2.543	76.553	-0.589490
21.14	237.95	2.542	76.544	-0.592403
21.14	237.97	2.542	76.534	-0.597940
21.15	237.98	2.542	76.524	-0.598142
21.15	238.00	2.541	76.514	-0.595615
21.15	238.02	2.541	76.504	-0.592328
21.15	238.03	2.541	76.494	-0.590863
21.15	238.05	2.540	76.484	-0.591816
21.16	238.07	2.540	76.474	-0.591275
21.16	238.08	2.540	76.464	-0.591779
21.16	238.10	2.539	76.454	-0.591467
21.16	238.12	2.539	76.445	-0.590751
21.16	238.13	2.539	76.435	-0.593773
21.16	238.15	2.538	76.425	-0.595267
21.17	238.17	2.538	76.415	-0.600247
21.17	238.18	2.538	76.405	-0.604046
21.17	238.20	2.537	76.395	-0.603396
21.17	238.22	2.537	76.385	-0.602875
21.17	238.23	2.537	76.375	-0.599817
21.17	238.25	2.536	76.365	-0.597857
21.18	238.27	2.536	76.355	-0.598782
21.18	238.28	2.536	76.345	-0.601254
21.18	238.30	2.535	76.335	-0.598745
21.18	238.32	2.535	76.325	-0.595767
21.18	238.33	2.535	76.315	-0.588614
21.18	238.35	2.534	76.305	-0.582921
21.18	238.37	2.534	76.296	-0.583608
21.19	238.38	2.534	76.286	-0.581838
21.19	238.40	2.534	76.276	-0.579876
21.19	238.42	2.533	76.266	-0.572501
21.19	238.43	2.533	76.257	-0.563164
21.19	238.45	2.533	76.248	-0.555006
21.19	238.47	2.532	76.239	-0.550344
21.20	238.48	2.532	76.229	-0.552826
21.20	238.50	2.532	76.220	-0.556497
21.20	238.52	2.531	76.211	-0.558891
21.20	238.53	2.531	76.201	-0.559899
21.20	238.55	2.531	76.192	-0.561091
21.21	238.57	2.530	76.183	-0.564665
21.21	238.58	2.530	76.173	-0.566361
21.21	238.60	2.530	76.164	-0.568607
21.21	238.62	2.529	76.155	-0.572044
21.21	238.63	2.529	76.145	-0.574349
21.21	238.65	2.529	76.135	-0.575961
21.22	238.67	2.529	76.126	-0.576891
21.22	238.68	2.528	76.116	-0.580422
21.22	238.70	2.528	76.106	-0.584961
21.22	238.72	2.528	76.097	-0.584594
21.22	238.73	2.527	76.087	-0.582149
21.22	238.75	2.527	76.077	-0.576243
21.23	238.77	2.527	76.068	-0.578175
21.23	238.78	2.526	76.058	-0.582324
21.23	238.80	2.526	76.048	-0.586697
21.23	238.82	2.526	76.039	-0.592936
21.23	238.83	2.525	76.029	-0.595780
21.23	238.85	2.525	76.019	-0.600596
21.23	238.87	2.525	76.009	-0.604358
21.24	238.88	2.524	75.999	-0.610210
21.24	238.90	2.524	75.989	-0.614740
21.24	238.92	2.524	75.978	-0.615565
21.24	238.93	2.523	75.968	-0.613582
21.24	238.95	2.523	75.958	-0.607952
21.24	238.97	2.523	75.948	-0.606118
21.25	238.98	2.522	75.938	-0.606999
21.25	239.00	2.522	75.927	-0.607615
21.25	239.02	2.522	75.917	-0.608369
21.25	239.03	2.521	75.907	-0.604478
21.25	239.05	2.521	75.897	-0.597962
21.26	239.07	2.521	75.887	-0.592723
21.26	239.08	2.520	75.878	-0.592277
21.26	239.10	2.520	75.868	-0.597084
21.26	239.12	2.520	75.858	-0.603870
21.26	239.13	2.519	75.848	-0.608446
21.26	239.15	2.519	75.837	-0.607493
21.27	239.17	2.519	75.827	-0.603714
21.27	239.18	2.518	75.817	-0.596516
21.27	239.20	2.518	75.807	-0.591443
21.27	239.22	2.518	75.798	-0.589967
21.27	239.23	2.517	75.788	-0.587299
21.27	239.25	2.517	75.778	-0.586787
21.28	239.27	2.517	75.768	-0.584074
21.28	239.28	2.516	75.759	-0.585496
21.28	239.30	2.516	75.749	-0.585366
21.28	239.32	2.516	75.739	-0.584029
21.28	239.33	2.515	75.729	-0.584441
21.28	239.35	2.515	75.720	-0.582845
21.28	239.37	2.515	75.710	-0.586336
21.29	239.38	2.514	75.700	-0.583685
21.29	239.40	2.514	75.690	-0.580115
21.29	239.42	2.514	75.681	-0.577808
21.29	239.43	2.513	75.671	-0.574278
21.29	239.45	2.513	75.662	-0.573086
21.29	239.47	2.513	75.652	-0.569176
21.30	239.48	2.512	75.643	-0.565135
21.30	239.50	2.512	75.633	-0.560678
21.30	239.52	2.512	75.624	-0.557333
21.30	239.53	2.512	75.615	-0.555912
21.30	239.55	2.511	75.606	-0.558580
21.31	239.57	2.511	75.596	-0.563904
21.31	239.58	2.511	75.587	-0.568580
21.31	239.60	2.510	75.577	-0.572333
21.31	239.62	2.510	75.568	-0.572961
21.31	239.63	2.510	75.558	-0.572365
21.31	239.65	2.509	75.549	-0.570577
21.32	239.67	2.509	75.539	-0.570486
21.32	239.68	2.509	75.530	-0.570486
21.32	239.70	2.508	75.520	-0.569523
21.32	239.72	2.508	75.511	-0.568332
21.32	239.73	2.508	75.501	-0.566957
21.32	239.75	2.507	75.492	-0.566774
21.33	239.77	2.507	75.483	-0.568194
21.33	239.78	2.507	75.473	-0.567140
21.33	239.80	2.507	75.464	-0.564574
21.33	239.82	2.506	75.454	-0.562661
21.33	239.83	2.506	75.445	-0.560053
21.33	239.85	2.506	75.436	-0.561383
21.33	239.87	2.505	75.426	-0.563669
21.34	239.88	2.505	75.417	-0.564070
21.34	239.90	2.505	75.407	-0.563761
21.34	239.92	2.504	75.398	-0.562850
21.34	239.93	2.504	75.389	-0.567022
21.34	239.95	2.504	75.379	-0.579530
21.34	239.97	2.503	75.370	-0.590163
21.35	239.98	2.503	75.359	-0.600550
21.35	240.00	2.503	75.350	-0.604411
21.35	240.02	2.502	75.339	-0.604008
21.35	240.03	2.502	75.329	-0.604218
21.35	240.05	2.502	75.319	-0.601219
21.36	240.07	2.501	75.309	-0.599028
21.36	240.08	2.501	75.299	-0.595627
21.36	240.10	2.501	75.289	-0.588675
21.36	240.12	2.500	75.280	-0.581476
21.36	240.13	2.500	75.270	-0.577488
21.36	240.15	2.500	75.261	-0.575974
21.37	240.17	2.499	75.251	-0.577611
21.37	240.18	2.499	75.241	-0.575830
21.37	240.20	2.499	75.232	-0.573669
21.37	240.21	2.499	75.222	-0.571101
21.37	240.23	2.498	75.213	-0.567519
21.37	240.25	2.498	75.203	-0.567382
21.38	240.26	2.498	75.194	-0.565829
21.38	240.28	2.497	75.185	-0.563445
21.38	240.30	2.497	75.175	-0.560563
21.38	240.31	2.497	75.166	-0.557670
21.38	240.33	2.496	75.157	-0.556534
21.38	240.35	2.496	75.147	-0.556488
21.38	240.36	2.496	75.138	-0.556523
21.39	240.38	2.495	75.129	-0.557756
21.39	240.40	2.495	75.120	-0.559578
21.39	240.41	2.495	75.110	-0.562466
21.39	240.43	2.494	75.101	-0.562649
21.39	240.45	2.494	75.091	-0.560128
21.39	240.46	2.494	75.082	-0.557780
21.40	240.48	2.494	75.073	-0.556070
21.40	240.50	2.493	75.064	-0.558263
21.40	240.51	2.493	75.054	-0.559494
21.40	240.53	2.493	75.045	-0.560456
21.40	240.55	2.492	75.036	-0.562008
21.41	240.56	2.492	75.026	-0.560577
21.41	240.58	2.492	75.017	-0.562546
21.41	240.60	2.491	75.008	-0.563267
21.41	240.61	2.491	74.998	-0.564635
21.41	240.63	2.491	74.989	-0.567106
21.41	240.65	2.490	74.979	-0.563255
21.42	240.66	2.490	74.970	-0.558500
21.42	240.68	2.490	74.961	-0.556568
21.42	240.70	2.490	74.951	-0.558718
21.42	240.71	2.489	74.942	-0.563524
21.42	240.73	2.489	74.933	-0.565800
21.42	240.75	2.489	74.923	-0.561847
21.43	240.76	2.488	74.914	-0.560550
21.43	240.78	2.488	74.905	-0.560596
21.43	240.80	2.488	74.895	-0.564066
21.43	240.81	2.487	74.886	-0.569652
21.43	240.83	2.487	74.876	-0.572200
21.43	240.85	2.487	74.867	-0.577489
21.43	240.86	2.486	74.857	-0.579554
21.44	240.88	2.486	74.847	-0.579318
21.44	240.90	2.486	74.838	-0.580552
21.44	240.91	2.485	74.828	-0.581871
21.44	240.93	2.485	74.818	-0.582084
21.44	240.95	2.485	74.808	-0.577590
21.44	240.96	2.484	74.799	-0.569222
21.45	240.98	2.484	74.789	-0.561912
21.45	241.00	2.484	74.780	-0.559074
21.45	241.01	2.484	74.771	-0.558713
21.45	241.03	2.483	74.761	-0.559251
21.45	241.05	2.483	74.752	-0.557778
21.46	241.07	2.483	74.743	-0.556860
21.46	241.08	2.482	74.734	-0.557397
21.46	241.10	2.482	74.724	-0.559508
21.46	241.12	2.482	74.715	-0.562620
21.46	241.13	2.481	74.705	-0.563488
21.46	241.15	2.481	74.696	-0.564292
21.47	241.17	2.481	74.687	-0.563955
21.47	241.18	2.480	74.677	-0.562997
21.47	241.20	2.480	74.668	-0.561119
21.47	241.22	2.480	74.658	-0.559938
21.47	241.23	2.479	74.649	-0.561661
21.47	241.25	2.479	74.640	-0.563932
21.48	241.27	2.479	74.630	-0.564166
21.48	241.28	2.479	74.621	-0.566214
21.48	241.30	2.478	74.611	-0.569408
21.48	241.32	2.478	74.602	-0.573965
21.48	241.33	2.478	74.592	-0.580397
21.48	241.35	2.477	74.582	-0.585926
21.48	241.37	2.477	74.572	-0.592286
21.49	241.38	2.477	74.562	-0.598038
21.49	241.40	2.476	74.552	-0.600776
21.49	241.42	2.476	74.542	-0.603971
21.49	241.43	2.476	74.532	-0.605093
21.49	241.45	2.475	74.522	-0.604327
21.49	241.47	2.475	74.512	-0.601807
21.50	241.48	2.475	74.502	-0.599023
21.50	241.50	2.474	74.492	-0.598029
21.50	241.52	2.474	74.482	-0.598613
21.50	241.53	2.474	74.472	-0.598841
21.50	241.55	2.473	74.462	-0.598987
21.51	241.57	2.473	74.452	-0.598476
21.51	241.58	2.473	74.442	-0.595253
21.51	241.60	2.472	74.432	-0.590752
21.51	241.62	2.472	74.422	-0.586087
21.51	241.63	2.472	74.412	-0.584086
21.51	241.65	2.471	74.403	-0.582032
21.52	241.67	2.471	74.393	-0.579423
21.52	241.68	2.471	74.383	-0.574911
21.52	241.70	2.470	74.374	-0.570985
21.52	241.72	2.470	74.364	-0.571768
21.52	241.73	2.470	74.355	-0.572420
21.52	241.75	2.469	74.345	-0.572374
21.53	241.77	2.469	74.336	-0.572192
21.53	241.78	2.469	74.326	-0.567397
21.53	241.80	2.468	74.316	-0.562408
21.53	241.82	2.468	74.307	-0.553831
21.53	241.83	2.468	74.298	-0.545480
21.53	241.85	2.468	74.289	-0.542287
21.53	241.87	2.467	74.280	-0.542390
21.54	241.88	2.467	74.271	-0.544121
21.54	241.90	2.467	74.262	-0.543536
21.54	241.92	2.466	74.253	-0.540749
21.54	241.93	2.466	74.244	-0.539242
21.54	241.95	2.466	74.235	-0.541213
21.54	241.97	2.465	74.226	-0.547020
21.55	241.98	2.465	74.216	-0.552148
21.55	242.00	2.465	74.207	-0.552732
21.55	242.02	2.464	74.198	-0.550306
21.55	242.03	2.464	74.189	-0.549164
21.55	242.05	2.464	74.180	-0.551681
21.56	242.07	2.464	74.170	-0.556444
21.56	242.08	2.463	74.161	-0.562077
21.56	242.10	2.463	74.152	-0.563134
21.56	242.12	2.463	74.142	-0.561774
21.56	242.13	2.462	74.133	-0.562094
21.56	242.15	2.462	74.124	-0.561866
21.57	242.17	2.462	74.114	-0.565718
21.57	242.18	2.461	74.105	-0.567417
21.57	242.20	2.461	74.095	-0.566148
21.57	242.22	2.461	74.086	-0.564742
21.57	242.23	2.460	74.076	-0.561636
21.57	242.25	2.460	74.067	-0.560412
21.58	242.27	2.460	74.058	-0.559050
21.58	242.28	2.460	74.048	-0.562717
21.58	242.30	2.459	74.039	-0.567079
21.58	242.32	2.459	74.029	-0.571258
21.58	242.33	2.459	74.020	-0.571920
21.58	242.35	2.458	74.010	-0.569131
21.58	242.37	2.458	74.001	-0.568725
21.59	242.38	2.458	73.991	-0.566251
21.59	242.40	2.457	73.982	-0.567265
21.59	242.42	2.457	73.973	-0.566053
21.59	242.43	2.457	73.963	-0.562804
21.59	242.45	2.456	73.954	-0.561302
21.59	242.47	2.456	73.945	-0.558562
21.60	242.48	2.456	73.935	-0.557364
21.60	242.50	2.455	73.926	-0.555122
21.60	242.52	2.455	73.917	-0.548106
21.60	242.53	2.455	73.908	-0.540231
21.60	242.55	2.455	73.899	-0.534459
21.61	242.57	2.454	73.890	-0.531385
21.61	242.58	2.454	73.881	-0.533997
21.61	242.60	2.454	73.872	-0.534594
21.61	242.62	2.453	73.863	-0.532309
21.61	242.63	2.453	73.854	-0.526947
21.61	242.65	2.453	73.846	-0.520477
21.62	242.67	2.453	73.837	-0.514876
21.62	242.68	2.452	73.829	-0.515934
21.62	242.70	2.452	73.820	-0.519748
21.62	242.72	2.452	73.811	-0.524662
21.62	242.73	2.451	73.803	-0.527599
21.62	242.75	2.451	73.794	-0.522544
21.63	242.77	2.451	73.785	-0.521304
21.63	242.78	2.451	73.777	-0.521950
21.63	242.80	2.450	73.768	-0.525030
21.63	242.82	2.450	73.759	-0.526826
21.63	242.83	2.450	73.750	-0.524074
21.63	242.85	2.449	73.742	-0.520351
21.63	242.87	2.449	73.733	-0.516172
21.64	242.88	2.449	73.725	-0.516123
21.64	242.90	2.448	73.716	-0.518331
21.64	242.92	2.448	73.707	-0.519757
21.64	242.93	2.448	73.699	-0.519669
21.64	242.95	2.448	73.690	-0.516363
21.64	242.97	2.447	73.682	-0.513328
21.65	242.98	2.447	73.673	-0.512872
21.65	243.00	2.447	73.665	-0.511722
21.65	243.02	2.446	73.656	-0.514664
21.65	243.03	2.446	73.648	-0.518987
21.65	243.05	2.446	73.639	-0.524961
21.66	243.07	2.446	73.630	-0.533063
21.66	243.08	2.445	73.621	-0.542035
21.66	243.10	2.445	73.612	-0.556062
21.66	243.12	2.445	73.603	-0.569176
21.66	243.13	2.444	73.593	-0.578811
21.66	243.15	2.444	73.584	-0.583096
21.67	243.17	2.444	73.574	-0.587740
21.67	243.18	2.443	73.564	-0.596837
21.67	243.20	2.443	73.554	-0.607128
21.67	243.22	2.443	73.544	-0.616587
21.67	243.23	2.442	73.534	-0.616782
21.67	243.25	2.442	73.523	-0.612905
21.68	243.26	2.442	73.513	-0.606992
21.68	243.28	2.441	73.503	-0.600966
21.68	243.30	2.441	73.493	-0.603450
21.68	243.31	2.441	73.483	-0.608372
21.68	243.33	2.440	73.473	-0.614765
21.68	243.35	2.440	73.463	-0.613686
21.68	243.36	2.440	73.453	-0.607191
21.69	243.38	2.439	73.443	-0.603191
21.69	243.40	2.439	73.433	-0.605086
21.69	243.41	2.439	73.423	-0.611040
21.69	243.43	2.438	73.412	-0.615547
21.69	243.45	2.438	73.402	-0.614029
21.69	243.46	2.438	73.392	-0.610467
21.70	243.48	2.437	73.382	-0.605031
21.70	243.50	2.437	73.372	-0.593747
21.70	243.51	2.437	73.362	-0.585885
21.70	243.53	2.436	73.353	-0.578390
21.70	243.55	2.436	73.343	-0.574009
21.71	243.56	2.436	73.333	-0.572485
21.71	243.58	2.435	73.324	-0.566557
21.71	243.60	2.435	73.315	-0.558599
21.71	243.61	2.435	73.305	-0.553997
21.71	243.63	2.435	73.296	-0.547651
21.71	243.65	2.434	73.287	-0.544974
21.72	243.66	2.434	73.278	-0.542635
21.72	243.68	2.434	73.269	-0.537529
21.72	243.70	2.433	73.260	-0.537345
21.72	243.71	2.433	73.252	-0.537896
21.72	243.73	2.433	73.243	-0.538218
21.72	243.75	2.432	73.233	-0.535232
21.73	243.76	2.432	73.225	-0.530036
21.73	243.78	2.432	73.216	-0.526772
21.73	243.80	2.432	73.207	-0.529201
21.73	243.81	2.431	73.198	-0.528604
21.73	243.83	2.431	73.189	-0.525936
21.73	243.85	2.431	73.181	-0.522721
21.73	243.86	2.430	73.172	-0.517810
21.74	243.88	2.430	73.164	-0.514090
21.74	243.90	2.430	73.155	-0.508489
21.74	243.91	2.430	73.147	-0.503487
21.74	243.93	2.429	73.138	-0.504818
21.74	243.95	2.429	73.130	-0.509268
21.74	243.96	2.429	73.122	-0.511835
21.75	243.98	2.428	73.113	-0.513116
21.75	244.00	2.428	73.104	-0.513163
21.75	244.01	2.428	73.096	-0.514814
21.75	244.03	2.428	73.087	-0.519857
21.75	244.05	2.427	73.079	-0.524209
21.76	244.06	2.427	73.070	-0.526680
21.76	244.08	2.427	73.061	-0.528465
21.76	244.10	2.426	73.052	-0.526438
21.76	244.11	2.426	73.043	-0.524425
21.76	244.13	2.426	73.035	-0.523465
21.76	244.15	2.426	73.026	-0.521079
21.77	244.16	2.425	73.017	-0.520804
21.77	244.18	2.425	73.009	-0.523824
21.77	244.20	2.425	73.000	-0.531615
21.77	244.21	2.424	72.991	-0.541384
21.77	244.23	2.424	72.982	-0.546425
21.77	244.25	2.424	72.973	-0.548946
21.78	244.26	2.423	72.964	-0.548662
21.78	244.28	2.423	72.955	-0.548887
21.78	244.30	2.423	72.945	-0.543801
21.78	244.31	2.423	72.936	-0.534733
21.78	244.33	2.422	72.928	-0.527492
21.78	244.35	2.422	72.919	-0.523183
21.78	244.36	2.422	72.910	-0.522771
21.79	244.38	2.421	72.901	-0.520620
21.79	244.40	2.421	72.893	-0.516953
21.79	244.41	2.421	72.884	-0.512645
21.79	244.43	2.421	72.876	-0.510032
21.79	244.45	2.420	72.867	-0.510536
21.79	244.46	2.420	72.859	-0.509482
21.80	244.48	2.420	72.850	-0.506826
21.80	244.50	2.419	72.842	-0.501924
21.80	244.51	2.419	72.834	-0.497481
21.80	244.53	2.419	72.825	-0.499267
21.80	244.54	2.419	72.817	-0.501236
21.81	244.56	2.418	72.809	-0.506000
21.81	244.58	2.418	72.800	-0.507556
21.81	244.59	2.418	72.792	-0.503619
21.81	244.61	2.418	72.783	-0.500230
21.81	244.63	2.417	72.775	-0.495831
21.81	244.64	2.417	72.767	-0.496611
21.82	244.66	2.417	72.759	-0.501786
21.82	244.68	2.416	72.750	-0.506960
21.82	244.69	2.416	72.742	-0.512593
21.82	244.71	2.416	72.733	-0.518274
21.82	244.73	2.416	72.724	-0.522900
21.82	244.74	2.415	72.716	-0.525422
21.83	244.76	2.415	72.707	-0.527984
21.83	244.78	2.415	72.698	-0.529221
21.83	244.79	2.414	72.689	-0.531783
21.83	244.81	2.414	72.680	-0.537179
21.83	244.83	2.414	72.671	-0.545147
21.83	244.84	2.413	72.662	-0.555678
21.83	244.86	2.413	72.653	-0.564789
21.84	244.88	2.413	72.643	-0.571841
21.84	244.89	2.413	72.634	-0.576021
21.84	244.91	2.412	72.624	-0.580562
21.84	244.93	2.412	72.614	-0.581341
21.84	244.94	2.412	72.605	-0.581028
21.84	244.96	2.411	72.595	-0.580257
21.85	244.98	2.411	72.585	-0.577927
21.85	244.99	2.411	72.576	-0.577614
21.85	245.01	2.410	72.566	-0.578928
21.85	245.03	2.410	72.557	-0.583280
21.85	245.04	2.410	72.547	-0.586487
21.86	245.06	2.409	72.537	-0.585021
21.86	245.08	2.409	72.527	-0.584105
21.86	245.09	2.409	72.518	-0.585066
21.86	245.11	2.408	72.508	-0.588961
21.86	245.13	2.408	72.498	-0.590839
21.86	245.14	2.408	72.488	-0.588594
21.87	245.16	2.407	72.478	-0.587265
21.87	245.18	2.407	72.469	-0.589755
21.87	245.19	2.407	72.459	-0.593687
21.87	245.21	2.406	72.449	-0.594658
21.87	245.23	2.406	72.439	-0.591067
21.87	245.24	2.406	72.429	-0.582989
21.88	245.26	2.405	72.419	-0.577546
21.88	245.28	2.405	72.410	-0.574073
21.88	245.29	2.405	72.400	-0.572338
21.88	245.31	2.404	72.391	-0.570512
21.88	245.33	2.404	72.381	-0.566147
21.88	245.34	2.404	72.372	-0.562758
21.88	245.36	2.404	72.363	-0.561612
21.89	245.38	2.403	72.353	-0.563216
21.89	245.39	2.403	72.344	-0.568988
21.89	245.41	2.403	72.334	-0.571736
21.89	245.43	2.402	72.325	-0.573491
21.89	245.44	2.402	72.315	-0.573438
21.89	245.46	2.402	72.306	-0.569275
21.90	245.48	2.401	72.296	-0.566056
21.90	245.49	2.401	72.287	-0.563537
21.90	245.51	2.401	72.277	-0.561933
21.90	245.53	2.400	72.268	-0.561521
21.90	245.54	2.400	72.259	-0.556894
21.91	245.56	2.400	72.249	-0.552634
21.91	245.58	2.399	72.240	-0.551763
21.91	245.59	2.399	72.231	-0.550059
21.91	245.61	2.399	72.222	-0.551575
21.91	245.63	2.399	72.213	-0.552716
21.91	245.64	2.398	72.204	-0.554604
21.92	245.66	2.398	72.194	-0.556299
21.92	245.68	2.398	72.185	-0.554914
21.92	245.69	2.397	72.176	-0.554039
21.92	245.71	2.397	72.167	-0.553022
21.92	245.73	2.397	72.157	-0.549542
21.92	245.74	2.396	72.148	-0.548993
21.93	245.76	2.396	72.139	-0.546658
21.93	245.78	2.396	72.130	-0.544139
21.93	245.79	2.396	72.121	-0.543902
21.93	245.81	2.395	72.112	-0.540008
21.93	245.83	2.395	72.103	-0.541236
21.93	245.84	2.395	72.094	-0.539863
21.93	245.86	2.394	72.085	-0.535515
21.94	245.88	2.394	72.076	-0.532443
21.94	245.89	2.394	72.067	-0.531296
21.94	245.91	2.393	72.058	-0.534498
21.94	245.93	2.393	72.049	-0.537979
21.94	245.94	2.393	72.040	-0.538299
21.94	245.96	2.393	72.031	-0.533674
21.95	245.98	2.392	72.023	-0.528088
21.95	245.99	2.392	72.014	-0.522415
21.95	246.01	2.392	72.005	-0.519438
21.95	246.03	2.391	71.997	-0.518061
21.95	246.04	2.391	71.988	-0.516414
21.96	246.06	2.391	71.979	-0.516824
21.96	246.08	2.391	71.971	-0.514995
21.96	246.09	2.390	71.962	-0.510011
21.96	246.11	2.390	71.954	-0.505439
21.96	246.13	2.390	71.945	-0.502925
21.96	246.14	2.389	71.937	-0.503245
21.97	246.16	2.389	71.928	-0.505073
21.97	246.18	2.389	71.920	-0.501828
21.97	246.19	2.389	71.912	-0.498355
21.97	246.21	2.388	71.903	-0.497441
21.97	246.23	2.388	71.895	-0.499955
21.97	246.24	2.388	71.887	-0.505619
21.98	246.26	2.387	71.878	-0.509913
21.98	246.28	2.387	71.870	-0.514162
21.98	246.29	2.387	71.861	-0.516078
21.98	246.31	2.387	71.852	-0.517632
21.98	246.33	2.386	71.844	-0.517905
21.98	246.34	2.386	71.835	-0.517358
21.98	246.36	2.386	71.826	-0.517359
```
