## Supplementary material for "Water content, transition temperature and fragility influence protection and anhydrobiotic capacity": File S2: Maltose + Glycerol 97.5 12282022 1121 AM.txt

```
Filename	Maltose + Glycerol 97.5 12282022 1121 AM
Instrument name	5500-0686 (192.168.1.100)
Operator	JFR
rundate	12/28/2022
Sample name	Maltose + Glycerol Unknown E
proceduresegments	Equilibrate 30.00 °C; Ramp 10.00 °C/min to 250.00 °C
[step]
Ramp 10.00 °C/min to 250.00 °C
Time	Temperature	Weight	Weight	Deriv. Weight
min	°C	mg	%	% / °C
0.00	29.51	5.327	100.532	-0.0223464
0.00	29.51	5.327	100.532	-0.0289679
0.00	29.51	5.327	100.532	-0.0422589
0.01	29.51	5.327	100.532	-0.0531755
0.01	29.51	5.327	100.532	-0.0660931
0.01	29.51	5.327	100.532	-0.0701429
0.01	29.51	5.327	100.532	-0.0675513
0.01	29.51	5.327	100.532	-0.0692941
0.01	29.51	5.327	100.532	-0.0646894
0.01	29.52	5.327	100.532	-0.0731528
0.02	29.52	5.327	100.532	-0.0774099
0.02	29.52	5.327	100.532	-0.0685836
0.02	29.52	5.327	100.532	-0.0511598
0.02	29.52	5.327	100.532	-0.0295164
0.02	29.52	5.327	100.532	-0.0210190
0.03	29.52	5.327	100.532	-0.0253126
0.03	29.52	5.327	100.532	-0.0318537
0.03	29.52	5.327	100.532	-0.0384631
0.03	29.52	5.327	100.532	-0.0425746
0.03	29.52	5.327	100.532	-0.0466772
0.03	29.52	5.327	100.532	-0.0444800
0.03	29.52	5.327	100.532	-0.0508696
0.04	29.52	5.327	100.532	-0.0614067
0.04	29.52	5.327	100.532	-0.0632776
0.04	29.52	5.327	100.532	-0.0630508
0.04	29.52	5.327	100.532	-0.0544037
0.04	29.52	5.327	100.532	-0.0520918
0.05	29.52	5.327	100.532	-0.0582444
0.05	29.52	5.327	100.532	-0.0580500
0.05	29.52	5.327	100.532	-0.0558061
0.05	29.52	5.327	100.532	-0.0556400
0.05	29.52	5.327	100.532	-0.0534134
0.05	29.52	5.327	100.532	-0.0511596
0.05	29.52	5.327	100.532	-0.0448664
0.06	29.52	5.327	100.532	-0.0366204
0.06	29.52	5.327	100.532	-0.0385290
0.06	29.53	5.327	100.532	-0.0364431
0.06	29.53	5.327	100.532	-0.0363146
0.06	29.53	5.327	100.531	-0.0261286
0.07	29.53	5.327	100.531	-0.0140683
0.07	29.53	5.327	100.531	-0.0200702
0.07	29.53	5.327	100.531	-0.0279588
0.07	29.53	5.327	100.531	-0.0417640
0.07	29.53	5.327	100.531	-0.0397839
0.07	29.53	5.327	100.531	-0.0419446
0.08	29.53	5.327	100.531	-0.0461423
0.08	29.53	5.327	100.531	-0.0478452
0.08	29.53	5.327	100.531	-0.0473582
0.08	29.53	5.327	100.531	-0.0391764
0.08	29.53	5.327	100.531	-0.0427536
0.08	29.53	5.327	100.531	-0.0444963
0.08	29.53	5.327	100.531	-0.0521735
0.09	29.53	5.327	100.531	-0.0540221
0.09	29.53	5.327	100.531	-0.0499726
0.09	29.53	5.327	100.531	-0.0497816
0.09	29.53	5.327	100.531	-0.0477478
0.09	29.53	5.327	100.531	-0.0497309
0.09	29.53	5.327	100.531	-0.0403329
0.10	29.53	5.327	100.531	-0.0267498
0.10	29.53	5.327	100.531	-0.0133440
0.10	29.53	5.327	100.531	-9.51464e-3
0.10	29.53	5.327	100.531	-0.0170506
0.10	29.54	5.327	100.531	-0.0245054
0.11	29.54	5.327	100.531	-0.0299042
0.11	29.54	5.327	100.531	-0.0130492
0.11	29.54	5.327	100.531	3.71398e-3
0.11	29.54	5.327	100.531	5.49714e-3
0.11	29.54	5.327	100.531	-3.74393e-3
0.11	29.54	5.327	100.531	-0.0201917
0.12	29.54	5.327	100.531	-0.0183788
0.12	29.54	5.327	100.531	-0.0128896
0.12	29.54	5.327	100.531	-0.0165079
0.12	29.54	5.327	100.531	-0.0200208
0.12	29.54	5.327	100.531	-0.0235716
0.12	29.54	5.327	100.531	-0.0253259
0.13	29.54	5.327	100.531	-0.0235654
0.13	29.54	5.327	100.531	-0.0306274
0.13	29.54	5.327	100.531	-0.0322653
0.13	29.54	5.327	100.531	-0.0321501
0.13	29.54	5.327	100.531	-0.0373420
0.13	29.54	5.327	100.531	-0.0407100
0.14	29.54	5.327	100.531	-0.0419446
0.14	29.54	5.327	100.531	-0.0346915
0.14	29.54	5.327	100.531	-0.0241363
0.14	29.54	5.327	100.531	-0.0274384
0.14	29.55	5.327	100.531	-0.0390400
0.14	29.55	5.327	100.531	-0.0556626
0.14	29.55	5.327	100.531	-0.0570689
0.15	29.55	5.327	100.531	-0.0435335
0.15	29.55	5.327	100.531	-0.0300621
0.15	29.55	5.327	100.531	-0.0166041
0.15	29.55	5.327	100.531	-0.0165422
0.15	29.55	5.327	100.531	-0.0263533
0.16	29.55	5.327	100.531	-0.0311327
0.16	29.55	5.327	100.531	-0.0341456
0.16	29.55	5.327	100.531	-0.0304911
0.16	29.55	5.327	100.531	-0.0238576
0.16	29.55	5.327	100.531	-0.0268063
0.16	29.55	5.327	100.531	-0.0282546
0.16	29.55	5.327	100.531	-0.0280587
0.17	29.55	5.327	100.531	-0.0200430
0.17	29.55	5.327	100.531	-7.60400e-3
0.17	29.55	5.327	100.531	1.53829e-3
0.17	29.55	5.327	100.531	1.51055e-3
0.17	29.55	5.327	100.531	-4.55439e-3
0.18	29.55	5.327	100.531	-0.0180434
0.18	29.56	5.327	100.531	-0.0328010
0.18	29.56	5.327	100.531	-0.0399918
0.18	29.56	5.327	100.531	-0.0381930
0.18	29.56	5.327	100.531	-0.0276654
0.18	29.56	5.327	100.531	-0.0231712
0.19	29.56	5.327	100.531	-0.0229797
0.19	29.56	5.327	100.531	-0.0256014
0.19	29.56	5.327	100.531	-0.0210435
0.19	29.56	5.327	100.531	-0.0138815
0.19	29.56	5.327	100.531	-0.0179077
0.19	29.56	5.327	100.531	-0.0218215
0.19	29.56	5.327	100.531	-0.0255778
0.20	29.56	5.327	100.531	-0.0199370
0.20	29.56	5.327	100.530	-0.0118942
0.20	29.56	5.327	100.530	-6.56587e-3
0.20	29.56	5.327	100.530	-6.51944e-3
0.20	29.56	5.327	100.530	-0.0116263
0.21	29.56	5.327	100.530	-0.0140638
0.21	29.57	5.327	100.530	-0.0138827
0.21	29.57	5.327	100.530	-8.71657e-3
0.21	29.57	5.327	100.530	2.83528e-5
0.21	29.57	5.327	100.530	3.67488e-3
0.21	29.57	5.327	100.530	3.62884e-3
0.21	29.57	5.327	100.530	-2.66282e-5
0.22	29.57	5.327	100.530	-5.95722e-3
0.22	29.57	5.327	100.530	-0.0141770
0.22	29.57	5.327	100.530	-0.0163772
0.22	29.57	5.327	100.530	-0.0149843
0.22	29.57	5.327	100.530	-0.0125114
0.23	29.57	5.327	100.530	-6.74038e-3
0.23	29.57	5.327	100.530	-7.75036e-3
0.23	29.57	5.327	100.530	-7.66638e-3
0.23	29.57	5.327	100.530	-6.46504e-3
0.23	29.57	5.327	100.530	-3.15842e-3
0.23	29.58	5.327	100.530	-1.04651e-3
0.24	29.58	5.327	100.530	-2.10292e-3
0.24	29.58	5.327	100.530	-8.22248e-3
0.24	29.58	5.327	100.530	-0.0171855
0.24	29.58	5.327	100.530	-0.0169134
0.24	29.58	5.327	100.530	-0.0146818
0.24	29.58	5.327	100.530	-0.0106083
0.24	29.58	5.327	100.530	-7.62456e-3
0.25	29.58	5.327	100.530	-7.48428e-3
0.25	29.58	5.327	100.530	-8.30653e-3
0.25	29.58	5.327	100.530	-7.25801e-3
0.25	29.58	5.327	100.530	-7.13795e-3
0.25	29.59	5.327	100.530	-6.11292e-3
0.26	29.59	5.327	100.530	-8.36394e-4
0.26	29.59	5.327	100.530	8.69111e-4
0.26	29.59	5.327	100.530	8.03325e-4
0.26	29.59	5.327	100.530	-8.35473e-4
0.26	29.59	5.327	100.530	-7.80066e-4
0.26	29.59	5.327	100.530	5.56897e-3
0.26	29.59	5.327	100.530	9.29162e-3
0.27	29.59	5.327	100.530	0.0128722
0.27	29.59	5.327	100.530	0.0111026
0.27	29.59	5.327	100.530	9.45236e-3
0.27	29.60	5.327	100.530	0.0113826
0.27	29.60	5.327	100.530	9.75727e-3
0.28	29.60	5.327	100.530	0.0101918
0.28	29.60	5.327	100.530	9.33915e-3
0.28	29.60	5.327	100.530	7.19217e-3
0.28	29.60	5.327	100.530	8.99356e-3
0.28	29.60	5.327	100.530	5.61113e-3
0.28	29.60	5.327	100.530	5.53323e-3
0.29	29.61	5.327	100.530	7.83443e-3
0.29	29.61	5.327	100.530	0.0100594
0.29	29.61	5.327	100.530	0.0167284
0.29	29.61	5.327	100.530	0.0163481
0.29	29.61	5.327	100.531	0.0165180
0.29	29.61	5.327	100.531	0.0167036
0.30	29.61	5.327	100.531	0.0174043
0.30	29.61	5.327	100.531	0.0185068
0.30	29.62	5.327	100.531	0.0195825
0.30	29.62	5.327	100.531	0.0185998
0.30	29.62	5.327	100.531	0.0171786
0.30	29.62	5.327	100.531	0.0167603
0.30	29.62	5.327	100.531	0.0168305
0.31	29.62	5.327	100.531	0.0181670
0.31	29.63	5.327	100.531	0.0211575
0.31	29.63	5.327	100.531	0.0205960
0.31	29.63	5.327	100.531	0.0205067
0.31	29.63	5.327	100.531	0.0203827
0.31	29.63	5.327	100.531	0.0191136
0.32	29.64	5.327	100.531	0.0212657
0.32	29.64	5.327	100.531	0.0206976
0.32	29.64	5.327	100.531	0.0215890
0.32	29.64	5.327	100.531	0.0210058
0.32	29.64	5.327	100.531	0.0204925
0.33	29.65	5.327	100.531	0.0206171
0.33	29.65	5.327	100.531	0.0204126
0.33	29.65	5.327	100.531	0.0224089
0.33	29.65	5.327	100.531	0.0233667
0.33	29.66	5.327	100.531	0.0248317
0.33	29.66	5.327	100.531	0.0258980
0.34	29.66	5.327	100.532	0.0257419
0.34	29.66	5.327	100.532	0.0272358
0.34	29.67	5.327	100.532	0.0281084
0.34	29.67	5.327	100.532	0.0294537
0.34	29.67	5.327	100.532	0.0294089
0.34	29.68	5.327	100.532	0.0268899
0.35	29.68	5.327	100.532	0.0257034
0.35	29.68	5.327	100.532	0.0250666
0.35	29.69	5.327	100.532	0.0260181
0.35	29.69	5.327	100.532	0.0262266
0.35	29.69	5.327	100.532	0.0262226
0.35	29.70	5.327	100.532	0.0255362
0.35	29.70	5.327	100.533	0.0261175
0.36	29.70	5.327	100.533	0.0268310
0.36	29.71	5.327	100.533	0.0271241
0.36	29.71	5.327	100.533	0.0287209
0.36	29.71	5.327	100.533	0.0293201
0.36	29.72	5.327	100.533	0.0293107
0.36	29.72	5.327	100.533	0.0289442
0.37	29.73	5.327	100.533	0.0278975
0.37	29.73	5.327	100.534	0.0270574
0.37	29.74	5.327	100.534	0.0272237
0.37	29.74	5.327	100.534	0.0262582
0.37	29.75	5.327	100.534	0.0251732
0.38	29.75	5.327	100.534	0.0241365
0.38	29.76	5.327	100.534	0.0231594
0.38	29.76	5.327	100.534	0.0236648
0.38	29.77	5.328	100.534	0.0237065
0.38	29.77	5.328	100.535	0.0234678
0.38	29.78	5.328	100.535	0.0228194
0.39	29.78	5.328	100.535	0.0218048
0.39	29.79	5.328	100.535	0.0214837
0.39	29.79	5.328	100.535	0.0214281
0.39	29.80	5.328	100.535	0.0214871
0.39	29.81	5.328	100.535	0.0207965
0.39	29.81	5.328	100.535	0.0197778
0.40	29.82	5.328	100.536	0.0188073
0.40	29.83	5.328	100.536	0.0185668
0.40	29.83	5.328	100.536	0.0183233
0.40	29.84	5.328	100.536	0.0183208
0.40	29.85	5.328	100.536	0.0185356
0.40	29.85	5.328	100.536	0.0180912
0.40	29.86	5.328	100.536	0.0178703
0.41	29.87	5.328	100.536	0.0172490
0.41	29.88	5.328	100.537	0.0173686
0.41	29.88	5.328	100.537	0.0176720
0.41	29.89	5.328	100.537	0.0173803
0.41	29.90	5.328	100.537	0.0171034
0.41	29.91	5.328	100.537	0.0157795
0.42	29.91	5.328	100.537	0.0151594
0.42	29.92	5.328	100.537	0.0146505
0.42	29.93	5.328	100.537	0.0139703
0.42	29.94	5.328	100.538	0.0142065
0.42	29.95	5.328	100.538	0.0135562
0.43	29.96	5.328	100.538	0.0130103
0.43	29.97	5.328	100.538	0.0127400
0.43	29.97	5.328	100.538	0.0119719
0.43	29.98	5.328	100.538	0.0120619
0.43	29.99	5.328	100.538	0.0121509
0.43	30.00	5.328	100.538	0.0119918
0.44	30.01	5.328	100.538	0.0119980
0.44	30.02	5.328	100.539	0.0115322
0.44	30.03	5.328	100.539	0.0113910
0.44	30.04	5.328	100.539	0.0118776
0.44	30.05	5.328	100.539	0.0123494
0.44	30.06	5.328	100.539	0.0129615
0.45	30.07	5.328	100.539	0.0129613
0.45	30.08	5.328	100.539	0.0119980
0.45	30.09	5.328	100.539	0.0107671
0.45	30.10	5.328	100.540	9.05787e-3
0.45	30.11	5.328	100.540	7.67374e-3
0.45	30.12	5.328	100.540	6.38740e-3
0.45	30.13	5.328	100.540	5.12819e-3
0.46	30.14	5.328	100.540	3.82335e-3
0.46	30.16	5.328	100.540	2.82464e-3
0.46	30.17	5.328	100.540	2.18448e-3
0.46	30.18	5.328	100.540	1.75885e-3
0.46	30.19	5.328	100.540	2.14699e-3
0.46	30.20	5.328	100.540	2.26146e-3
0.47	30.21	5.328	100.540	2.83460e-3
0.47	30.22	5.328	100.540	2.93962e-3
0.47	30.24	5.328	100.540	2.91739e-3
0.47	30.25	5.328	100.540	3.53822e-3
0.47	30.26	5.328	100.540	3.70224e-3
0.48	30.27	5.328	100.540	4.11522e-3
0.48	30.28	5.328	100.540	4.14740e-3
0.48	30.30	5.328	100.540	4.24269e-3
0.48	30.31	5.328	100.540	4.39549e-3
0.48	30.32	5.328	100.540	4.30288e-3
0.48	30.33	5.328	100.540	4.33527e-3
0.49	30.34	5.328	100.540	4.30714e-3
0.49	30.36	5.328	100.541	4.15761e-3
0.49	30.37	5.328	100.541	3.83169e-3
0.49	30.38	5.328	100.541	3.75049e-3
0.49	30.40	5.328	100.541	3.66801e-3
0.49	30.41	5.328	100.541	3.70421e-3
0.50	30.42	5.328	100.541	3.56623e-3
0.50	30.43	5.328	100.541	3.37237e-3
0.50	30.45	5.328	100.541	3.35300e-3
0.50	30.46	5.328	100.541	3.16155e-3
0.50	30.47	5.328	100.541	3.08781e-3
0.50	30.49	5.328	100.541	3.24383e-3
0.50	30.50	5.328	100.541	3.34052e-3
0.51	30.51	5.328	100.541	3.49361e-3
0.51	30.53	5.328	100.541	3.70192e-3
0.51	30.54	5.328	100.541	4.07615e-3
0.51	30.56	5.328	100.541	4.61299e-3
0.51	30.57	5.328	100.541	4.98016e-3
0.51	30.58	5.328	100.541	5.23512e-3
0.52	30.60	5.328	100.541	5.26840e-3
0.52	30.61	5.328	100.541	4.97352e-3
0.52	30.63	5.328	100.542	4.57295e-3
0.52	30.64	5.328	100.542	4.17628e-3
0.52	30.65	5.328	100.542	3.62037e-3
0.53	30.67	5.328	100.542	3.39228e-3
0.53	30.68	5.328	100.542	2.73640e-3
0.53	30.70	5.328	100.542	2.29948e-3
0.53	30.71	5.328	100.542	1.91868e-3
0.53	30.72	5.328	100.542	1.38173e-3
0.53	30.74	5.328	100.542	1.16530e-3
0.53	30.75	5.328	100.542	6.86408e-4
0.54	30.77	5.328	100.542	4.73903e-4
0.54	30.78	5.328	100.542	2.62585e-4
0.54	30.80	5.328	100.542	1.57084e-4
0.54	30.81	5.328	100.542	1.04348e-4
0.54	30.83	5.328	100.542	-1.04348e-4
0.55	30.84	5.328	100.542	-5.19155e-5
0.55	30.86	5.328	100.542	1.35774e-7
0.55	30.87	5.328	100.542	5.17945e-5
0.55	30.88	5.328	100.542	1.03081e-4
0.55	30.90	5.328	100.542	-1.03081e-4
0.55	30.91	5.328	100.542	-5.13359e-5
0.55	30.93	5.328	100.542	-1.02567e-4
0.56	30.94	5.328	100.542	-2.04850e-4
0.56	30.96	5.328	100.542	-3.06770e-4
0.56	30.97	5.328	100.542	-6.12178e-4
0.56	30.99	5.328	100.542	-8.65834e-4
0.56	31.00	5.328	100.542	-1.16937e-3
0.57	31.02	5.328	100.542	-1.21795e-3
0.57	31.03	5.328	100.542	-1.21596e-3
0.57	31.05	5.328	100.542	-1.41658e-3
0.57	31.06	5.328	100.542	-1.61640e-3
0.57	31.08	5.328	100.542	-2.01763e-3
0.57	31.09	5.328	100.542	-2.11611e-3
0.58	31.11	5.328	100.542	-2.06341e-3
0.58	31.12	5.328	100.542	-2.01042e-3
0.58	31.14	5.328	100.542	-1.95781e-3
0.58	31.16	5.328	100.542	-1.90526e-3
0.58	31.17	5.328	100.542	-1.90309e-3
0.58	31.19	5.328	100.542	-2.15120e-3
0.58	31.20	5.328	100.542	-2.29897e-3
0.59	31.22	5.328	100.541	-2.54592e-3
0.59	31.23	5.328	100.541	-2.59298e-3
0.59	31.25	5.328	100.541	-2.49097e-3
0.59	31.26	5.328	100.541	-2.48892e-3
0.59	31.28	5.328	100.541	-2.28824e-3
0.60	31.29	5.328	100.541	-2.38590e-3
0.60	31.31	5.328	100.541	-2.38385e-3
0.60	31.32	5.328	100.541	-2.43171e-3
0.60	31.34	5.328	100.541	-2.62834e-3
0.60	31.35	5.328	100.541	-2.42854e-3
0.60	31.37	5.328	100.541	-2.67478e-3
0.60	31.39	5.328	100.541	-2.72264e-3
0.61	31.40	5.328	100.541	-2.77072e-3
0.61	31.42	5.328	100.541	-2.81842e-3
0.61	31.43	5.328	100.541	-2.71784e-3
0.61	31.45	5.328	100.541	-2.61734e-3
0.61	31.46	5.328	100.541	-2.46799e-3
0.62	31.48	5.328	100.541	-2.51617e-3
0.62	31.49	5.328	100.541	-2.71225e-3
0.62	31.51	5.328	100.541	-3.10519e-3
0.62	31.52	5.328	100.541	-3.35002e-3
0.62	31.54	5.328	100.541	-3.44717e-3
0.62	31.56	5.328	100.541	-3.44548e-3
0.63	31.57	5.328	100.541	-3.34523e-3
0.63	31.59	5.328	100.540	-3.29439e-3
0.63	31.60	5.328	100.540	-3.29359e-3
0.63	31.62	5.328	100.540	-3.24371e-3
0.63	31.63	5.328	100.540	-3.09550e-3
0.63	31.65	5.328	100.540	-2.89787e-3
0.63	31.66	5.328	100.540	-2.89648e-3
0.64	31.68	5.328	100.540	-2.89536e-3
0.64	31.69	5.328	100.540	-2.94336e-3
0.64	31.71	5.328	100.540	-2.79537e-3
0.64	31.73	5.328	100.540	-2.79455e-3
0.64	31.74	5.328	100.540	-2.94037e-3
0.65	31.76	5.328	100.540	-2.89025e-3
0.65	31.77	5.328	100.540	-2.88935e-3
0.65	31.79	5.328	100.540	-2.79067e-3
0.65	31.80	5.328	100.540	-2.74110e-3
0.65	31.82	5.328	100.540	-2.69118e-3
0.65	31.83	5.328	100.540	-2.44587e-3
0.65	31.85	5.328	100.540	-2.29890e-3
0.66	31.87	5.328	100.540	-2.29835e-3
0.66	31.88	5.328	100.540	-2.54236e-3
0.66	31.90	5.328	100.540	-2.93260e-3
0.66	31.91	5.328	100.540	-2.93176e-3
0.66	31.93	5.328	100.539	-2.88264e-3
0.67	31.94	5.328	100.539	-2.83326e-3
0.67	31.96	5.328	100.539	-2.97929e-3
0.67	31.98	5.328	100.539	-3.12447e-3
0.67	31.99	5.328	100.539	-3.02560e-3
0.67	32.01	5.328	100.539	-3.07358e-3
0.67	32.02	5.328	100.539	-3.02401e-3
0.68	32.04	5.328	100.539	-3.07178e-3
0.68	32.05	5.328	100.539	-3.07046e-3
0.68	32.07	5.328	100.539	-3.16676e-3
0.68	32.09	5.328	100.539	-3.26352e-3
0.68	32.10	5.328	100.539	-3.26303e-3
0.68	32.12	5.328	100.539	-3.31058e-3
0.68	32.13	5.328	100.539	-3.16328e-3
0.69	32.15	5.328	100.539	-3.25898e-3
0.69	32.16	5.328	100.539	-3.20904e-3
0.69	32.18	5.328	100.539	-3.40251e-3
0.69	32.19	5.328	100.539	-3.78992e-3
0.69	32.21	5.328	100.539	-3.83717e-3
0.70	32.23	5.328	100.539	-3.64168e-3
0.70	32.24	5.328	100.538	-3.34909e-3
0.70	32.26	5.328	100.538	-3.25125e-3
0.70	32.27	5.328	100.538	-3.29883e-3
0.70	32.29	5.328	100.538	-3.29743e-3
0.70	32.30	5.328	100.538	-3.24761e-3
0.70	32.32	5.328	100.538	-3.14937e-3
0.71	32.34	5.328	100.538	-2.95469e-3
0.71	32.35	5.328	100.538	-2.95343e-3
0.71	32.37	5.328	100.538	-2.90336e-3
0.71	32.38	5.328	100.538	-2.85320e-3
0.71	32.40	5.328	100.538	-2.65822e-3
0.72	32.42	5.328	100.538	-2.36729e-3
0.72	32.43	5.328	100.538	-2.36654e-3
0.72	32.45	5.328	100.538	-2.55864e-3
0.72	32.46	5.328	100.538	-2.70238e-3
0.72	32.48	5.328	100.538	-2.74930e-3
0.72	32.49	5.328	100.538	-2.65142e-3
0.73	32.51	5.328	100.538	-2.55359e-3
0.73	32.53	5.328	100.538	-2.60046e-3
0.73	32.54	5.328	100.538	-2.64756e-3
0.73	32.56	5.328	100.538	-2.98327e-3
0.73	32.57	5.328	100.538	-3.27047e-3
0.73	32.59	5.328	100.537	-3.41266e-3
0.73	32.61	5.328	100.537	-3.55453e-3
0.74	32.62	5.328	100.537	-3.40862e-3
0.74	32.64	5.328	100.537	-3.35858e-3
0.74	32.65	5.328	100.537	-3.30879e-3
0.74	32.67	5.328	100.537	-3.35473e-3
0.74	32.68	5.328	100.537	-3.40037e-3
0.75	32.70	5.328	100.537	-3.25502e-3
0.75	32.72	5.328	100.537	-3.25329e-3
0.75	32.73	5.328	100.537	-3.15604e-3
0.75	32.75	5.328	100.537	-3.05864e-3
0.75	32.76	5.328	100.537	-2.81788e-3
0.75	32.78	5.328	100.537	-2.38705e-3
0.75	32.80	5.328	100.537	-2.43361e-3
0.76	32.81	5.328	100.537	-2.43242e-3
0.76	32.83	5.328	100.537	-2.52673e-3
0.76	32.84	5.328	100.537	-2.57276e-3
0.76	32.86	5.328	100.537	-2.61878e-3
0.76	32.88	5.328	100.537	-2.75922e-3
0.77	32.89	5.328	100.537	-2.75679e-3
0.77	32.91	5.328	100.537	-2.70728e-3
0.77	32.92	5.328	100.536	-2.70552e-3
0.77	32.94	5.328	100.536	-2.65634e-3
0.77	32.96	5.328	100.536	-2.41757e-3
0.77	32.97	5.328	100.536	-2.27392e-3
0.78	32.99	5.328	100.536	-2.13058e-3
0.78	33.01	5.328	100.536	-2.36548e-3
0.78	33.02	5.328	100.536	-2.41099e-3
0.78	33.04	5.328	100.536	-2.17312e-3
0.78	33.05	5.328	100.536	-2.03043e-3
0.78	33.07	5.328	100.536	-2.07690e-3
0.78	33.09	5.328	100.536	-2.40631e-3
0.79	33.10	5.328	100.536	-2.73485e-3
0.79	33.12	5.328	100.536	-2.82705e-3
0.79	33.13	5.328	100.536	-2.82479e-3
0.79	33.15	5.328	100.536	-3.01064e-3
0.79	33.17	5.328	100.536	-3.10227e-3
0.80	33.18	5.328	100.536	-3.00598e-3
0.80	33.20	5.328	100.536	-2.76948e-3
0.80	33.22	5.328	100.536	-2.62747e-3
0.80	33.23	5.328	100.536	-2.53217e-3
0.80	33.25	5.328	100.536	-2.67106e-3
0.80	33.26	5.328	100.536	-2.85645e-3
0.80	33.28	5.328	100.536	-2.90145e-3
0.81	33.30	5.328	100.536	-3.13332e-3
0.81	33.31	5.328	100.535	-2.94465e-3
0.81	33.33	5.328	100.535	-2.70942e-3
0.81	33.35	5.328	100.535	-2.80154e-3
0.81	33.36	5.328	100.535	-2.75338e-3
0.82	33.38	5.328	100.535	-2.75122e-3
0.82	33.40	5.328	100.535	-2.60932e-3
0.82	33.41	5.328	100.535	-2.23508e-3
0.82	33.43	5.328	100.535	-2.18751e-3
0.82	33.44	5.328	100.535	-2.09345e-3
0.82	33.46	5.328	100.535	-2.09245e-3
0.83	33.48	5.328	100.535	-2.09096e-3
0.83	33.49	5.328	100.535	-2.08939e-3
0.83	33.51	5.328	100.535	-2.27351e-3
0.83	33.53	5.328	100.535	-2.36471e-3
0.83	33.54	5.328	100.535	-2.54879e-3
0.83	33.56	5.328	100.535	-2.36179e-3
0.83	33.58	5.328	100.535	-2.36040e-3
0.84	33.59	5.328	100.535	-2.40547e-3
0.84	33.61	5.328	100.535	-2.40408e-3
0.84	33.63	5.328	100.535	-2.31031e-3
0.84	33.64	5.328	100.535	-2.03207e-3
0.84	33.66	5.328	100.535	-1.93839e-3
0.85	33.67	5.328	100.535	-2.07572e-3
0.85	33.69	5.328	100.535	-2.30465e-3
0.85	33.71	5.328	100.535	-2.44141e-3
0.85	33.72	5.328	100.535	-2.71642e-3
0.85	33.74	5.328	100.534	-2.89939e-3
0.85	33.76	5.328	100.534	-2.94448e-3
0.85	33.77	5.328	100.534	-2.85120e-3
0.86	33.79	5.328	100.534	-2.52796e-3
0.86	33.81	5.327	100.534	-2.38855e-3
0.86	33.82	5.327	100.534	-2.57052e-3
0.86	33.84	5.327	100.534	-2.61496e-3
0.86	33.86	5.327	100.534	-2.65967e-3
0.87	33.87	5.327	100.534	-2.47528e-3
0.87	33.89	5.327	100.534	-2.29121e-3
0.87	33.91	5.327	100.534	-2.19874e-3
0.87	33.92	5.327	100.534	-2.15186e-3
0.87	33.94	5.327	100.534	-2.24235e-3
0.87	33.96	5.327	100.534	-2.24099e-3
0.88	33.97	5.327	100.534	-2.37676e-3
0.88	33.99	5.327	100.534	-2.37595e-3
0.88	34.01	5.327	100.534	-2.42083e-3
0.88	34.02	5.327	100.534	-2.60269e-3
0.88	34.04	5.327	100.534	-2.64746e-3
0.88	34.06	5.327	100.534	-2.64615e-3
0.88	34.07	5.327	100.534	-2.50800e-3
0.89	34.09	5.327	100.534	-2.46120e-3
0.89	34.11	5.327	100.534	-2.50544e-3
0.89	34.12	5.327	100.533	-2.64077e-3
0.89	34.14	5.327	100.533	-2.73050e-3
0.89	34.16	5.327	100.533	-2.82050e-3
0.90	34.17	5.327	100.533	-2.68307e-3
0.90	34.19	5.327	100.533	-2.68217e-3
0.90	34.21	5.327	100.533	-2.68103e-3
0.90	34.23	5.327	100.533	-2.67947e-3
0.90	34.24	5.327	100.533	-2.72345e-3
0.90	34.26	5.327	100.533	-2.67690e-3
0.90	34.28	5.327	100.533	-2.53996e-3
0.91	34.29	5.327	100.533	-2.58452e-3
0.91	34.31	5.327	100.533	-2.76503e-3
0.91	34.33	5.327	100.533	-2.99056e-3
0.91	34.34	5.327	100.533	-3.21594e-3
0.91	34.36	5.327	100.533	-3.07898e-3
0.92	34.38	5.327	100.533	-2.71567e-3
0.92	34.39	5.327	100.533	-2.53365e-3
0.92	34.41	5.327	100.533	-2.57776e-3
0.92	34.43	5.327	100.533	-2.57681e-3
0.92	34.44	5.327	100.533	-2.66623e-3
0.92	34.46	5.327	100.533	-2.57512e-3
0.93	34.48	5.327	100.533	-2.52919e-3
0.93	34.49	5.327	100.532	-2.57353e-3
0.93	34.51	5.327	100.532	-2.57290e-3
0.93	34.53	5.327	100.532	-2.61722e-3
0.93	34.55	5.327	100.532	-2.70642e-3
0.93	34.56	5.327	100.532	-2.52499e-3
0.93	34.58	5.327	100.532	-2.34385e-3
0.94	34.60	5.327	100.532	-2.11786e-3
0.94	34.61	5.327	100.532	-2.20748e-3
0.94	34.63	5.327	100.532	-2.29689e-3
0.94	34.65	5.327	100.532	-2.20598e-3
0.94	34.66	5.327	100.532	-2.16008e-3
0.95	34.68	5.327	100.532	-1.93429e-3
0.95	34.70	5.327	100.532	-2.11334e-3
0.95	34.71	5.327	100.532	-2.15755e-3
0.95	34.73	5.327	100.532	-2.33669e-3
0.95	34.75	5.327	100.532	-2.56067e-3
0.95	34.77	5.327	100.532	-2.65004e-3
0.95	34.78	5.327	100.532	-2.69437e-3
0.96	34.80	5.327	100.532	-2.46940e-3
0.96	34.82	5.327	100.532	-2.51365e-3
0.96	34.83	5.327	100.532	-2.96195e-3
0.96	34.85	5.327	100.532	-3.36513e-3
0.96	34.87	5.327	100.532	-3.45395e-3
0.97	34.88	5.327	100.532	-2.82494e-3
0.97	34.90	5.327	100.531	-1.70330e-3
0.97	34.92	5.327	100.531	-3.58363e-4
0.97	34.94	5.327	100.531	8.51297e-4
0.97	34.95	5.327	100.531	1.74677e-3
0.97	34.97	5.327	100.532	2.05973e-3
0.98	34.99	5.327	100.532	1.56678e-3
0.98	35.00	5.327	100.532	6.71291e-4
0.98	35.02	5.327	100.532	-6.71351e-4
0.98	35.04	5.327	100.532	-1.92379e-3
0.98	35.06	5.327	100.532	-3.22087e-3
0.98	35.07	5.327	100.531	-4.47253e-3
0.98	35.09	5.327	100.531	-5.54441e-3
0.99	35.11	5.327	100.531	-6.48126e-3
0.99	35.12	5.327	100.531	-6.88146e-3
0.99	35.14	5.327	100.531	-7.14891e-3
0.99	35.16	5.327	100.531	-7.23811e-3
0.99	35.17	5.327	100.531	-6.92473e-3
1.00	35.19	5.327	100.531	-6.47782e-3
1.00	35.21	5.327	100.531	-5.67317e-3
1.00	35.23	5.327	100.530	-4.82363e-3
1.00	35.24	5.327	100.530	-4.19709e-3
1.00	35.26	5.327	100.530	-3.66018e-3
1.00	35.28	5.327	100.530	-3.25760e-3
1.00	35.29	5.327	100.530	-2.90043e-3
1.01	35.31	5.327	100.530	-2.63252e-3
1.01	35.33	5.327	100.530	-2.45399e-3
1.01	35.35	5.327	100.530	-2.45362e-3
1.01	35.36	5.327	100.530	-2.63137e-3
1.01	35.38	5.327	100.530	-2.89834e-3
1.02	35.40	5.327	100.530	-3.07590e-3
1.02	35.41	5.327	100.530	-3.12012e-3
1.02	35.43	5.327	100.530	-3.16435e-3
1.02	35.45	5.327	100.530	-3.25313e-3
1.02	35.47	5.327	100.530	-3.38628e-3
1.02	35.48	5.327	100.530	-3.51948e-3
1.03	35.50	5.327	100.530	-3.38529e-3
1.03	35.52	5.327	100.530	-3.34053e-3
1.03	35.53	5.327	100.529	-3.47385e-3
1.03	35.55	5.327	100.529	-3.34002e-3
1.03	35.57	5.327	100.529	-3.42854e-3
1.03	35.59	5.327	100.529	-3.29453e-3
1.03	35.60	5.327	100.529	-3.42773e-3
1.04	35.62	5.327	100.529	-3.69415e-3
1.04	35.64	5.327	100.529	-4.09463e-3
1.04	35.65	5.327	100.529	-4.36136e-3
1.04	35.67	5.327	100.529	-4.40616e-3
1.04	35.69	5.327	100.529	-4.40595e-3
1.05	35.71	5.327	100.529	-3.87175e-3
1.05	35.72	5.327	100.529	-3.15955e-3
1.05	35.74	5.327	100.529	-2.44727e-3
1.05	35.76	5.327	100.529	-1.95776e-3
1.05	35.77	5.327	100.529	-1.73507e-3
1.05	35.79	5.327	100.529	-1.82397e-3
1.05	35.81	5.327	100.529	-1.95731e-3
1.06	35.83	5.327	100.529	-2.00165e-3
1.06	35.84	5.327	100.529	-2.26863e-3
1.06	35.86	5.327	100.528	-2.22424e-3
1.06	35.88	5.327	100.528	-2.17976e-3
1.06	35.89	5.327	100.528	-2.26852e-3
1.07	35.91	5.327	100.528	-2.22362e-3
1.07	35.93	5.327	100.528	-2.62352e-3
1.07	35.95	5.327	100.528	-2.93458e-3
1.07	35.96	5.327	100.528	-2.97911e-3
1.07	35.98	5.327	100.528	-2.84577e-3
1.07	36.00	5.327	100.528	-2.71220e-3
1.08	36.01	5.327	100.528	-2.71197e-3
1.08	36.03	5.327	100.528	-2.80024e-3
1.08	36.05	5.327	100.528	-2.75561e-3
1.08	36.07	5.327	100.528	-2.66684e-3
1.08	36.08	5.327	100.528	-2.75598e-3
1.08	36.10	5.327	100.528	-2.88998e-3
1.08	36.12	5.327	100.528	-3.02370e-3
1.09	36.13	5.327	100.528	-3.02370e-3
1.09	36.15	5.327	100.528	-2.97910e-3
1.09	36.17	5.327	100.528	-2.88965e-3
1.09	36.19	5.327	100.528	-2.97849e-3
1.09	36.20	5.327	100.528	-3.02295e-3
1.09	36.22	5.327	100.527	-3.11200e-3
1.10	36.24	5.327	100.527	-3.28976e-3
1.10	36.25	5.327	100.527	-3.37808e-3
1.10	36.27	5.327	100.527	-3.46706e-3
1.10	36.29	5.327	100.527	-3.15593e-3
1.10	36.31	5.327	100.527	-2.93407e-3
1.11	36.32	5.327	100.527	-2.75659e-3
1.11	36.34	5.327	100.527	-2.71219e-3
1.11	36.36	5.327	100.527	-2.75691e-3
1.11	36.37	5.327	100.527	-2.84590e-3
1.11	36.39	5.327	100.527	-3.02416e-3
1.11	36.41	5.327	100.527	-3.06892e-3
1.12	36.43	5.327	100.527	-3.15795e-3
1.12	36.44	5.327	100.527	-3.20215e-3
1.12	36.46	5.327	100.527	-3.29051e-3
1.12	36.48	5.327	100.527	-3.42382e-3
1.12	36.49	5.327	100.527	-3.15718e-3
1.12	36.51	5.327	100.527	-2.97990e-3
1.13	36.53	5.327	100.527	-2.93607e-3
1.13	36.55	5.327	100.526	-3.11447e-3
1.13	36.56	5.327	100.526	-3.38176e-3
1.13	36.58	5.327	100.526	-3.55967e-3
1.13	36.60	5.327	100.526	-3.82680e-3
1.13	36.61	5.327	100.526	-3.78264e-3
1.13	36.63	5.327	100.526	-4.05063e-3
1.14	36.65	5.327	100.526	-3.91789e-3
1.14	36.67	5.327	100.526	-3.56202e-3
1.14	36.68	5.327	100.526	-3.42859e-3
1.14	36.70	5.327	100.526	-3.20597e-3
1.14	36.72	5.327	100.526	-3.38453e-3
1.14	36.73	5.327	100.526	-3.56300e-3
1.15	36.75	5.327	100.526	-3.74172e-3
1.15	36.77	5.327	100.526	-3.83149e-3
1.15	36.79	5.327	100.526	-4.01007e-3
1.15	36.80	5.327	100.526	-4.09937e-3
1.15	36.82	5.327	100.525	-3.96535e-3
1.16	36.84	5.327	100.525	-3.87669e-3
1.16	36.85	5.327	100.525	-3.47643e-3
1.16	36.87	5.327	100.525	-3.38787e-3
1.16	36.89	5.327	100.525	-3.61130e-3
1.16	36.91	5.327	100.525	-3.78963e-3
1.16	36.92	5.327	100.525	-4.01293e-3
1.17	36.94	5.327	100.525	-3.87934e-3
1.17	36.96	5.327	100.525	-3.61205e-3
1.17	36.97	5.327	100.525	-3.43422e-3
1.17	36.99	5.327	100.525	-3.39034e-3
1.17	37.01	5.327	100.525	-3.48041e-3
1.17	37.03	5.327	100.525	-3.52584e-3
1.18	37.04	5.327	100.525	-3.61535e-3
1.18	37.06	5.327	100.525	-3.57080e-3
1.18	37.08	5.327	100.525	-3.61575e-3
1.18	37.09	5.327	100.524	-3.75042e-3
1.18	37.11	5.327	100.524	-3.79565e-3
1.18	37.13	5.327	100.524	-3.84040e-3
1.18	37.15	5.327	100.524	-3.97454e-3
1.19	37.16	5.327	100.524	-3.93015e-3
1.19	37.18	5.327	100.524	-3.84152e-3
1.19	37.20	5.327	100.524	-3.75268e-3
1.19	37.21	5.327	100.524	-3.48519e-3
1.19	37.23	5.327	100.524	-3.35167e-3
1.19	37.25	5.327	100.524	-3.30734e-3
1.20	37.26	5.327	100.524	-3.26301e-3
1.20	37.28	5.327	100.524	-3.35270e-3
1.20	37.30	5.327	100.524	-3.44288e-3
1.20	37.32	5.327	100.524	-3.48836e-3
1.20	37.33	5.327	100.524	-3.57830e-3
1.21	37.35	5.327	100.524	-3.66840e-3
1.21	37.37	5.327	100.523	-3.53435e-3
1.21	37.38	5.327	100.523	-3.35555e-3
1.21	37.40	5.327	100.523	-3.08760e-3
1.21	37.42	5.327	100.523	-2.81936e-3
1.21	37.44	5.327	100.523	-2.95408e-3
1.22	37.45	5.327	100.523	-3.04367e-3
1.22	37.47	5.327	100.523	-3.17751e-3
1.22	37.49	5.327	100.523	-3.31177e-3
1.22	37.50	5.327	100.523	-3.17759e-3
1.22	37.52	5.327	100.523	-3.49117e-3
1.22	37.54	5.327	100.523	-3.53674e-3
1.23	37.55	5.327	100.523	-3.44760e-3
1.23	37.57	5.327	100.523	-3.35844e-3
1.23	37.59	5.327	100.523	-3.13486e-3
1.23	37.61	5.327	100.523	-3.17935e-3
1.23	37.62	5.327	100.523	-3.04501e-3
1.23	37.64	5.327	100.523	-3.13477e-3
1.23	37.66	5.327	100.523	-3.09040e-3
1.24	37.67	5.327	100.522	-3.00138e-3
1.24	37.69	5.327	100.522	-2.91211e-3
1.24	37.71	5.327	100.522	-2.95686e-3
1.24	37.72	5.327	100.522	-3.22580e-3
1.24	37.74	5.327	100.522	-3.49479e-3
1.24	37.76	5.327	100.522	-3.53983e-3
1.25	37.78	5.327	100.522	-3.40563e-3
1.25	37.79	5.327	100.522	-3.36082e-3
1.25	37.81	5.327	100.522	-3.40585e-3
1.25	37.83	5.327	100.522	-3.31653e-3
1.25	37.84	5.327	100.522	-3.36180e-3
1.26	37.86	5.327	100.522	-3.49658e-3
1.26	37.88	5.327	100.522	-3.54141e-3
1.26	37.90	5.327	100.522	-3.63107e-3
1.26	37.91	5.327	100.522	-3.45191e-3
1.26	37.93	5.327	100.522	-3.40715e-3
1.26	37.95	5.327	100.522	-3.49682e-3
1.27	37.96	5.327	100.522	-3.81055e-3
1.27	37.98	5.327	100.521	-4.03505e-3
1.27	38.00	5.327	100.521	-4.08016e-3
1.27	38.01	5.327	100.521	-4.12556e-3
1.27	38.03	5.327	100.521	-3.94655e-3
1.27	38.05	5.327	100.521	-3.81183e-3
1.28	38.07	5.327	100.521	-3.85684e-3
1.28	38.08	5.327	100.521	-3.85684e-3
1.28	38.10	5.327	100.521	-3.85702e-3
1.28	38.12	5.327	100.521	-3.94725e-3
1.28	38.13	5.327	100.521	-3.94733e-3
1.28	38.15	5.327	100.521	-4.17162e-3
1.28	38.17	5.327	100.521	-4.26123e-3
1.29	38.18	5.327	100.521	-4.17153e-3
1.29	38.20	5.327	100.521	-4.12677e-3
1.29	38.22	5.327	100.521	-3.94770e-3
1.29	38.24	5.327	100.520	-3.90310e-3
1.29	38.25	5.327	100.520	-3.99291e-3
1.29	38.27	5.327	100.520	-3.99301e-3
1.30	38.29	5.327	100.520	-4.12759e-3
1.30	38.30	5.327	100.520	-4.12769e-3
1.30	38.32	5.327	100.520	-4.08282e-3
1.30	38.34	5.327	100.520	-4.30706e-3
1.30	38.35	5.327	100.520	-4.21694e-3
1.31	38.37	5.327	100.520	-4.08208e-3
1.31	38.39	5.327	100.520	-4.03677e-3
1.31	38.41	5.327	100.520	-3.85729e-3
1.31	38.42	5.327	100.520	-3.94690e-3
1.31	38.44	5.327	100.520	-3.99140e-3
1.31	38.46	5.327	100.520	-3.85659e-3
1.32	38.47	5.327	100.519	-4.08044e-3
1.32	38.49	5.327	100.519	-4.17021e-3
1.32	38.51	5.327	100.519	-4.12575e-3
1.32	38.52	5.327	100.519	-4.08100e-3
1.32	38.54	5.327	100.519	-3.81192e-3
1.32	38.56	5.327	100.519	-3.81183e-3
1.33	38.58	5.327	100.519	-3.90100e-3
1.33	38.59	5.327	100.519	-4.03516e-3
1.33	38.61	5.327	100.519	-4.16919e-3
1.33	38.63	5.327	100.519	-4.16900e-3
1.33	38.64	5.327	100.519	-4.12417e-3
1.33	38.66	5.327	100.519	-4.03434e-3
1.33	38.68	5.327	100.519	-4.03425e-3
1.34	38.69	5.327	100.519	-3.94442e-3
1.34	38.71	5.327	100.519	-4.07871e-3
1.34	38.73	5.327	100.518	-4.16808e-3
1.34	38.75	5.327	100.518	-4.39187e-3
1.34	38.76	5.327	100.518	-4.48109e-3
1.34	38.78	5.327	100.518	-4.21193e-3
1.35	38.80	5.327	100.518	-4.07723e-3
1.35	38.81	5.327	100.518	-3.89802e-3
1.35	38.83	5.327	100.518	-3.94274e-3
1.35	38.85	5.327	100.518	-4.03226e-3
1.35	38.86	5.327	100.518	-3.85260e-3
1.36	38.88	5.327	100.518	-3.85218e-3
1.36	38.90	5.327	100.518	-3.80730e-3
1.36	38.92	5.327	100.518	-3.76225e-3
1.36	38.93	5.327	100.518	-3.94133e-3
1.36	38.95	5.327	100.518	-3.94107e-3
1.36	38.97	5.327	100.517	-4.07524e-3
1.37	38.98	5.327	100.517	-4.12020e-3
1.37	39.00	5.327	100.517	-3.94097e-3
1.37	39.02	5.327	100.517	-3.71679e-3
1.37	39.04	5.327	100.517	-3.71663e-3
1.37	39.05	5.327	100.517	-3.80577e-3
1.37	39.07	5.327	100.517	-3.98460e-3
1.38	39.09	5.327	100.517	-4.02918e-3
1.38	39.10	5.327	100.517	-3.89515e-3
1.38	39.12	5.327	100.517	-3.98461e-3
1.38	39.14	5.327	100.517	-4.07407e-3
1.38	39.15	5.327	100.517	-4.07388e-3
1.38	39.17	5.327	100.517	-4.16313e-3
1.38	39.19	5.327	100.517	-4.16341e-3
1.39	39.21	5.327	100.517	-4.38714e-3
1.39	39.22	5.327	100.516	-4.56651e-3
1.39	39.24	5.327	100.516	-4.79099e-3
1.39	39.26	5.327	100.516	-4.97022e-3
1.39	39.27	5.327	100.516	-4.79111e-3
1.39	39.29	5.327	100.516	-4.70135e-3
1.40	39.31	5.327	100.516	-4.29809e-3
1.40	39.32	5.327	100.516	-4.25331e-3
1.40	39.34	5.327	100.516	-4.20835e-3
1.40	39.36	5.327	100.516	-3.98441e-3
1.40	39.38	5.327	100.516	-4.07422e-3
1.41	39.39	5.327	100.516	-4.02954e-3
1.41	39.41	5.327	100.516	-4.16414e-3
1.41	39.43	5.327	100.516	-4.34325e-3
1.41	39.44	5.327	100.515	-4.29819e-3
1.41	39.46	5.326	100.515	-4.34286e-3
1.41	39.48	5.326	100.515	-4.25361e-3
1.42	39.50	5.326	100.515	-4.16462e-3
1.42	39.51	5.326	100.515	-4.20987e-3
1.42	39.53	5.326	100.515	-4.25447e-3
1.42	39.55	5.326	100.515	-4.29886e-3
1.42	39.56	5.326	100.515	-4.25418e-3
1.42	39.58	5.326	100.515	-4.29868e-3
1.43	39.60	5.326	100.515	-4.47800e-3
1.43	39.61	5.326	100.515	-4.65680e-3
1.43	39.63	5.326	100.515	-4.70125e-3
1.43	39.65	5.326	100.515	-4.38854e-3
1.43	39.67	5.326	100.515	-4.12032e-3
1.43	39.68	5.326	100.514	-4.07589e-3
1.43	39.70	5.326	100.514	-4.07589e-3
1.44	39.72	5.326	100.514	-4.34394e-3
1.44	39.73	5.326	100.514	-4.29867e-3
1.44	39.75	5.326	100.514	-4.07450e-3
1.44	39.77	5.326	100.514	-3.94018e-3
1.44	39.79	5.326	100.514	-3.80594e-3
1.44	39.80	5.326	100.514	-3.85054e-3
1.45	39.82	5.326	100.514	-3.89531e-3
1.45	39.84	5.326	100.514	-3.89557e-3
1.45	39.85	5.326	100.514	-4.12026e-3
1.45	39.87	5.326	100.514	-4.38978e-3
1.45	39.89	5.326	100.514	-4.43438e-3
1.46	39.90	5.326	100.514	-4.43408e-3
1.46	39.92	5.326	100.513	-4.25436e-3
1.46	39.94	5.326	100.513	-4.34373e-3
1.46	39.96	5.326	100.513	-4.38861e-3
1.46	39.97	5.326	100.513	-4.29915e-3
1.46	39.99	5.326	100.513	-4.29944e-3
1.47	40.01	5.326	100.513	-4.16508e-3
1.47	40.02	5.326	100.513	-4.16518e-3
1.47	40.04	5.326	100.513	-4.38901e-3
1.47	40.06	5.326	100.513	-4.52337e-3
1.47	40.07	5.326	100.513	-4.65783e-3
1.47	40.09	5.326	100.513	-4.56816e-3
1.48	40.11	5.326	100.513	-4.25465e-3
1.48	40.13	5.326	100.513	-4.12001e-3
1.48	40.14	5.326	100.513	-3.94062e-3
1.48	40.16	5.326	100.512	-3.89584e-3
1.48	40.18	5.326	100.512	-3.80689e-3
1.48	40.19	5.326	100.512	-3.71789e-3
1.48	40.21	5.326	100.512	-3.85254e-3
1.49	40.23	5.326	100.512	-3.94179e-3
1.49	40.24	5.326	100.512	-4.07542e-3
1.49	40.26	5.326	100.512	-4.20911e-3
1.49	40.28	5.326	100.512	-4.16387e-3
1.49	40.30	5.326	100.512	-4.25351e-3
1.49	40.31	5.326	100.512	-4.34267e-3
1.50	40.33	5.326	100.512	-4.47698e-3
1.50	40.35	5.326	100.512	-4.79025e-3
1.50	40.36	5.326	100.512	-4.87957e-3
1.50	40.38	5.326	100.511	-5.19351e-3
1.50	40.40	5.326	100.511	-5.19387e-3
1.51	40.42	5.326	100.511	-5.19433e-3
1.51	40.43	5.326	100.511	-5.01567e-3
1.51	40.45	5.326	100.511	-4.70156e-3
1.51	40.47	5.326	100.511	-4.65626e-3
1.51	40.48	5.326	100.511	-4.43192e-3
1.51	40.50	5.326	100.511	-4.34189e-3
1.52	40.52	5.326	100.511	-4.29713e-3
1.52	40.53	5.326	100.511	-4.47558e-3
1.52	40.55	5.326	100.511	-4.56415e-3
1.52	40.57	5.326	100.511	-4.65281e-3
1.52	40.59	5.326	100.511	-4.56283e-3
1.52	40.60	5.326	100.510	-4.51810e-3
1.53	40.62	5.326	100.510	-4.56304e-3
1.53	40.64	5.326	100.510	-4.47347e-3
1.53	40.65	5.326	100.510	-4.74187e-3
1.53	40.67	5.326	100.510	-4.87640e-3
1.53	40.69	5.326	100.510	-5.05503e-3
1.53	40.71	5.326	100.510	-5.27789e-3
1.53	40.72	5.326	100.510	-5.32156e-3
1.54	40.74	5.326	100.510	-5.32032e-3
1.54	40.76	5.326	100.510	-5.27538e-3
1.54	40.77	5.326	100.510	-5.14080e-3
1.54	40.79	5.326	100.510	-5.09587e-3
1.54	40.81	5.326	100.509	-5.00659e-3
1.54	40.82	5.326	100.509	-4.60397e-3
1.55	40.84	5.326	100.509	-4.51447e-3
1.55	40.86	5.326	100.509	-4.37989e-3
1.55	40.88	5.326	100.509	-4.46878e-3
1.55	40.89	5.326	100.509	-4.46867e-3
1.55	40.91	5.326	100.509	-4.37881e-3
1.56	40.93	5.326	100.509	-4.51266e-3
1.56	40.94	5.326	100.509	-4.51256e-3
1.56	40.96	5.326	100.509	-4.69085e-3
1.56	40.98	5.326	100.509	-4.69064e-3
1.56	41.00	5.326	100.509	-4.77915e-3
1.56	41.01	5.326	100.509	-4.73373e-3
1.57	41.03	5.326	100.508	-4.68855e-3
1.57	41.05	5.326	100.508	-4.82260e-3
1.57	41.06	5.326	100.508	-4.68864e-3
1.57	41.08	5.326	100.508	-4.95635e-3
1.57	41.10	5.326	100.508	-5.00045e-3
1.57	41.11	5.326	100.508	-4.91061e-3
1.58	41.13	5.326	100.508	-4.95514e-3
1.58	41.15	5.326	100.508	-4.86544e-3
1.58	41.17	5.326	100.508	-4.95438e-3
1.58	41.18	5.326	100.508	-5.04296e-3
1.58	41.20	5.326	100.508	-5.08736e-3
1.58	41.22	5.326	100.507	-5.04284e-3
1.58	41.23	5.326	100.507	-5.04250e-3
1.59	41.25	5.326	100.507	-4.90829e-3
1.59	41.27	5.326	100.507	-4.77401e-3
1.59	41.29	5.326	100.507	-4.68436e-3
1.59	41.30	5.326	100.507	-4.86240e-3
1.59	41.32	5.326	100.507	-5.12982e-3
1.59	41.34	5.326	100.507	-5.30777e-3
1.60	41.35	5.326	100.507	-5.53029e-3
1.60	41.37	5.326	100.507	-5.57489e-3
1.60	41.39	5.326	100.507	-5.61910e-3
1.60	41.41	5.326	100.507	-5.57451e-3
1.60	41.42	5.326	100.506	-5.35116e-3
1.61	41.44	5.326	100.506	-5.30599e-3
1.61	41.46	5.326	100.506	-5.17187e-3
1.61	41.47	5.326	100.506	-5.12706e-3
1.61	41.49	5.326	100.506	-5.17119e-3
1.61	41.51	5.326	100.506	-5.25966e-3
1.61	41.53	5.326	100.506	-5.48202e-3
1.62	41.54	5.326	100.506	-5.57103e-3
1.62	41.56	5.326	100.506	-5.57115e-3
1.62	41.58	5.326	100.506	-5.48189e-3
1.62	41.59	5.326	100.506	-5.52585e-3
1.62	41.61	5.326	100.505	-5.48092e-3
1.62	41.63	5.326	100.505	-5.48117e-3
1.63	41.65	5.326	100.505	-5.52597e-3
1.63	41.66	5.326	100.505	-5.39227e-3
1.63	41.68	5.326	100.505	-5.25834e-3
1.63	41.70	5.326	100.505	-5.25742e-3
1.63	41.71	5.326	100.505	-5.25742e-3
1.63	41.73	5.326	100.505	-5.30234e-3
1.63	41.75	5.326	100.505	-5.39181e-3
1.64	41.77	5.326	100.505	-5.34760e-3
1.64	41.78	5.326	100.505	-5.48092e-3
1.64	41.80	5.326	100.504	-5.65916e-3
1.64	41.82	5.326	100.504	-5.79271e-3
1.64	41.83	5.326	100.504	-6.01564e-3
1.64	41.85	5.326	100.504	-6.23817e-3
1.65	41.87	5.326	100.504	-6.19446e-3
1.65	41.89	5.326	100.504	-5.83805e-3
1.65	41.90	5.326	100.504	-5.39252e-3
1.65	41.92	5.326	100.504	-5.25904e-3
1.65	41.94	5.326	100.504	-5.48127e-3
1.66	41.95	5.326	100.504	-5.66030e-3
1.66	41.97	5.326	100.503	-5.83844e-3
1.66	41.99	5.326	100.503	-5.88340e-3
1.66	42.00	5.326	100.503	-6.06223e-3
1.66	42.02	5.326	100.503	-6.15152e-3
1.66	42.04	5.326	100.503	-6.01805e-3
1.67	42.06	5.326	100.503	-5.97268e-3
1.67	42.07	5.326	100.503	-6.19567e-3
1.67	42.09	5.326	100.503	-6.41852e-3
1.67	42.11	5.326	100.503	-6.50826e-3
1.67	42.12	5.326	100.502	-6.50870e-3
1.67	42.14	5.326	100.502	-6.37525e-3
1.68	42.16	5.326	100.502	-6.46499e-3
1.68	42.18	5.326	100.502	-6.28707e-3
1.68	42.19	5.326	100.502	-6.01993e-3
1.68	42.21	5.326	100.502	-5.93088e-3
1.68	42.23	5.326	100.502	-5.84208e-3
1.68	42.24	5.326	100.502	-6.11020e-3
1.68	42.26	5.326	100.502	-6.24414e-3
1.69	42.28	5.326	100.502	-6.28902e-3
1.69	42.30	5.326	100.501	-6.42341e-3
1.69	42.31	5.326	100.501	-6.29044e-3
1.69	42.33	5.326	100.501	-6.33562e-3
1.69	42.35	5.326	100.501	-6.24681e-3
1.69	42.36	5.326	100.501	-6.24763e-3
1.70	42.38	5.326	100.501	-6.33745e-3
1.70	42.40	5.326	100.501	-6.38349e-3
1.70	42.42	5.326	100.501	-6.65120e-3
1.70	42.43	5.326	100.501	-6.73973e-3
1.70	42.45	5.326	100.500	-6.73927e-3
1.71	42.47	5.326	100.500	-6.73822e-3
1.71	42.48	5.326	100.500	-6.51525e-3
1.71	42.50	5.326	100.500	-6.47062e-3
1.71	42.52	5.326	100.500	-6.24765e-3
1.71	42.54	5.326	100.500	-6.11457e-3
1.71	42.55	5.326	100.500	-6.20356e-3
1.72	42.57	5.326	100.500	-6.11402e-3
1.72	42.59	5.326	100.500	-6.20355e-3
1.72	42.60	5.326	100.499	-6.02504e-3
1.72	42.62	5.326	100.499	-6.11511e-3
1.72	42.64	5.326	100.499	-6.24944e-3
1.72	42.65	5.326	100.499	-6.47234e-3
1.73	42.67	5.326	100.499	-6.78467e-3
1.73	42.69	5.326	100.499	-6.96259e-3
1.73	42.71	5.326	100.499	-6.96259e-3
1.73	42.72	5.326	100.499	-6.69540e-3
1.73	42.74	5.326	100.499	-6.42829e-3
1.73	42.76	5.326	100.498	-6.25000e-3
1.73	42.77	5.326	100.498	-6.15988e-3
1.74	42.79	5.326	100.498	-6.20383e-3
1.74	42.81	5.326	100.498	-6.15879e-3
1.74	42.83	5.326	100.498	-6.24776e-3
1.74	42.84	5.326	100.498	-6.15949e-3
1.74	42.86	5.326	100.498	-6.20467e-3
1.74	42.88	5.326	100.498	-6.33915e-3
1.75	42.89	5.326	100.498	-6.33958e-3
1.75	42.91	5.326	100.497	-6.42857e-3
1.75	42.93	5.326	100.497	-6.16044e-3
1.75	42.95	5.326	100.497	-6.29395e-3
1.75	42.96	5.326	100.497	-6.47206e-3
1.76	42.98	5.326	100.497	-6.56133e-3
1.76	43.00	5.326	100.497	-6.56178e-3
1.76	43.01	5.326	100.497	-6.16102e-3
1.76	43.03	5.326	100.497	-5.98269e-3
1.76	43.05	5.326	100.497	-5.71493e-3
1.76	43.06	5.325	100.497	-5.40252e-3
1.77	43.08	5.325	100.496	-5.08976e-3
1.77	43.10	5.325	100.496	-4.95528e-3
1.77	43.12	5.325	100.496	-4.95438e-3
1.77	43.13	5.325	100.496	-5.39966e-3
1.77	43.15	5.325	100.496	-5.71175e-3
1.77	43.17	5.325	100.496	-6.15748e-3
1.78	43.18	5.325	100.496	-6.91447e-3
1.78	43.20	5.325	100.496	-7.36021e-3
1.78	43.22	5.325	100.496	-8.11827e-3
1.78	43.24	5.325	100.495	-8.29745e-3
1.78	43.25	5.325	100.495	-8.38631e-3
1.78	43.27	5.325	100.495	-8.51861e-3
1.78	43.29	5.325	100.495	-8.42998e-3
1.79	43.30	5.325	100.495	-8.74298e-3
1.79	43.32	5.325	100.495	-8.83398e-3
1.79	43.34	5.325	100.495	-8.78975e-3
1.79	43.36	5.325	100.494	-8.65353e-3
1.79	43.37	5.325	100.494	-8.24913e-3
1.79	43.39	5.325	100.494	-8.20146e-3
1.80	43.41	5.325	100.494	-8.15544e-3
1.80	43.42	5.325	100.494	-8.24475e-3
1.80	43.44	5.325	100.494	-8.24475e-3
1.80	43.46	5.325	100.494	-8.15544e-3
1.80	43.48	5.325	100.493	-8.19964e-3
1.81	43.49	5.325	100.493	-8.06523e-3
1.81	43.51	5.325	100.493	-7.93191e-3
1.81	43.53	5.325	100.493	-7.66491e-3
1.81	43.54	5.325	100.493	-7.53121e-3
1.81	43.56	5.325	100.493	-7.48614e-3
1.81	43.58	5.325	100.493	-7.39636e-3
1.82	43.60	5.325	100.493	-7.39669e-3
1.82	43.61	5.325	100.492	-7.08475e-3
1.82	43.63	5.325	100.492	-6.99359e-3
1.82	43.65	5.325	100.492	-6.76860e-3
1.82	43.66	5.325	100.492	-6.67795e-3
1.82	43.68	5.325	100.492	-6.94446e-3
1.83	43.70	5.325	100.492	-7.07832e-3
1.83	43.72	5.325	100.492	-7.25671e-3
1.83	43.73	5.325	100.492	-7.12363e-3
1.83	43.75	5.325	100.491	-6.90255e-3
1.83	43.77	5.325	100.491	-6.58989e-3
1.83	43.78	5.325	100.491	-6.23199e-3
1.83	43.80	5.325	100.491	-5.96360e-3
1.84	43.82	5.325	100.491	-5.87332e-3
1.84	43.84	5.325	100.491	-5.65162e-3
1.84	43.85	5.325	100.491	-5.42973e-3
1.84	43.87	5.325	100.491	-5.25146e-3
1.84	43.89	5.325	100.491	-5.42937e-3
1.84	43.90	5.325	100.491	-5.91822e-3
1.85	43.92	5.325	100.490	-6.18478e-3
1.85	43.94	5.325	100.490	-6.31841e-3
1.85	43.96	5.325	100.490	-6.23053e-3
1.85	43.97	5.325	100.490	-6.49855e-3
1.85	43.99	5.325	100.490	-6.81002e-3
1.86	44.01	5.325	100.490	-7.25418e-3
1.86	44.02	5.325	100.490	-7.65211e-3
1.86	44.04	5.325	100.490	-7.74056e-3
1.86	44.06	5.325	100.489	-7.96229e-3
1.86	44.08	5.325	100.489	-8.00588e-3
1.86	44.09	5.325	100.489	-8.04964e-3
1.87	44.11	5.325	100.489	-8.00481e-3
1.87	44.13	5.325	100.489	-7.87122e-3
1.87	44.14	5.325	100.489	-7.78211e-3
1.87	44.16	5.325	100.489	-7.78193e-3
1.87	44.18	5.325	100.489	-7.87139e-3
1.87	44.20	5.325	100.488	-7.91726e-3
1.88	44.21	5.325	100.488	-8.09555e-3
1.88	44.23	5.325	100.488	-8.22864e-3
1.88	44.25	5.325	100.488	-8.27015e-3
1.88	44.26	5.325	100.488	-8.31368e-3
1.88	44.28	5.325	100.488	-8.22514e-3
1.88	44.30	5.325	100.488	-8.22678e-3
1.88	44.32	5.325	100.487	-8.22862e-3
1.89	44.33	5.325	100.487	-8.13966e-3
1.89	44.35	5.325	100.487	-8.18378e-3
1.89	44.37	5.325	100.487	-8.13949e-3
1.89	44.38	5.325	100.487	-7.96212e-3
1.89	44.40	5.325	100.487	-7.74006e-3
1.89	44.42	5.325	100.487	-7.51779e-3
1.90	44.44	5.325	100.486	-7.29522e-3
1.90	44.45	5.325	100.486	-7.29538e-3
1.90	44.47	5.325	100.486	-7.29458e-3
1.90	44.49	5.325	100.486	-7.38321e-3
1.90	44.50	5.325	100.486	-7.73865e-3
1.91	44.52	5.325	100.486	-7.91742e-3
1.91	44.54	5.325	100.486	-8.14075e-3
1.91	44.56	5.325	100.486	-8.31961e-3
1.91	44.57	5.325	100.485	-8.27586e-3
1.91	44.59	5.325	100.485	-8.23174e-3
1.91	44.61	5.325	100.485	-8.27696e-3
1.92	44.62	5.325	100.485	-8.09879e-3
1.92	44.64	5.325	100.485	-7.92169e-3
1.92	44.66	5.325	100.485	-7.78903e-3
1.92	44.68	5.325	100.485	-7.70119e-3
1.92	44.69	5.325	100.484	-7.83545e-3
1.92	44.71	5.325	100.484	-7.96902e-3
1.93	44.73	5.325	100.484	-8.01354e-3
1.93	44.74	5.325	100.484	-8.05787e-3
1.93	44.76	5.325	100.484	-8.10294e-3
1.93	44.78	5.325	100.484	-8.10401e-3
1.93	44.80	5.325	100.484	-8.23832e-3
1.93	44.81	5.325	100.483	-8.28378e-3
1.93	44.83	5.325	100.483	-8.24036e-3
1.94	44.85	5.325	100.483	-8.28563e-3
1.94	44.86	5.325	100.483	-8.37565e-3
1.94	44.88	5.325	100.483	-8.51007e-3
1.94	44.90	5.325	100.483	-8.55443e-3
1.94	44.92	5.325	100.483	-8.37716e-3
1.94	44.93	5.325	100.482	-8.33297e-3
1.95	44.95	5.325	100.482	-8.51140e-3
1.95	44.97	5.325	100.482	-8.82336e-3
1.95	44.98	5.325	100.482	-9.00119e-3
1.95	45.00	5.325	100.482	-8.82557e-3
1.95	45.02	5.325	100.482	-8.51658e-3
1.96	45.04	5.325	100.482	-8.33929e-3
1.96	45.05	5.325	100.481	-8.47327e-3
1.96	45.07	5.325	100.481	-8.78598e-3
1.96	45.09	5.325	100.481	-8.78697e-3
1.96	45.10	5.325	100.481	-8.78973e-3
1.96	45.12	5.325	100.481	-8.65664e-3
1.97	45.14	5.325	100.481	-8.70126e-3
1.97	45.15	5.325	100.481	-9.01424e-3
1.97	45.17	5.325	100.480	-8.92459e-3
1.97	45.19	5.325	100.480	-8.97041e-3
1.97	45.21	5.325	100.480	-8.79366e-3
1.97	45.22	5.325	100.480	-8.75193e-3
1.98	45.24	5.325	100.480	-8.88810e-3
1.98	45.26	5.325	100.480	-8.84441e-3
1.98	45.27	5.325	100.479	-8.84621e-3
1.98	45.29	5.325	100.479	-8.80271e-3
1.98	45.31	5.325	100.479	-8.89444e-3
1.98	45.33	5.325	100.479	-9.07465e-3
1.98	45.34	5.325	100.479	-9.20938e-3
1.99	45.36	5.325	100.479	-9.25616e-3
1.99	45.38	5.325	100.479	-8.89882e-3
1.99	45.39	5.325	100.478	-8.58635e-3
1.99	45.41	5.325	100.478	-8.49691e-3
1.99	45.43	5.325	100.478	-8.72087e-3
1.99	45.45	5.325	100.478	-9.12464e-3
2.00	45.46	5.325	100.478	-9.12464e-3
2.00	45.48	5.324	100.478	-8.99086e-3
2.00	45.50	5.324	100.478	-8.99086e-3
2.00	45.51	5.324	100.477	-9.03742e-3
2.00	45.53	5.324	100.477	-9.08340e-3
2.01	45.55	5.324	100.477	-8.90461e-3
2.01	45.56	5.324	100.477	-8.81589e-3
2.01	45.58	5.324	100.477	-8.95093e-3
2.01	45.60	5.324	100.477	-9.08743e-3
2.01	45.62	5.324	100.476	-9.35813e-3
2.01	45.63	5.324	100.476	-9.53872e-3
2.02	45.65	5.324	100.476	-9.67417e-3
2.02	45.67	5.324	100.476	-9.71961e-3
2.02	45.68	5.324	100.476	-9.63089e-3
2.02	45.70	5.324	100.476	-9.45278e-3
2.02	45.72	5.324	100.475	-9.54365e-3
2.02	45.73	5.324	100.475	-9.45552e-3
2.03	45.75	5.324	100.475	-9.36696e-3
2.03	45.77	5.324	100.475	-9.41241e-3
2.03	45.79	5.324	100.475	-9.32276e-3
2.03	45.80	5.324	100.475	-9.45701e-3
2.03	45.82	5.324	100.474	-9.50225e-3
2.03	45.84	5.324	100.474	-9.32465e-3
2.03	45.85	5.324	100.474	-9.28294e-3
2.04	45.87	5.324	100.474	-9.28542e-3
2.04	45.89	5.324	100.474	-9.33216e-3
2.04	45.91	5.324	100.474	-9.24369e-3
2.04	45.92	5.324	100.474	-9.15477e-3
2.04	45.94	5.324	100.473	-9.15538e-3
2.04	45.96	5.324	100.473	-9.15640e-3
2.05	45.97	5.324	100.473	-9.38166e-3
2.05	45.99	5.324	100.473	-9.33719e-3
2.05	46.01	5.324	100.473	-9.33803e-3
2.05	46.02	5.324	100.473	-9.20441e-3
2.05	46.04	5.324	100.472	-8.80190e-3
2.06	46.06	5.324	100.472	-8.66930e-3
2.06	46.08	5.324	100.472	-8.80502e-3
2.06	46.09	5.324	100.472	-9.16583e-3
2.06	46.11	5.324	100.472	-9.66225e-3
2.06	46.13	5.324	100.472	-9.79819e-3
2.06	46.14	5.324	100.471	-9.98174e-3
2.07	46.16	5.324	100.471	-0.0100285
2.07	46.18	5.324	100.471	-9.93947e-3
2.07	46.19	5.324	100.471	-0.0102096
2.07	46.21	5.324	100.471	-0.0102075
2.07	46.23	5.324	100.471	-0.0103916
2.07	46.24	5.324	100.470	-0.0103935
2.08	46.26	5.324	100.470	-0.0101703
2.08	46.28	5.324	100.470	-0.0103049
2.08	46.30	5.324	100.470	-0.0104382
2.08	46.31	5.324	100.470	-0.0105292
2.08	46.33	5.324	100.470	-0.0104830
2.08	46.35	5.324	100.469	-0.0103037
2.08	46.36	5.324	100.469	-0.0103028
2.09	46.38	5.324	100.469	-0.0103037
2.09	46.40	5.324	100.469	-0.0104392
2.09	46.41	5.324	100.469	-0.0104399
2.09	46.43	5.324	100.469	-0.0104856
2.09	46.45	5.324	100.468	-0.0104851
2.09	46.47	5.324	100.468	-0.0104401
2.10	46.48	5.324	100.468	-0.0105289
2.10	46.50	5.324	100.468	-0.0105292
2.10	46.52	5.324	100.468	-0.0106651
2.10	46.53	5.324	100.467	-0.0106658
2.10	46.55	5.324	100.467	-0.0106227
2.11	46.57	5.324	100.467	-0.0106690
2.11	46.58	5.324	100.467	-0.0105794
2.11	46.60	5.324	100.467	-0.0106701
2.11	46.62	5.324	100.467	-0.0108047
2.11	46.63	5.324	100.466	-0.0106667
2.11	46.65	5.324	100.466	-0.0105317
2.12	46.67	5.324	100.466	-0.0104865
2.12	46.69	5.324	100.466	-0.0108930
2.12	46.70	5.324	100.466	-0.0116174
2.12	46.72	5.324	100.465	-0.0120229
2.12	46.74	5.324	100.465	-0.0117999
2.12	46.75	5.324	100.465	-0.0113042
2.13	46.77	5.324	100.465	-0.0107629
2.13	46.79	5.324	100.465	-0.0106721
2.13	46.80	5.324	100.465	-0.0108055
2.13	46.82	5.324	100.464	-0.0108510
2.13	46.84	5.324	100.464	-0.0110783
2.13	46.85	5.324	100.464	-0.0112612
2.14	46.87	5.324	100.464	-0.0113524
2.14	46.89	5.324	100.464	-0.0111714
2.14	46.91	5.324	100.463	-0.0109457
2.14	46.92	5.324	100.463	-0.0109011
2.14	46.94	5.324	100.463	-0.0111719
2.14	46.96	5.324	100.463	-0.0112172
2.14	46.97	5.324	100.463	-0.0111279
2.15	46.99	5.324	100.462	-0.0110838
2.15	47.01	5.324	100.462	-0.0111739
2.15	47.02	5.324	100.462	-0.0113977
2.15	47.04	5.324	100.462	-0.0115758
2.15	47.06	5.324	100.462	-0.0116195
2.16	47.08	5.324	100.461	-0.0116190
2.16	47.09	5.324	100.461	-0.0115750
2.16	47.11	5.324	100.461	-0.0113053
2.16	47.13	5.324	100.461	-0.0110350
2.16	47.14	5.324	100.461	-0.0108539
2.16	47.16	5.324	100.461	-0.0108977
2.16	47.18	5.324	100.460	-0.0110788
2.17	47.19	5.324	100.460	-0.0111712
2.17	47.21	5.324	100.460	-0.0112185
2.17	47.23	5.324	100.460	-0.0112651
2.17	47.24	5.324	100.460	-0.0113106
2.17	47.26	5.324	100.459	-0.0112653
2.18	47.28	5.324	100.459	-0.0111309
2.18	47.30	5.324	100.459	-0.0111316
2.18	47.31	5.323	100.459	-0.0109964
2.18	47.33	5.323	100.459	-0.0109939
2.18	47.35	5.323	100.458	-0.0109925
2.18	47.36	5.323	100.458	-0.0112618
2.19	47.38	5.323	100.458	-0.0115333
2.19	47.40	5.323	100.458	-0.0114435
2.19	47.41	5.323	100.458	-0.0113068
2.19	47.43	5.323	100.457	-0.0110358
2.19	47.45	5.323	100.457	-0.0111256
2.19	47.46	5.323	100.457	-0.0113524
2.19	47.48	5.323	100.457	-0.0114419
2.20	47.50	5.323	100.457	-0.0116672
2.20	47.52	5.323	100.457	-0.0118015
2.20	47.53	5.323	100.456	-0.0119825
2.20	47.55	5.323	100.456	-0.0120737
2.20	47.57	5.323	100.456	-0.0120308
2.21	47.58	5.323	100.456	-0.0120314
2.21	47.60	5.323	100.455	-0.0121649
2.21	47.62	5.323	100.455	-0.0122987
2.21	47.63	5.323	100.455	-0.0124766
2.21	47.65	5.323	100.455	-0.0125220
2.21	47.67	5.323	100.455	-0.0125225
2.21	47.68	5.323	100.454	-0.0122973
2.22	47.70	5.323	100.454	-0.0120270
2.22	47.72	5.323	100.454	-0.0119814
2.22	47.74	5.323	100.454	-0.0121619
2.22	47.75	5.323	100.454	-0.0122522
2.22	47.77	5.323	100.453	-0.0120723
2.23	47.79	5.323	100.453	-0.0118474
2.23	47.80	5.323	100.453	-0.0117117
2.23	47.82	5.323	100.453	-0.0118463
2.23	47.84	5.323	100.453	-0.0119367
2.23	47.85	5.323	100.452	-0.0118468
2.23	47.87	5.323	100.452	-0.0116224
2.24	47.89	5.323	100.452	-0.0113521
2.24	47.90	5.323	100.452	-0.0112172
2.24	47.92	5.323	100.452	-0.0112640
2.24	47.94	5.323	100.451	-0.0114904
2.24	47.96	5.323	100.451	-0.0117180
2.24	47.97	5.323	100.451	-0.0117650
2.24	47.99	5.323	100.451	-0.0119909
2.25	48.01	5.323	100.451	-0.0120795
2.25	48.02	5.323	100.450	-0.0122113
2.25	48.04	5.323	100.450	-0.0123435
2.25	48.06	5.323	100.450	-0.0122987
2.25	48.07	5.323	100.450	-0.0123918
2.26	48.09	5.323	100.450	-0.0124837
2.26	48.11	5.323	100.449	-0.0126206
2.26	48.13	5.323	100.449	-0.0127567
2.26	48.14	5.323	100.449	-0.0126671
2.26	48.16	5.323	100.449	-0.0126679
2.26	48.18	5.323	100.449	-0.0126226
2.26	48.19	5.323	100.448	-0.0126674
2.27	48.21	5.323	100.448	-0.0128930
2.27	48.23	5.323	100.448	-0.0129829
2.27	48.24	5.323	100.448	-0.0129384
2.27	48.26	5.323	100.447	-0.0127133
2.27	48.28	5.323	100.447	-0.0125335
2.28	48.29	5.323	100.447	-0.0125361
2.28	48.31	5.323	100.447	-0.0128526
2.28	48.33	5.323	100.447	-0.0129882
2.28	48.35	5.323	100.446	-0.0131683
2.28	48.36	5.323	100.446	-0.0132104
2.28	48.38	5.323	100.446	-0.0130300
2.29	48.40	5.323	100.446	-0.0130766
2.29	48.41	5.323	100.445	-0.0129870
2.29	48.43	5.323	100.445	-0.0132143
2.29	48.45	5.323	100.445	-0.0133039
2.29	48.46	5.323	100.445	-0.0133042
2.29	48.48	5.323	100.445	-0.0134852
2.29	48.50	5.323	100.444	-0.0134852
2.30	48.51	5.323	100.444	-0.0135303
2.30	48.53	5.323	100.444	-0.0135748
2.30	48.55	5.323	100.444	-0.0136641
2.30	48.57	5.323	100.443	-0.0137082
2.30	48.58	5.323	100.443	-0.0137070
2.31	48.60	5.323	100.443	-0.0135269
2.31	48.62	5.323	100.443	-0.0134383
2.31	48.63	5.323	100.443	-0.0136653
2.31	48.65	5.323	100.442	-0.0136232
2.31	48.67	5.323	100.442	-0.0134885
2.31	48.68	5.323	100.442	-0.0132190
2.31	48.70	5.323	100.442	-0.0130403
2.32	48.72	5.323	100.441	-0.0131297
2.32	48.73	5.323	100.441	-0.0133105
2.32	48.75	5.323	100.441	-0.0134016
2.32	48.77	5.323	100.441	-0.0135367
2.32	48.78	5.323	100.440	-0.0136745
2.33	48.80	5.323	100.440	-0.0136751
2.33	48.82	5.323	100.440	-0.0135401
2.33	48.84	5.322	100.440	-0.0134970
2.33	48.85	5.322	100.440	-0.0135419
2.33	48.87	5.322	100.439	-0.0136761
2.33	48.89	5.322	100.439	-0.0137654
2.34	48.90	5.322	100.439	-0.0138575
2.34	48.92	5.322	100.439	-0.0138155
2.34	48.94	5.322	100.438	-0.0138650
2.34	48.95	5.322	100.438	-0.0139560
2.34	48.97	5.322	100.438	-0.0139538
2.34	48.99	5.322	100.438	-0.0139083
2.34	49.00	5.322	100.437	-0.0137265
2.35	49.02	5.322	100.437	-0.0137277
2.35	49.04	5.322	100.437	-0.0139090
2.35	49.06	5.322	100.437	-0.0142273
2.35	49.07	5.322	100.437	-0.0143657
2.35	49.09	5.322	100.436	-0.0146394
2.36	49.11	5.322	100.436	-0.0148222
2.36	49.12	5.322	100.436	-0.0146876
2.36	49.14	5.322	100.436	-0.0145989
2.36	49.16	5.322	100.435	-0.0143287
2.36	49.17	5.322	100.435	-0.0143745
2.36	49.19	5.322	100.435	-0.0146444
2.36	49.21	5.322	100.435	-0.0145540
2.37	49.22	5.322	100.434	-0.0144659
2.37	49.24	5.322	100.434	-0.0143791
2.37	49.26	5.322	100.434	-0.0142020
2.37	49.27	5.322	100.434	-0.0141581
2.37	49.29	5.322	100.433	-0.0139772
2.38	49.31	5.322	100.433	-0.0138879
2.38	49.33	5.322	100.433	-0.0140249
2.38	49.34	5.322	100.433	-0.0141635
2.38	49.36	5.322	100.432	-0.0143458
2.38	49.38	5.322	100.432	-0.0143924
2.38	49.39	5.322	100.432	-0.0144868
2.39	49.41	5.322	100.432	-0.0146706
2.39	49.43	5.322	100.431	-0.0148554
2.39	49.44	5.322	100.431	-0.0149024
2.39	49.46	5.322	100.431	-0.0149930
2.39	49.48	5.322	100.431	-0.0150417
2.39	49.49	5.322	100.430	-0.0153145
2.39	49.51	5.322	100.430	-0.0155432
2.40	49.53	5.322	100.430	-0.0154547
2.40	49.54	5.322	100.430	-0.0153651
2.40	49.56	5.322	100.429	-0.0151859
2.40	49.58	5.322	100.429	-0.0150052
2.40	49.59	5.322	100.429	-0.0150976
2.41	49.61	5.322	100.429	-0.0150996
2.41	49.63	5.322	100.428	-0.0151460
2.41	49.65	5.322	100.428	-0.0150557
2.41	49.66	5.322	100.428	-0.0148296
2.41	49.68	5.322	100.428	-0.0148303
2.41	49.70	5.322	100.427	-0.0148776
2.41	49.71	5.322	100.427	-0.0149714
2.42	49.73	5.322	100.427	-0.0150642
2.42	49.75	5.322	100.427	-0.0152038
2.42	49.76	5.322	100.426	-0.0152502
2.42	49.78	5.322	100.426	-0.0152959
2.42	49.80	5.322	100.426	-0.0152069
2.43	49.81	5.322	100.426	-0.0152963
2.43	49.83	5.322	100.425	-0.0154339
2.43	49.85	5.322	100.425	-0.0153888
2.43	49.86	5.322	100.425	-0.0155725
2.43	49.88	5.322	100.425	-0.0155750
2.43	49.90	5.322	100.424	-0.0158009
2.44	49.91	5.322	100.424	-0.0160737
2.44	49.93	5.322	100.424	-0.0162550
2.44	49.95	5.322	100.423	-0.0166651
2.44	49.96	5.322	100.423	-0.0165751
2.44	49.98	5.322	100.423	-0.0163477
2.44	50.00	5.322	100.423	-0.0161213
2.44	50.02	5.322	100.422	-0.0159411
2.45	50.03	5.322	100.422	-0.0162140
2.45	50.05	5.322	100.422	-0.0162617
2.45	50.07	5.322	100.422	-0.0162628
2.45	50.08	5.322	100.421	-0.0162173
2.45	50.10	5.321	100.421	-0.0159440
2.46	50.12	5.321	100.421	-0.0158485
2.46	50.13	5.321	100.420	-0.0157555
2.46	50.15	5.321	100.420	-0.0159822
2.46	50.17	5.321	100.420	-0.0159822
2.46	50.18	5.321	100.420	-0.0158921
2.46	50.20	5.321	100.419	-0.0157108
2.46	50.22	5.321	100.419	-0.0155757
2.47	50.23	5.321	100.419	-0.0158474
2.47	50.25	5.321	100.419	-0.0158464
2.47	50.27	5.321	100.418	-0.0159804
2.47	50.28	5.321	100.418	-0.0157985
2.47	50.30	5.321	100.418	-0.0156626
2.48	50.32	5.321	100.418	-0.0157076
2.48	50.33	5.321	100.417	-0.0157981
2.48	50.35	5.321	100.417	-0.0160225
2.48	50.37	5.321	100.417	-0.0162945
2.48	50.38	5.321	100.416	-0.0163808
2.48	50.40	5.321	100.416	-0.0162874
2.49	50.42	5.321	100.416	-0.0163328
2.49	50.44	5.321	100.416	-0.0162413
2.49	50.45	5.321	100.415	-0.0164701
2.49	50.47	5.321	100.415	-0.0165597
2.49	50.49	5.321	100.415	-0.0164674
2.49	50.50	5.321	100.415	-0.0166039
2.49	50.52	5.321	100.414	-0.0166035
2.50	50.54	5.321	100.414	-0.0168765
2.50	50.55	5.321	100.414	-0.0170118
2.50	50.57	5.321	100.413	-0.0171467
2.50	50.59	5.321	100.413	-0.0172363
2.50	50.60	5.321	100.413	-0.0171432
2.51	50.62	5.321	100.413	-0.0170048
2.51	50.64	5.321	100.412	-0.0169549
2.51	50.65	5.321	100.412	-0.0169960
2.51	50.67	5.321	100.412	-0.0170375
2.51	50.69	5.321	100.411	-0.0172613
2.51	50.70	5.321	100.411	-0.0170781
2.51	50.72	5.321	100.411	-0.0171699
2.52	50.74	5.321	100.411	-0.0169898
2.52	50.75	5.321	100.410	-0.0168996
2.52	50.77	5.321	100.410	-0.0169438
2.52	50.79	5.321	100.410	-0.0168950
2.52	50.81	5.321	100.409	-0.0171664
2.53	50.82	5.321	100.409	-0.0172550
2.53	50.84	5.321	100.409	-0.0175244
2.53	50.86	5.321	100.408	-0.0174763
2.53	50.87	5.321	100.408	-0.0174248
2.53	50.89	5.321	100.408	-0.0172886
2.53	50.91	5.321	100.408	-0.0171091
2.54	50.92	5.321	100.407	-0.0168828
2.54	50.94	5.321	100.407	-0.0167006
2.54	50.96	5.321	100.407	-0.0167839
2.54	50.97	5.321	100.406	-0.0170040
2.54	50.99	5.321	100.406	-0.0173174
2.54	51.01	5.321	100.406	-0.0173154
2.54	51.02	5.321	100.406	-0.0173583
2.55	51.04	5.321	100.405	-0.0171284
2.55	51.06	5.321	100.405	-0.0171253
2.55	51.08	5.321	100.405	-0.0171214
2.55	51.09	5.321	100.404	-0.0171203
2.55	51.11	5.321	100.404	-0.0173450
2.56	51.13	5.321	100.404	-0.0173886
2.56	51.14	5.321	100.404	-0.0176132
2.56	51.16	5.321	100.403	-0.0176564
2.56	51.18	5.321	100.403	-0.0177035
2.56	51.19	5.321	100.403	-0.0177019
2.56	51.21	5.321	100.402	-0.0175652
2.56	51.23	5.320	100.402	-0.0176524
2.57	51.24	5.320	100.402	-0.0175126
2.57	51.26	5.320	100.401	-0.0175110
2.57	51.28	5.320	100.401	-0.0176432
2.57	51.29	5.320	100.401	-0.0177331
2.57	51.31	5.320	100.401	-0.0181392
2.58	51.33	5.320	100.400	-0.0185010
2.58	51.35	5.320	100.400	-0.0184997
2.58	51.36	5.320	100.400	-0.0185419
2.58	51.38	5.320	100.399	-0.0184492
2.58	51.40	5.320	100.399	-0.0185390
2.58	51.41	5.320	100.399	-0.0186283
2.59	51.43	5.320	100.398	-0.0184909
2.59	51.45	5.320	100.398	-0.0183523
2.59	51.46	5.320	100.398	-0.0182585
2.59	51.48	5.320	100.397	-0.0183478
2.59	51.50	5.320	100.397	-0.0185724
2.59	51.51	5.320	100.397	-0.0187523
2.59	51.53	5.320	100.397	-0.0186613
2.60	51.55	5.320	100.396	-0.0186162
2.60	51.57	5.320	100.396	-0.0183883
2.60	51.58	5.320	100.396	-0.0184764
2.60	51.60	5.320	100.395	-0.0187438
2.60	51.62	5.320	100.395	-0.0187863
2.61	51.63	5.320	100.395	-0.0190116
2.61	51.65	5.320	100.394	-0.0190111
2.61	51.67	5.320	100.394	-0.0189648
2.61	51.68	5.320	100.394	-0.0190094
2.61	51.70	5.320	100.393	-0.0188293
2.61	51.72	5.320	100.393	-0.0187846
2.61	51.73	5.320	100.393	-0.0189653
2.62	51.75	5.320	100.392	-0.0192780
2.62	51.77	5.320	100.392	-0.0195460
2.62	51.79	5.320	100.392	-0.0194992
2.62	51.80	5.320	100.391	-0.0193195
2.62	51.82	5.320	100.391	-0.0192308
2.63	51.84	5.320	100.391	-0.0190965
2.63	51.85	5.320	100.390	-0.0190069
2.63	51.87	5.320	100.390	-0.0185994
2.63	51.89	5.320	100.390	-0.0182379
2.63	51.90	5.320	100.389	-0.0180561
2.63	51.92	5.320	100.389	-0.0182793
2.64	51.94	5.320	100.389	-0.0186394
2.64	51.96	5.320	100.389	-0.0186836
2.64	51.97	5.320	100.388	-0.0187745
2.64	51.99	5.320	100.388	-0.0187749
2.64	52.01	5.320	100.388	-0.0189095
2.64	52.02	5.320	100.387	-0.0191788
2.64	52.04	5.320	100.387	-0.0193122
2.65	52.06	5.320	100.387	-0.0196251
2.65	52.07	5.320	100.386	-0.0199392
2.65	52.09	5.320	100.386	-0.0199419
2.65	52.11	5.320	100.386	-0.0197173
2.65	52.12	5.320	100.385	-0.0196286
2.66	52.14	5.320	100.385	-0.0196749
2.66	52.16	5.320	100.385	-0.0197645
2.66	52.18	5.320	100.384	-0.0198100
2.66	52.19	5.320	100.384	-0.0197641
2.66	52.21	5.320	100.384	-0.0198987
2.66	52.23	5.319	100.383	-0.0199910
2.66	52.24	5.319	100.383	-0.0201283
2.67	52.26	5.319	100.383	-0.0202216
2.67	52.28	5.319	100.382	-0.0204054
2.67	52.29	5.319	100.382	-0.0205405
2.67	52.31	5.319	100.382	-0.0205851
2.67	52.33	5.319	100.381	-0.0206757
2.68	52.34	5.319	100.381	-0.0206757
2.68	52.36	5.319	100.380	-0.0209014
2.68	52.38	5.319	100.380	-0.0209469
2.68	52.40	5.319	100.380	-0.0209933
2.68	52.41	5.319	100.379	-0.0211328
2.68	52.43	5.319	100.379	-0.0210014
2.69	52.45	5.319	100.379	-0.0209587
2.69	52.46	5.319	100.378	-0.0208263
2.69	52.48	5.319	100.378	-0.0209169
2.69	52.50	5.319	100.378	-0.0210982
2.69	52.51	5.319	100.377	-0.0211438
2.69	52.53	5.319	100.377	-0.0211428
2.69	52.55	5.319	100.377	-0.0211442
2.70	52.56	5.319	100.376	-0.0214142
2.70	52.58	5.319	100.376	-0.0216847
2.70	52.60	5.319	100.375	-0.0218700
2.70	52.62	5.319	100.375	-0.0218710
2.70	52.63	5.319	100.375	-0.0218715
2.71	52.65	5.319	100.374	-0.0219617
2.71	52.67	5.319	100.374	-0.0220043
2.71	52.68	5.319	100.374	-0.0222763
2.71	52.70	5.319	100.373	-0.0226401
2.71	52.72	5.319	100.373	-0.0226863
2.71	52.73	5.319	100.372	-0.0221030
2.71	52.75	5.319	100.372	-0.0213846
2.72	52.77	5.319	100.372	-0.0209809
2.72	52.78	5.319	100.371	-0.0210731
2.72	52.80	5.319	100.371	-0.0212550
2.72	52.82	5.319	100.371	-0.0210745
2.72	52.84	5.319	100.370	-0.0209410
2.73	52.85	5.319	100.370	-0.0208987
2.73	52.87	5.319	100.370	-0.0210788
2.73	52.89	5.319	100.369	-0.0212180
2.73	52.90	5.319	100.369	-0.0213573
2.73	52.92	5.319	100.369	-0.0216336
2.73	52.94	5.319	100.368	-0.0217303
2.74	52.95	5.319	100.368	-0.0218231
2.74	52.97	5.319	100.367	-0.0217794
2.74	52.99	5.319	100.367	-0.0216006
2.74	53.00	5.319	100.367	-0.0216492
2.74	53.02	5.319	100.366	-0.0218777
2.74	53.04	5.319	100.366	-0.0221057
2.74	53.06	5.319	100.366	-0.0223774
2.75	53.07	5.319	100.365	-0.0222885
2.75	53.09	5.319	100.365	-0.0222504
2.75	53.11	5.318	100.364	-0.0222569
2.75	53.12	5.318	100.364	-0.0223072
2.75	53.14	5.318	100.364	-0.0224022
2.76	53.16	5.318	100.363	-0.0224058
2.76	53.17	5.318	100.363	-0.0225009
2.76	53.19	5.318	100.363	-0.0226398
2.76	53.21	5.318	100.362	-0.0227787
2.76	53.22	5.318	100.362	-0.0228750
2.76	53.24	5.318	100.361	-0.0227000
2.76	53.26	5.318	100.361	-0.0226150
2.77	53.27	5.318	100.361	-0.0226165
2.77	53.29	5.318	100.360	-0.0225279
2.77	53.31	5.318	100.360	-0.0226232
2.77	53.32	5.318	100.360	-0.0225387
2.77	53.34	5.318	100.359	-0.0227700
2.78	53.36	5.318	100.359	-0.0229562
2.78	53.38	5.318	100.358	-0.0231429
2.78	53.39	5.318	100.358	-0.0232373
2.78	53.41	5.318	100.358	-0.0230130
2.78	53.43	5.318	100.357	-0.0229666
2.78	53.44	5.318	100.357	-0.0226969
2.79	53.46	5.318	100.356	-0.0226122
2.79	53.48	5.318	100.356	-0.0228460
2.79	53.49	5.318	100.356	-0.0228992
2.79	53.51	5.318	100.355	-0.0230862
2.79	53.53	5.318	100.355	-0.0233198
2.79	53.54	5.318	100.354	-0.0234620
2.79	53.56	5.318	100.354	-0.0236043
2.80	53.58	5.318	100.354	-0.0236102
2.80	53.59	5.318	100.353	-0.0235230
2.80	53.61	5.318	100.353	-0.0236627
2.80	53.63	5.318	100.353	-0.0238025
2.80	53.64	5.318	100.352	-0.0238989
2.81	53.66	5.318	100.352	-0.0239933
2.81	53.68	5.318	100.351	-0.0240399
2.81	53.69	5.318	100.351	-0.0241337
2.81	53.71	5.318	100.351	-0.0240476
2.81	53.73	5.318	100.350	-0.0237364
2.81	53.74	5.318	100.350	-0.0236072
2.81	53.76	5.318	100.349	-0.0236581
2.82	53.78	5.318	100.349	-0.0237992
2.82	53.79	5.318	100.349	-0.0240299
2.82	53.81	5.318	100.348	-0.0239409
2.82	53.83	5.318	100.348	-0.0239425
2.82	53.84	5.318	100.347	-0.0241277
2.83	53.86	5.318	100.347	-0.0243129
2.83	53.88	5.318	100.346	-0.0244537
2.83	53.89	5.318	100.346	-0.0245038
2.83	53.91	5.318	100.346	-0.0245060
2.83	53.93	5.317	100.345	-0.0245533
2.83	53.95	5.317	100.345	-0.0246457
2.84	53.96	5.317	100.344	-0.0246480
2.84	53.98	5.317	100.344	-0.0246508
2.84	54.00	5.317	100.344	-0.0248379
2.84	54.01	5.317	100.343	-0.0248419
2.84	54.03	5.317	100.343	-0.0248007
2.84	54.05	5.317	100.342	-0.0246214
2.84	54.06	5.317	100.342	-0.0245317
2.85	54.08	5.317	100.342	-0.0245802
2.85	54.10	5.317	100.341	-0.0245808
2.85	54.11	5.317	100.341	-0.0247207
2.85	54.13	5.317	100.340	-0.0248143
2.85	54.15	5.317	100.340	-0.0250428
2.86	54.16	5.317	100.339	-0.0250423
2.86	54.18	5.317	100.339	-0.0251799
2.86	54.20	5.317	100.339	-0.0255501
2.86	54.21	5.317	100.338	-0.0258321
2.86	54.23	5.317	100.338	-0.0258820
2.86	54.25	5.317	100.337	-0.0258374
2.86	54.26	5.317	100.337	-0.0256522
2.87	54.28	5.317	100.336	-0.0256486
2.87	54.30	5.317	100.336	-0.0259218
2.87	54.31	5.317	100.336	-0.0258291
2.87	54.33	5.317	100.335	-0.0258760
2.87	54.35	5.317	100.335	-0.0257407
2.88	54.36	5.317	100.334	-0.0254230
2.88	54.38	5.317	100.334	-0.0255625
2.88	54.40	5.317	100.333	-0.0255173
2.88	54.41	5.317	100.333	-0.0255144
2.88	54.43	5.317	100.333	-0.0254658
2.88	54.45	5.317	100.332	-0.0251886
2.89	54.46	5.317	100.332	-0.0251880
2.89	54.48	5.317	100.331	-0.0253246
2.89	54.50	5.317	100.331	-0.0255531
2.89	54.51	5.317	100.331	-0.0255549
2.89	54.53	5.317	100.330	-0.0254177
2.89	54.55	5.317	100.330	-0.0251423
2.89	54.56	5.317	100.329	-0.0251406
2.90	54.58	5.317	100.329	-0.0252331
2.90	54.60	5.317	100.328	-0.0253737
2.90	54.61	5.317	100.328	-0.0256041
2.90	54.63	5.317	100.328	-0.0257383
2.90	54.65	5.317	100.327	-0.0258227
2.91	54.66	5.316	100.327	-0.0258156
2.91	54.68	5.316	100.326	-0.0256299
2.91	54.70	5.316	100.326	-0.0254478
2.91	54.71	5.316	100.325	-0.0253136
2.91	54.73	5.316	100.325	-0.0252713
2.91	54.75	5.316	100.325	-0.0256358
2.91	54.76	5.316	100.324	-0.0257711
2.92	54.78	5.316	100.324	-0.0258631
2.92	54.80	5.316	100.323	-0.0260470
2.92	54.81	5.316	100.323	-0.0260933
2.92	54.83	5.316	100.322	-0.0262292
2.92	54.85	5.316	100.322	-0.0263164
2.93	54.86	5.316	100.322	-0.0261763
2.93	54.88	5.316	100.321	-0.0261757
2.93	54.90	5.316	100.321	-0.0262208
2.93	54.91	5.316	100.320	-0.0262689
2.93	54.93	5.316	100.320	-0.0264943
2.93	54.95	5.316	100.319	-0.0265357
2.94	54.96	5.316	100.319	-0.0267610
2.94	54.98	5.316	100.318	-0.0267586
2.94	55.00	5.316	100.318	-0.0268487
2.94	55.01	5.316	100.318	-0.0269826
2.94	55.03	5.316	100.317	-0.0267969
2.94	55.05	5.316	100.317	-0.0268864
2.94	55.06	5.316	100.316	-0.0267056
2.95	55.08	5.316	100.316	-0.0265236
2.95	55.10	5.316	100.315	-0.0266143
2.95	55.11	5.316	100.315	-0.0266131
2.95	55.13	5.316	100.314	-0.0268371
2.95	55.15	5.316	100.314	-0.0269265
2.96	55.16	5.316	100.314	-0.0268340
2.96	55.18	5.316	100.313	-0.0266959
2.96	55.20	5.316	100.313	-0.0265572
2.96	55.21	5.316	100.312	-0.0266454
2.96	55.23	5.316	100.312	-0.0268261
2.96	55.25	5.316	100.311	-0.0272354
2.96	55.26	5.316	100.311	-0.0272366
2.97	55.28	5.316	100.310	-0.0273273
2.97	55.30	5.316	100.310	-0.0271417
2.97	55.31	5.316	100.309	-0.0271386
2.97	55.33	5.316	100.309	-0.0273173
2.97	55.35	5.316	100.309	-0.0272248
2.98	55.36	5.316	100.308	-0.0274066
2.98	55.38	5.315	100.308	-0.0272673
2.98	55.40	5.315	100.307	-0.0273567
2.98	55.41	5.315	100.307	-0.0274460
2.98	55.43	5.315	100.306	-0.0275815
2.98	55.45	5.315	100.306	-0.0277170
2.99	55.47	5.315	100.305	-0.0276239
2.99	55.48	5.315	100.305	-0.0276208
2.99	55.50	5.315	100.304	-0.0276632
2.99	55.52	5.315	100.304	-0.0279348
2.99	55.53	5.315	100.303	-0.0282512
2.99	55.55	5.315	100.303	-0.0283859
2.99	55.57	5.315	100.303	-0.0282916
3.00	55.58	5.315	100.302	-0.0282883
3.00	55.60	5.315	100.302	-0.0282396
3.00	55.62	5.315	100.301	-0.0284654
3.00	55.63	5.315	100.301	-0.0286892
3.00	55.65	5.315	100.300	-0.0287269
3.01	55.67	5.315	100.300	-0.0289486
3.01	55.68	5.315	100.299	-0.0286702
3.01	55.70	5.315	100.299	-0.0285305
3.01	55.72	5.315	100.298	-0.0283452
3.01	55.73	5.315	100.298	-0.0282504
3.01	55.75	5.315	100.297	-0.0284330
3.01	55.77	5.315	100.297	-0.0283420
3.02	55.78	5.315	100.296	-0.0282926
3.02	55.80	5.315	100.296	-0.0281966
3.02	55.82	5.315	100.295	-0.0282811
3.02	55.83	5.315	100.295	-0.0282324
3.02	55.85	5.315	100.294	-0.0284559
3.03	55.87	5.315	100.294	-0.0287266
3.03	55.88	5.315	100.293	-0.0288610
3.03	55.90	5.315	100.293	-0.0291291
3.03	55.92	5.315	100.292	-0.0288953
3.03	55.93	5.315	100.292	-0.0288407
3.03	55.95	5.315	100.292	-0.0288822
3.04	55.97	5.315	100.291	-0.0288783
3.04	55.98	5.315	100.291	-0.0291474
3.04	56.00	5.315	100.290	-0.0293704
3.04	56.02	5.315	100.290	-0.0294578
3.04	56.04	5.315	100.289	-0.0294111
3.04	56.05	5.314	100.289	-0.0293177
3.04	56.07	5.314	100.288	-0.0291775
3.05	56.09	5.314	100.288	-0.0292656
3.05	56.10	5.314	100.287	-0.0294438
3.05	56.12	5.314	100.287	-0.0293484
3.05	56.14	5.314	100.286	-0.0293430
3.05	56.15	5.314	100.286	-0.0291997
3.06	56.17	5.314	100.285	-0.0289684
3.06	56.19	5.314	100.285	-0.0289632
3.06	56.20	5.314	100.284	-0.0290460
3.06	56.22	5.314	100.284	-0.0292652
3.06	56.24	5.314	100.283	-0.0294850
3.06	56.25	5.314	100.283	-0.0294337
3.06	56.27	5.314	100.282	-0.0292939
3.07	56.29	5.314	100.282	-0.0292893
3.07	56.30	5.314	100.281	-0.0295123
3.07	56.32	5.314	100.281	-0.0295995
3.07	56.34	5.314	100.280	-0.0296387
3.07	56.36	5.314	100.280	-0.0297684
3.08	56.37	5.314	100.279	-0.0298069
3.08	56.39	5.314	100.279	-0.0299844
3.08	56.41	5.314	100.278	-0.0300296
3.08	56.42	5.314	100.278	-0.0299851
3.08	56.44	5.314	100.277	-0.0302551
3.08	56.46	5.314	100.277	-0.0304291
3.09	56.47	5.314	100.276	-0.0306482
3.09	56.49	5.314	100.276	-0.0307338
3.09	56.51	5.314	100.275	-0.0307317
3.09	56.52	5.314	100.275	-0.0309994
3.09	56.54	5.314	100.274	-0.0309493
3.09	56.56	5.314	100.274	-0.0309472
3.09	56.57	5.314	100.273	-0.0306761
3.10	56.59	5.314	100.272	-0.0305844
3.10	56.61	5.314	100.272	-0.0307150
3.10	56.63	5.314	100.271	-0.0307533
3.10	56.64	5.314	100.271	-0.0308866
3.10	56.66	5.314	100.270	-0.0309311
3.11	56.68	5.313	100.270	-0.0310652
3.11	56.69	5.313	100.269	-0.0310623
3.11	56.71	5.313	100.269	-0.0310123
3.11	56.73	5.313	100.268	-0.0310088
3.11	56.74	5.313	100.268	-0.0309602
3.11	56.76	5.313	100.267	-0.0310018
3.11	56.78	5.313	100.267	-0.0308178
3.12	56.79	5.313	100.266	-0.0306804
3.12	56.81	5.313	100.266	-0.0304534
3.12	56.83	5.313	100.265	-0.0303153
3.12	56.84	5.313	100.265	-0.0304028
3.12	56.86	5.313	100.264	-0.0304937
3.13	56.88	5.313	100.264	-0.0305860
3.13	56.90	5.313	100.263	-0.0306318
3.13	56.91	5.313	100.263	-0.0306762
3.13	56.93	5.313	100.262	-0.0308074
3.13	56.95	5.313	100.262	-0.0309850
3.13	56.96	5.313	100.261	-0.0309371
3.14	56.98	5.313	100.261	-0.0308872
3.14	57.00	5.313	100.260	-0.0308414
3.14	57.01	5.313	100.259	-0.0309773
3.14	57.03	5.313	100.259	-0.0311598
3.14	57.05	5.313	100.258	-0.0311598
3.14	57.06	5.313	100.258	-0.0311549
3.14	57.08	5.313	100.257	-0.0312880
3.15	57.10	5.313	100.257	-0.0314254
3.15	57.12	5.313	100.256	-0.0315635
3.15	57.13	5.313	100.256	-0.0317038
3.15	57.15	5.313	100.255	-0.0318419
3.15	57.17	5.313	100.255	-0.0319780
3.16	57.18	5.313	100.254	-0.0318870
3.16	57.20	5.313	100.254	-0.0317482
3.16	57.22	5.313	100.253	-0.0317904
3.16	57.23	5.313	100.253	-0.0318362
3.16	57.25	5.313	100.252	-0.0319744
3.16	57.27	5.313	100.251	-0.0319314
3.16	57.28	5.312	100.251	-0.0318448
3.17	57.30	5.312	100.250	-0.0317582
3.17	57.32	5.312	100.250	-0.0315799
3.17	57.34	5.312	100.249	-0.0316744
3.17	57.35	5.312	100.249	-0.0318112
3.17	57.37	5.312	100.248	-0.0318592
3.18	57.39	5.312	100.248	-0.0319932
3.18	57.40	5.312	100.247	-0.0319473
3.18	57.42	5.312	100.247	-0.0317711
3.18	57.44	5.312	100.246	-0.0316400
3.18	57.45	5.312	100.246	-0.0314616
3.18	57.47	5.312	100.245	-0.0315977
3.19	57.49	5.312	100.244	-0.0319158
3.19	57.50	5.312	100.244	-0.0320993
3.19	57.52	5.312	100.243	-0.0321000
3.19	57.54	5.312	100.243	-0.0320119
3.19	57.56	5.312	100.242	-0.0321051
3.19	57.57	5.312	100.242	-0.0323360
3.19	57.59	5.312	100.241	-0.0325662
3.20	57.61	5.312	100.241	-0.0327025
3.20	57.62	5.312	100.240	-0.0328409
3.20	57.64	5.312	100.240	-0.0331150
3.20	57.66	5.312	100.239	-0.0331662
3.20	57.67	5.312	100.238	-0.0331707
3.21	57.69	5.312	100.238	-0.0330855
3.21	57.71	5.312	100.237	-0.0330396
3.21	57.72	5.312	100.237	-0.0331729
3.21	57.74	5.312	100.236	-0.0334019
3.21	57.76	5.312	100.236	-0.0336317
3.21	57.77	5.312	100.235	-0.0338163
3.21	57.79	5.312	100.234	-0.0340462
3.22	57.81	5.312	100.234	-0.0341849
3.22	57.83	5.312	100.233	-0.0344157
3.22	57.84	5.312	100.233	-0.0342816
3.22	57.86	5.311	100.232	-0.0339159
3.22	57.88	5.311	100.232	-0.0340033
3.23	57.89	5.311	100.231	-0.0340937
3.23	57.91	5.311	100.230	-0.0343245
3.23	57.93	5.311	100.230	-0.0342449
3.23	57.94	5.311	100.229	-0.0340279
3.23	57.96	5.311	100.229	-0.0341261
3.23	57.98	5.311	100.228	-0.0341339
3.24	57.99	5.311	100.228	-0.0343595
3.24	58.01	5.311	100.227	-0.0343157
3.24	58.03	5.311	100.226	-0.0342244
3.24	58.04	5.311	100.226	-0.0340449
3.24	58.06	5.311	100.225	-0.0339175
3.24	58.08	5.311	100.225	-0.0338760
3.24	58.10	5.311	100.224	-0.0341524
3.25	58.11	5.311	100.224	-0.0344257
3.25	58.13	5.311	100.223	-0.0346093
3.25	58.15	5.311	100.222	-0.0346554
3.25	58.16	5.311	100.222	-0.0343375
3.25	58.18	5.311	100.221	-0.0343383
3.26	58.20	5.311	100.221	-0.0341617
3.26	58.21	5.311	100.220	-0.0343062
3.26	58.23	5.311	100.219	-0.0344937
3.26	58.25	5.311	100.219	-0.0346328
3.26	58.26	5.311	100.218	-0.0348205
3.26	58.28	5.311	100.218	-0.0347799
3.26	58.30	5.311	100.217	-0.0346962
3.27	58.31	5.311	100.217	-0.0346994
3.27	58.33	5.311	100.216	-0.0347893
3.27	58.35	5.311	100.215	-0.0349309
3.27	58.36	5.311	100.215	-0.0350742
3.27	58.38	5.311	100.214	-0.0351745
3.28	58.40	5.311	100.214	-0.0351833
3.28	58.41	5.310	100.213	-0.0350057
3.28	58.43	5.310	100.212	-0.0350973
3.28	58.45	5.310	100.212	-0.0351905
3.28	58.47	5.310	100.211	-0.0353761
3.28	58.48	5.310	100.211	-0.0356981
3.29	58.50	5.310	100.210	-0.0358814
3.29	58.52	5.310	100.209	-0.0358814
3.29	58.53	5.310	100.209	-0.0357459
3.29	58.55	5.310	100.208	-0.0355723
3.29	58.57	5.310	100.208	-0.0356737
3.29	58.58	5.310	100.207	-0.0358628
3.29	58.60	5.310	100.206	-0.0358190
3.30	58.62	5.310	100.206	-0.0356355
3.30	58.63	5.310	100.205	-0.0355430
3.30	58.65	5.310	100.205	-0.0355958
3.30	58.67	5.310	100.204	-0.0356039
3.30	58.68	5.310	100.203	-0.0355616
3.31	58.70	5.310	100.203	-0.0355640
3.31	58.72	5.310	100.202	-0.0358816
3.31	58.73	5.310	100.202	-0.0362032
3.31	58.75	5.310	100.201	-0.0363512
3.31	58.77	5.310	100.200	-0.0361784
3.31	58.78	5.310	100.200	-0.0360053
3.31	58.80	5.310	100.199	-0.0358728
3.32	58.82	5.310	100.199	-0.0359622
3.32	58.83	5.310	100.198	-0.0362386
3.32	58.85	5.310	100.197	-0.0362875
3.32	58.87	5.310	100.197	-0.0363355
3.32	58.88	5.310	100.196	-0.0363396
3.33	58.90	5.310	100.196	-0.0363462
3.33	58.92	5.310	100.195	-0.0365823
3.33	58.93	5.309	100.194	-0.0366809
3.33	58.95	5.309	100.194	-0.0367721
3.33	58.97	5.309	100.193	-0.0369096
3.33	58.99	5.309	100.193	-0.0370455
3.34	59.00	5.309	100.192	-0.0369560
3.34	59.02	5.309	100.191	-0.0366876
3.34	59.04	5.309	100.191	-0.0365095
3.34	59.05	5.309	100.190	-0.0365626
3.34	59.07	5.309	100.189	-0.0367491
3.34	59.09	5.309	100.189	-0.0367483
3.34	59.10	5.309	100.188	-0.0368428
3.35	59.12	5.309	100.188	-0.0368462
3.35	59.14	5.309	100.187	-0.0368960
3.35	59.15	5.309	100.186	-0.0370843
3.35	59.17	5.309	100.186	-0.0370869
3.35	59.19	5.309	100.185	-0.0371342
3.36	59.20	5.309	100.185	-0.0371350
3.36	59.22	5.309	100.184	-0.0368605
3.36	59.24	5.309	100.183	-0.0368157
3.36	59.25	5.309	100.183	-0.0369128
3.36	59.27	5.309	100.182	-0.0370074
3.36	59.29	5.309	100.181	-0.0371038
3.36	59.30	5.309	100.181	-0.0371520
3.37	59.32	5.309	100.180	-0.0371072
3.37	59.34	5.309	100.180	-0.0372906
3.37	59.35	5.309	100.179	-0.0373346
3.37	59.37	5.309	100.178	-0.0372450
3.37	59.39	5.309	100.178	-0.0372458
3.38	59.40	5.309	100.177	-0.0371072
3.38	59.42	5.309	100.176	-0.0371985
3.38	59.44	5.309	100.176	-0.0373802
3.38	59.45	5.308	100.175	-0.0376549
3.38	59.47	5.308	100.175	-0.0379314
3.38	59.49	5.308	100.174	-0.0380270
3.39	59.50	5.308	100.173	-0.0380752
3.39	59.52	5.308	100.173	-0.0378478
3.39	59.54	5.308	100.172	-0.0375687
3.39	59.55	5.308	100.171	-0.0372467
3.39	59.57	5.308	100.171	-0.0368840
3.39	59.59	5.308	100.170	-0.0367471
3.39	59.60	5.308	100.170	-0.0366135
3.40	59.62	5.308	100.169	-0.0366160
3.40	59.64	5.308	100.168	-0.0367588
3.40	59.65	5.308	100.168	-0.0369931
3.40	59.67	5.308	100.167	-0.0372214
3.40	59.69	5.308	100.166	-0.0374472
3.41	59.70	5.308	100.166	-0.0379452
3.41	59.72	5.308	100.165	-0.0380339
3.41	59.74	5.308	100.165	-0.0381253
3.41	59.75	5.308	100.164	-0.0382157
3.41	59.77	5.308	100.163	-0.0383079
3.41	59.79	5.308	100.163	-0.0388119
3.41	59.80	5.308	100.162	-0.0390420
3.42	59.82	5.308	100.161	-0.0391808
3.42	59.84	5.308	100.161	-0.0391799
3.42	59.85	5.308	100.160	-0.0391378
3.42	59.87	5.308	100.159	-0.0390509
3.42	59.89	5.308	100.159	-0.0390518
3.43	59.90	5.308	100.158	-0.0391423
3.43	59.92	5.308	100.157	-0.0390930
3.43	59.94	5.307	100.157	-0.0391360
3.43	59.95	5.307	100.156	-0.0389515
3.43	59.97	5.307	100.155	-0.0388997
3.43	59.99	5.307	100.155	-0.0390814
3.44	60.00	5.307	100.154	-0.0392193
3.44	60.02	5.307	100.154	-0.0394923
3.44	60.04	5.307	100.153	-0.0393992
3.44	60.06	5.307	100.152	-0.0394403
3.44	60.07	5.307	100.152	-0.0395809
3.44	60.09	5.307	100.151	-0.0396840
3.44	60.11	5.307	100.150	-0.0400064
3.45	60.12	5.307	100.150	-0.0399991
3.45	60.14	5.307	100.149	-0.0401662
3.45	60.16	5.307	100.148	-0.0400630
3.45	60.17	5.307	100.148	-0.0400201
3.45	60.19	5.307	100.147	-0.0402045
3.46	60.21	5.307	100.146	-0.0403423
3.46	60.22	5.307	100.146	-0.0407046
3.46	60.24	5.307	100.145	-0.0408452
3.46	60.26	5.307	100.144	-0.0408061
3.46	60.27	5.307	100.143	-0.0408079
3.46	60.29	5.307	100.143	-0.0408033
3.46	60.31	5.307	100.142	-0.0406999
3.47	60.32	5.307	100.141	-0.0407875
3.47	60.34	5.307	100.141	-0.0408768
3.47	60.36	5.307	100.140	-0.0411962
3.47	60.37	5.307	100.139	-0.0414718
3.47	60.39	5.307	100.139	-0.0416049
3.48	60.41	5.306	100.138	-0.0417902
3.48	60.42	5.306	100.137	-0.0419271
3.48	60.44	5.306	100.137	-0.0422037
3.48	60.46	5.306	100.136	-0.0420241
3.48	60.47	5.306	100.135	-0.0416533
3.48	60.49	5.306	100.134	-0.0411477
3.49	60.51	5.306	100.134	-0.0407791
3.49	60.52	5.306	100.133	-0.0406916
3.49	60.54	5.306	100.132	-0.0408349
3.49	60.56	5.306	100.132	-0.0409690
3.49	60.57	5.306	100.131	-0.0410593
3.49	60.59	5.306	100.130	-0.0412380
3.49	60.61	5.306	100.130	-0.0414158
3.50	60.62	5.306	100.129	-0.0413654
3.50	60.64	5.306	100.128	-0.0413123
3.50	60.66	5.306	100.128	-0.0413142
3.50	60.67	5.306	100.127	-0.0412827
3.50	60.69	5.306	100.126	-0.0413834
3.51	60.71	5.306	100.126	-0.0413331
3.51	60.72	5.306	100.125	-0.0415005
3.51	60.74	5.306	100.124	-0.0417560
3.51	60.76	5.306	100.123	-0.0418395
3.51	60.77	5.306	100.123	-0.0418860
3.51	60.79	5.306	100.122	-0.0419325
3.51	60.81	5.306	100.121	-0.0418879
3.52	60.82	5.306	100.121	-0.0417939
3.52	60.84	5.306	100.120	-0.0414711
3.52	60.86	5.306	100.119	-0.0414255
3.52	60.87	5.305	100.119	-0.0414692
3.52	60.89	5.305	100.118	-0.0416059
3.53	60.91	5.305	100.117	-0.0414208
3.53	60.92	5.305	100.116	-0.0413762
3.53	60.94	5.305	100.116	-0.0414264
3.53	60.96	5.305	100.115	-0.0413780
3.53	60.97	5.305	100.114	-0.0416030
3.53	60.99	5.305	100.114	-0.0413724
3.54	61.01	5.305	100.113	-0.0414616
3.54	61.03	5.305	100.112	-0.0418309
3.54	61.04	5.305	100.112	-0.0419268
3.54	61.06	5.305	100.111	-0.0420683
3.54	61.08	5.305	100.110	-0.0420683
3.54	61.09	5.305	100.109	-0.0419724
3.54	61.11	5.305	100.109	-0.0421518
3.55	61.13	5.305	100.108	-0.0421537
3.55	61.14	5.305	100.107	-0.0421585
3.55	61.16	5.305	100.107	-0.0422477
3.55	61.18	5.305	100.106	-0.0422002
3.55	61.19	5.305	100.105	-0.0422477
3.56	61.21	5.305	100.105	-0.0422487
3.56	61.23	5.305	100.104	-0.0423010
3.56	61.24	5.305	100.103	-0.0423059
3.56	61.26	5.305	100.102	-0.0420769
3.56	61.28	5.305	100.102	-0.0418936
3.56	61.29	5.305	100.101	-0.0419867
3.56	61.31	5.305	100.100	-0.0421302
3.57	61.33	5.304	100.100	-0.0422320
3.57	61.34	5.304	100.099	-0.0422368
3.57	61.36	5.304	100.098	-0.0422767
3.57	61.38	5.304	100.097	-0.0426415
3.57	61.39	5.304	100.097	-0.0430073
3.58	61.41	5.304	100.096	-0.0429656
3.58	61.43	5.304	100.095	-0.0427434
3.58	61.44	5.304	100.095	-0.0425600
3.58	61.46	5.304	100.094	-0.0426541
3.58	61.48	5.304	100.093	-0.0430220
3.58	61.49	5.304	100.092	-0.0431668
3.59	61.51	5.304	100.092	-0.0432203
3.59	61.53	5.304	100.091	-0.0433106
3.59	61.54	5.304	100.090	-0.0433195
3.59	61.56	5.304	100.090	-0.0432749
3.59	61.58	5.304	100.089	-0.0431885
3.59	61.59	5.304	100.088	-0.0430544
3.59	61.61	5.304	100.087	-0.0431418
3.60	61.63	5.304	100.087	-0.0431458
3.60	61.64	5.304	100.086	-0.0431458
3.60	61.66	5.304	100.085	-0.0432410
3.60	61.68	5.304	100.085	-0.0432946
3.60	61.69	5.304	100.084	-0.0434862
3.61	61.71	5.304	100.083	-0.0434475
3.61	61.73	5.304	100.082	-0.0434038
3.61	61.74	5.304	100.082	-0.0434495
3.61	61.76	5.303	100.081	-0.0435468
3.61	61.78	5.303	100.080	-0.0436889
3.61	61.79	5.303	100.079	-0.0438350
3.61	61.81	5.303	100.079	-0.0439811
3.62	61.83	5.303	100.078	-0.0440756
3.62	61.84	5.303	100.077	-0.0441223
3.62	61.86	5.303	100.076	-0.0440726
3.62	61.88	5.303	100.076	-0.0441163
3.62	61.89	5.303	100.075	-0.0440777
3.63	61.91	5.303	100.074	-0.0440847
3.63	61.93	5.303	100.074	-0.0441812
3.63	61.94	5.303	100.073	-0.0443215
3.63	61.96	5.303	100.072	-0.0444160
3.63	61.98	5.303	100.071	-0.0443306
3.63	61.99	5.303	100.071	-0.0442441
3.64	62.01	5.303	100.070	-0.0443855
3.64	62.03	5.303	100.069	-0.0446132
3.64	62.04	5.303	100.068	-0.0445665
3.64	62.06	5.303	100.068	-0.0444739
3.64	62.08	5.303	100.067	-0.0444292
3.64	62.09	5.303	100.066	-0.0444322
3.64	62.11	5.303	100.065	-0.0447150
3.65	62.13	5.303	100.065	-0.0447679
3.65	62.14	5.303	100.064	-0.0448697
3.65	62.16	5.303	100.063	-0.0450601
3.65	62.18	5.302	100.062	-0.0450591
3.65	62.19	5.302	100.062	-0.0452901
3.66	62.21	5.302	100.061	-0.0452433
3.66	62.23	5.302	100.060	-0.0452422
3.66	62.24	5.302	100.059	-0.0451028
3.66	62.26	5.302	100.059	-0.0449665
3.66	62.28	5.302	100.058	-0.0450570
3.66	62.29	5.302	100.057	-0.0451558
3.66	62.31	5.302	100.056	-0.0454379
3.67	62.33	5.302	100.056	-0.0455836
3.67	62.34	5.302	100.055	-0.0456389
3.67	62.36	5.302	100.054	-0.0456805
3.67	62.38	5.302	100.053	-0.0455816
3.67	62.39	5.302	100.053	-0.0454858
3.68	62.41	5.302	100.052	-0.0456274
3.68	62.43	5.302	100.051	-0.0458200
3.68	62.44	5.302	100.050	-0.0460086
3.68	62.46	5.302	100.050	-0.0459660
3.68	62.48	5.302	100.049	-0.0457837
3.68	62.49	5.302	100.048	-0.0456931
3.69	62.51	5.302	100.047	-0.0458358
3.69	62.53	5.302	100.046	-0.0458859
3.69	62.54	5.302	100.046	-0.0460255
3.69	62.56	5.302	100.045	-0.0460735
3.69	62.58	5.302	100.044	-0.0461172
3.69	62.59	5.301	100.043	-0.0462515
3.69	62.61	5.301	100.043	-0.0462952
3.70	62.63	5.301	100.042	-0.0467046
3.70	62.64	5.301	100.041	-0.0468410
3.70	62.66	5.301	100.040	-0.0467930
3.70	62.68	5.301	100.040	-0.0465617
3.70	62.69	5.301	100.039	-0.0463805
3.71	62.71	5.301	100.038	-0.0465212
3.71	62.73	5.301	100.037	-0.0466502
3.71	62.74	5.301	100.036	-0.0468281
3.71	62.76	5.301	100.036	-0.0468750
3.71	62.78	5.301	100.035	-0.0468804
3.71	62.79	5.301	100.034	-0.0471160
3.71	62.81	5.301	100.033	-0.0471586
3.72	62.83	5.301	100.033	-0.0472502
3.72	62.84	5.301	100.032	-0.0471564
3.72	62.86	5.301	100.031	-0.0468750
3.72	62.88	5.301	100.030	-0.0471860
3.72	62.89	5.301	100.029	-0.0474576
3.73	62.91	5.301	100.029	-0.0476463
3.73	62.93	5.301	100.028	-0.0477892
3.73	62.94	5.301	100.027	-0.0476550
3.73	62.96	5.301	100.026	-0.0477860
3.73	62.98	5.301	100.025	-0.0479604
3.73	62.99	5.300	100.025	-0.0478142
3.74	63.01	5.300	100.024	-0.0476278
3.74	63.03	5.300	100.023	-0.0474468
3.74	63.04	5.300	100.022	-0.0474904
3.74	63.06	5.300	100.021	-0.0474871
3.74	63.08	5.300	100.021	-0.0475776
3.74	63.09	5.300	100.020	-0.0474849
3.74	63.11	5.300	100.019	-0.0476201
3.75	63.13	5.300	100.018	-0.0477531
3.75	63.14	5.300	100.017	-0.0478370
3.75	63.16	5.300	100.017	-0.0480103
3.75	63.18	5.300	100.016	-0.0480070
3.75	63.19	5.300	100.015	-0.0482325
3.76	63.21	5.300	100.014	-0.0482771
3.76	63.23	5.300	100.013	-0.0483273
3.76	63.24	5.300	100.013	-0.0484580
3.76	63.26	5.300	100.012	-0.0484122
3.76	63.28	5.300	100.011	-0.0483174
3.76	63.29	5.300	100.010	-0.0482203
3.76	63.31	5.300	100.009	-0.0480351
3.77	63.33	5.300	100.009	-0.0481189
3.77	63.34	5.300	100.008	-0.0482506
3.77	63.36	5.300	100.007	-0.0482931
3.77	63.38	5.300	100.006	-0.0484280
3.77	63.39	5.299	100.005	-0.0485608
3.78	63.41	5.299	100.005	-0.0487481
3.78	63.43	5.299	100.004	-0.0490214
3.78	63.44	5.299	100.003	-0.0488820
3.78	63.46	5.299	100.002	-0.0488797
3.78	63.48	5.299	100.001	-0.0489589
3.78	63.49	5.299	100.001	-0.0490024
3.79	63.51	5.299	100.000	-0.0492320
3.79	63.53	5.299	99.999	-0.0492309
3.79	63.54	5.299	99.998	-0.0493782
3.79	63.56	5.299	99.997	-0.0496045
3.79	63.58	5.299	99.996	-0.0497360
3.79	63.59	5.299	99.996	-0.0496423
3.79	63.61	5.299	99.995	-0.0493636
3.80	63.63	5.299	99.994	-0.0492688
3.80	63.64	5.299	99.993	-0.0492643
3.80	63.66	5.299	99.992	-0.0495762
3.80	63.68	5.299	99.991	-0.0497122
3.80	63.69	5.299	99.991	-0.0498995
3.81	63.71	5.299	99.990	-0.0501314
3.81	63.73	5.299	99.989	-0.0504067
3.81	63.74	5.299	99.988	-0.0508122
3.81	63.76	5.299	99.987	-0.0508111
3.81	63.78	5.298	99.986	-0.0507174
3.81	63.79	5.298	99.986	-0.0504490
3.81	63.81	5.298	99.985	-0.0504559
3.82	63.83	5.298	99.984	-0.0504559
3.82	63.84	5.298	99.983	-0.0504090
3.82	63.86	5.298	99.982	-0.0503130
3.82	63.88	5.298	99.981	-0.0503495
3.82	63.89	5.298	99.981	-0.0507150
3.83	63.91	5.298	99.980	-0.0509880
3.83	63.93	5.298	99.979	-0.0509868
3.83	63.94	5.298	99.978	-0.0508064
3.83	63.96	5.298	99.977	-0.0506682
3.83	63.98	5.298	99.976	-0.0506237
3.83	63.99	5.298	99.975	-0.0506179
3.84	64.01	5.298	99.975	-0.0505664
3.84	64.03	5.298	99.974	-0.0504681
3.84	64.05	5.298	99.973	-0.0505641
3.84	64.06	5.298	99.972	-0.0507127
3.84	64.08	5.298	99.971	-0.0506670
3.84	64.10	5.298	99.970	-0.0506577
3.84	64.11	5.298	99.970	-0.0504635
3.85	64.13	5.298	99.969	-0.0501781
3.85	64.15	5.297	99.968	-0.0498585
3.85	64.16	5.297	99.967	-0.0493128
3.85	64.18	5.297	99.966	-0.0488585
3.85	64.20	5.297	99.965	-0.0487694
3.86	64.21	5.297	99.965	-0.0491325
3.86	64.23	5.297	99.964	-0.0497193
3.86	64.25	5.297	99.963	-0.0506277
3.86	64.26	5.297	99.962	-0.0514494
3.86	64.28	5.297	99.961	-0.0524081
3.86	64.30	5.297	99.960	-0.0533260
3.86	64.31	5.297	99.959	-0.0537345
3.87	64.33	5.297	99.958	-0.0540516
3.87	64.35	5.297	99.958	-0.0540898
3.87	64.36	5.297	99.957	-0.0542218
3.87	64.38	5.297	99.956	-0.0543181
3.87	64.40	5.297	99.955	-0.0543156
3.88	64.41	5.297	99.954	-0.0542169
3.88	64.43	5.297	99.953	-0.0539837
3.88	64.45	5.297	99.952	-0.0537026
3.88	64.46	5.297	99.951	-0.0534842
3.88	64.48	5.297	99.950	-0.0533041
3.88	64.50	5.297	99.949	-0.0531672
3.89	64.51	5.296	99.949	-0.0528502
3.89	64.53	5.296	99.948	-0.0526604
3.89	64.55	5.296	99.947	-0.0526532
3.89	64.56	5.296	99.946	-0.0526484
3.89	64.58	5.296	99.945	-0.0525091
3.89	64.60	5.296	99.944	-0.0521922
3.89	64.61	5.296	99.943	-0.0520482
3.90	64.63	5.296	99.942	-0.0518563
3.90	64.65	5.296	99.942	-0.0519427
3.90	64.66	5.296	99.941	-0.0520316
3.90	64.68	5.296	99.940	-0.0518971
3.90	64.70	5.296	99.939	-0.0518515
3.91	64.71	5.296	99.938	-0.0513978
3.91	64.73	5.296	99.937	-0.0508915
3.91	64.75	5.296	99.936	-0.0506635
3.91	64.76	5.296	99.936	-0.0502006
3.91	64.78	5.296	99.935	-0.0500228
3.91	64.80	5.296	99.934	-0.0497948
3.91	64.81	5.296	99.933	-0.0497948
3.92	64.83	5.296	99.932	-0.0500273
3.92	64.85	5.296	99.931	-0.0502029
3.92	64.86	5.296	99.931	-0.0501937
3.92	64.88	5.295	99.930	-0.0502712
3.92	64.90	5.295	99.929	-0.0504489
3.93	64.91	5.295	99.928	-0.0507656
3.93	64.93	5.295	99.927	-0.0512283
3.93	64.95	5.295	99.926	-0.0514129
3.93	64.96	5.295	99.925	-0.0517296
3.93	64.98	5.295	99.925	-0.0517752
3.93	65.00	5.295	99.924	-0.0516243
3.94	65.01	5.295	99.923	-0.0512481
3.94	65.03	5.295	99.922	-0.0509702
3.94	65.05	5.295	99.921	-0.0509632
3.94	65.07	5.295	99.920	-0.0516055
3.94	65.08	5.295	99.919	-0.0526987
3.94	65.10	5.295	99.919	-0.0540195
3.94	65.12	5.295	99.918	-0.0552544
3.95	65.13	5.295	99.917	-0.0559807
3.95	65.15	5.295	99.916	-0.0563881
3.95	65.17	5.295	99.915	-0.0566485
3.95	65.18	5.295	99.914	-0.0568229
3.95	65.20	5.295	99.913	-0.0569594
3.96	65.22	5.295	99.912	-0.0567344
3.96	65.23	5.294	99.911	-0.0563400
3.96	65.25	5.294	99.910	-0.0559756
3.96	65.27	5.294	99.909	-0.0556845
3.96	65.28	5.294	99.908	-0.0557123
3.96	65.30	5.294	99.907	-0.0555556
3.96	65.32	5.294	99.906	-0.0552396
3.97	65.33	5.294	99.905	-0.0548805
3.97	65.35	5.294	99.904	-0.0545570
3.97	65.37	5.294	99.904	-0.0545140
3.97	65.38	5.294	99.903	-0.0547895
3.97	65.40	5.294	99.902	-0.0549691
3.98	65.42	5.294	99.901	-0.0551006
3.98	65.43	5.294	99.900	-0.0549515
3.98	65.45	5.294	99.899	-0.0546736
3.98	65.47	5.294	99.898	-0.0547241
3.98	65.48	5.294	99.897	-0.0547721
3.98	65.50	5.294	99.896	-0.0550400
3.99	65.52	5.294	99.895	-0.0550300
3.99	65.53	5.294	99.894	-0.0546537
3.99	65.55	5.294	99.893	-0.0543760
3.99	65.57	5.293	99.893	-0.0540626
3.99	65.58	5.293	99.892	-0.0541106
3.99	65.60	5.293	99.891	-0.0542519
3.99	65.62	5.293	99.890	-0.0540651
4.00	65.64	5.293	99.889	-0.0536534
4.00	65.65	5.293	99.888	-0.0529666
4.00	65.67	5.293	99.887	-0.0525574
4.00	65.69	5.293	99.886	-0.0524712
4.00	65.70	5.293	99.885	-0.0526507
4.01	65.72	5.293	99.884	-0.0529666
4.01	65.74	5.293	99.884	-0.0530048
4.01	65.75	5.293	99.883	-0.0531412
4.01	65.77	5.293	99.882	-0.0532848
4.01	65.79	5.293	99.881	-0.0533733
4.01	65.80	5.293	99.880	-0.0534139
4.01	65.82	5.293	99.879	-0.0530933
4.02	65.84	5.293	99.878	-0.0528206
4.02	65.85	5.293	99.877	-0.0527799
4.02	65.87	5.293	99.876	-0.0530551
4.02	65.89	5.293	99.876	-0.0537346
4.02	65.90	5.293	99.875	-0.0545480
4.03	65.92	5.292	99.874	-0.0555430
4.03	65.94	5.292	99.873	-0.0566792
4.03	65.95	5.292	99.872	-0.0579623
4.03	65.97	5.292	99.871	-0.0595162
4.03	65.99	5.292	99.870	-0.0608721
4.03	66.00	5.292	99.869	-0.0619007
4.04	66.02	5.292	99.868	-0.0623921
4.04	66.04	5.292	99.867	-0.0620200
4.04	66.05	5.292	99.866	-0.0612448
4.04	66.07	5.292	99.865	-0.0603279
4.04	66.09	5.292	99.864	-0.0595049
4.04	66.11	5.292	99.863	-0.0590614
4.04	66.12	5.292	99.862	-0.0589866
4.05	66.14	5.292	99.861	-0.0586337
4.05	66.16	5.292	99.860	-0.0581416
4.05	66.17	5.292	99.859	-0.0575052
4.05	66.19	5.292	99.858	-0.0571792
4.05	66.21	5.292	99.857	-0.0573156
4.06	66.22	5.292	99.856	-0.0574415
4.06	66.24	5.291	99.855	-0.0575272
4.06	66.26	5.291	99.854	-0.0574091
4.06	66.27	5.291	99.853	-0.0573286
4.06	66.29	5.291	99.852	-0.0572455
4.06	66.31	5.291	99.851	-0.0569649
4.06	66.32	5.291	99.850	-0.0568962
4.07	66.34	5.291	99.849	-0.0568987
4.07	66.36	5.291	99.848	-0.0568585
4.07	66.37	5.291	99.847	-0.0568260
4.07	66.39	5.291	99.846	-0.0563361
4.07	66.41	5.291	99.845	-0.0561568
4.08	66.42	5.291	99.844	-0.0560204
4.08	66.44	5.291	99.843	-0.0559269
4.08	66.46	5.291	99.842	-0.0561491
4.08	66.47	5.291	99.842	-0.0561440
4.08	66.49	5.291	99.841	-0.0565103
4.08	66.51	5.291	99.840	-0.0568208
4.09	66.52	5.291	99.839	-0.0569597
4.09	66.54	5.291	99.838	-0.0573234
4.09	66.56	5.291	99.837	-0.0574571
4.09	66.58	5.290	99.836	-0.0575507
4.09	66.59	5.290	99.835	-0.0574598
4.09	66.61	5.290	99.834	-0.0572910
4.09	66.63	5.290	99.833	-0.0572962
4.10	66.64	5.290	99.832	-0.0572130
4.10	66.66	5.290	99.831	-0.0570818
4.10	66.68	5.290	99.830	-0.0567582
4.10	66.69	5.290	99.829	-0.0565763
4.10	66.71	5.290	99.828	-0.0565737
4.11	66.73	5.290	99.827	-0.0568517
4.11	66.74	5.290	99.826	-0.0573144
4.11	66.76	5.290	99.825	-0.0575900
4.11	66.78	5.290	99.824	-0.0576757
4.11	66.79	5.290	99.823	-0.0576302
4.11	66.81	5.290	99.822	-0.0578174
4.11	66.83	5.290	99.821	-0.0581490
4.12	66.84	5.290	99.820	-0.0584327
4.12	66.86	5.290	99.819	-0.0587566
4.12	66.88	5.290	99.818	-0.0588503
4.12	66.89	5.290	99.817	-0.0588931
4.12	66.91	5.289	99.816	-0.0589895
4.13	66.93	5.289	99.815	-0.0587566
4.13	66.94	5.289	99.814	-0.0587031
4.13	66.96	5.289	99.813	-0.0589279
4.13	66.98	5.289	99.813	-0.0591180
4.13	66.99	5.289	99.812	-0.0593564
4.13	67.01	5.289	99.811	-0.0593672
4.14	67.03	5.289	99.810	-0.0591905
4.14	67.04	5.289	99.809	-0.0592788
4.14	67.06	5.289	99.808	-0.0595092
4.14	67.08	5.289	99.807	-0.0596002
4.14	67.09	5.289	99.806	-0.0598306
4.14	67.11	5.289	99.805	-0.0597104
4.14	67.13	5.289	99.804	-0.0596757
4.15	67.15	5.289	99.803	-0.0595417
4.15	67.16	5.289	99.802	-0.0594560
4.15	67.18	5.289	99.801	-0.0598232
4.15	67.20	5.289	99.800	-0.0599198
4.15	67.21	5.289	99.799	-0.0603436
4.16	67.23	5.288	99.798	-0.0603920
4.16	67.25	5.288	99.797	-0.0602635
4.16	67.26	5.288	99.796	-0.0602289
4.16	67.28	5.288	99.795	-0.0603228
4.16	67.30	5.288	99.793	-0.0606986
4.16	67.31	5.288	99.792	-0.0607926
4.16	67.33	5.288	99.791	-0.0607982
4.17	67.35	5.288	99.790	-0.0608092
4.17	67.36	5.288	99.789	-0.0609973
4.17	67.38	5.288	99.788	-0.0613735
4.17	67.40	5.288	99.787	-0.0614760
4.17	67.41	5.288	99.786	-0.0615272
4.18	67.43	5.288	99.785	-0.0615441
4.18	67.45	5.288	99.784	-0.0615982
4.18	67.46	5.288	99.783	-0.0615610
4.18	67.48	5.288	99.782	-0.0615778
4.18	67.50	5.288	99.781	-0.0616235
4.18	67.51	5.288	99.780	-0.0614035
4.19	67.53	5.287	99.779	-0.0614091
4.19	67.55	5.287	99.778	-0.0612376
4.19	67.56	5.287	99.777	-0.0612515
4.19	67.58	5.287	99.776	-0.0614512
4.19	67.60	5.287	99.775	-0.0616454
4.19	67.61	5.287	99.774	-0.0619853
4.19	67.63	5.287	99.773	-0.0621425
4.20	67.65	5.287	99.772	-0.0620567
4.20	67.66	5.287	99.771	-0.0620652
4.20	67.68	5.287	99.770	-0.0622940
4.20	67.70	5.287	99.769	-0.0624857
4.20	67.71	5.287	99.768	-0.0627232
4.21	67.73	5.287	99.767	-0.0627919
4.21	67.75	5.287	99.766	-0.0626288
4.21	67.76	5.287	99.765	-0.0625487
4.21	67.78	5.287	99.764	-0.0626518
4.21	67.80	5.287	99.763	-0.0627406
4.21	67.81	5.287	99.762	-0.0630701
4.21	67.83	5.286	99.760	-0.0633224
4.22	67.85	5.286	99.759	-0.0630560
4.22	67.86	5.286	99.758	-0.0628498
4.22	67.88	5.286	99.757	-0.0625373
4.22	67.90	5.286	99.756	-0.0624025
4.22	67.91	5.286	99.755	-0.0626405
4.23	67.93	5.286	99.754	-0.0628728
4.23	67.95	5.286	99.753	-0.0629332
4.23	67.96	5.286	99.752	-0.0628902
4.23	67.98	5.286	99.751	-0.0626751
4.23	68.00	5.286	99.750	-0.0625431
4.23	68.01	5.286	99.749	-0.0625517
4.24	68.03	5.286	99.748	-0.0626062
4.24	68.05	5.286	99.747	-0.0628789
4.24	68.06	5.286	99.746	-0.0628044
4.24	68.08	5.286	99.745	-0.0627356
4.24	68.10	5.286	99.744	-0.0624742
4.24	68.11	5.286	99.743	-0.0623851
4.24	68.13	5.286	99.742	-0.0626092
4.25	68.15	5.285	99.741	-0.0626982
4.25	68.16	5.285	99.740	-0.0627471
4.25	68.18	5.285	99.739	-0.0626178
4.25	68.20	5.285	99.738	-0.0627184
4.25	68.21	5.285	99.737	-0.0630058
4.26	68.23	5.285	99.735	-0.0632877
4.26	68.25	5.285	99.734	-0.0634629
4.26	68.26	5.285	99.733	-0.0634541
4.26	68.28	5.285	99.732	-0.0634541
4.26	68.29	5.285	99.731	-0.0634745
4.26	68.31	5.285	99.730	-0.0634891
4.26	68.33	5.285	99.729	-0.0634891
4.27	68.34	5.285	99.728	-0.0633884
4.27	68.36	5.285	99.727	-0.0632387
4.27	68.38	5.285	99.726	-0.0631037
4.27	68.39	5.285	99.725	-0.0630175
4.27	68.41	5.285	99.724	-0.0632015
4.28	68.43	5.285	99.723	-0.0635695
4.28	68.44	5.284	99.722	-0.0637133
4.28	68.46	5.284	99.721	-0.0639003
4.28	68.48	5.284	99.720	-0.0637965
4.28	68.49	5.284	99.719	-0.0636556
4.28	68.51	5.284	99.718	-0.0636468
4.29	68.53	5.284	99.717	-0.0636439
4.29	68.54	5.284	99.715	-0.0640118
4.29	68.56	5.284	99.714	-0.0642417
4.29	68.58	5.284	99.713	-0.0642995
4.29	68.59	5.284	99.712	-0.0642164
4.29	68.61	5.284	99.711	-0.0641674
4.30	68.63	5.284	99.710	-0.0641185
4.30	68.64	5.284	99.709	-0.0642016
4.30	68.66	5.284	99.708	-0.0642388
4.30	68.68	5.284	99.707	-0.0643189
4.30	68.69	5.284	99.706	-0.0641692
4.30	68.71	5.284	99.705	-0.0641232
4.30	68.73	5.283	99.704	-0.0642092
4.31	68.74	5.283	99.703	-0.0645339
4.31	68.76	5.283	99.702	-0.0648986
4.31	68.78	5.283	99.701	-0.0646688
4.31	68.79	5.283	99.699	-0.0647118
4.31	68.81	5.283	99.698	-0.0643842
4.31	68.83	5.283	99.697	-0.0642404
4.32	68.84	5.283	99.696	-0.0641397
4.32	68.86	5.283	99.695	-0.0642745
4.32	68.88	5.283	99.694	-0.0647651
4.32	68.89	5.283	99.693	-0.0648909
4.32	68.91	5.283	99.692	-0.0650167
4.33	68.93	5.283	99.691	-0.0649100
4.33	68.94	5.283	99.690	-0.0648152
4.33	68.96	5.283	99.689	-0.0649839
4.33	68.98	5.283	99.688	-0.0650209
4.33	68.99	5.283	99.687	-0.0651127
4.33	69.01	5.283	99.685	-0.0651615
4.34	69.03	5.282	99.684	-0.0651216
4.34	69.04	5.282	99.683	-0.0652593
4.34	69.06	5.282	99.682	-0.0653511
4.34	69.08	5.282	99.681	-0.0654767
4.34	69.09	5.282	99.680	-0.0652812
4.34	69.11	5.282	99.679	-0.0652204
4.35	69.12	5.282	99.678	-0.0652024
4.35	69.14	5.282	99.677	-0.0653340
4.35	69.16	5.282	99.676	-0.0655512
4.35	69.17	5.282	99.675	-0.0657804
4.35	69.19	5.282	99.674	-0.0659240
4.35	69.21	5.282	99.672	-0.0660127
4.35	69.22	5.282	99.671	-0.0660952
4.36	69.24	5.282	99.670	-0.0661229
4.36	69.26	5.282	99.669	-0.0663948
4.36	69.27	5.282	99.668	-0.0664864
4.36	69.29	5.282	99.667	-0.0666697
4.36	69.31	5.281	99.666	-0.0669324
4.36	69.32	5.281	99.665	-0.0668713
4.37	69.34	5.281	99.664	-0.0667674
4.37	69.36	5.281	99.662	-0.0665293
4.37	69.37	5.281	99.661	-0.0662852
4.37	69.39	5.281	99.660	-0.0664592
4.37	69.41	5.281	99.659	-0.0666880
4.38	69.42	5.281	99.658	-0.0670572
4.38	69.44	5.281	99.657	-0.0673196
4.38	69.46	5.281	99.656	-0.0673103
4.38	69.47	5.281	99.655	-0.0672188
4.38	69.49	5.281	99.654	-0.0671120
4.38	69.51	5.281	99.652	-0.0670662
4.39	69.52	5.281	99.651	-0.0671819
4.39	69.54	5.281	99.650	-0.0671270
4.39	69.56	5.281	99.649	-0.0670386
4.39	69.57	5.281	99.648	-0.0670386
4.39	69.59	5.280	99.647	-0.0670813
4.39	69.61	5.280	99.646	-0.0673464
4.40	69.62	5.280	99.645	-0.0674774
4.40	69.64	5.280	99.643	-0.0675991
4.40	69.66	5.280	99.642	-0.0674527
4.40	69.67	5.280	99.641	-0.0674008
4.40	69.69	5.280	99.640	-0.0675348
4.40	69.71	5.280	99.639	-0.0677664
4.40	69.73	5.280	99.638	-0.0681413
4.41	69.74	5.280	99.637	-0.0681444
4.41	69.76	5.280	99.636	-0.0678671
4.41	69.78	5.280	99.634	-0.0674039
4.41	69.79	5.280	99.633	-0.0673033
4.41	69.81	5.280	99.632	-0.0673916
4.41	69.83	5.280	99.631	-0.0677571
4.42	69.84	5.280	99.630	-0.0679825
4.42	69.86	5.280	99.629	-0.0678911
4.42	69.88	5.279	99.628	-0.0678090
4.42	69.89	5.279	99.626	-0.0678183
4.42	69.91	5.279	99.625	-0.0680987
4.43	69.93	5.279	99.624	-0.0683792
4.43	69.94	5.279	99.623	-0.0682972
4.43	69.96	5.279	99.622	-0.0677122
4.43	69.98	5.279	99.621	-0.0672092
4.43	69.99	5.279	99.620	-0.0670233
4.43	70.01	5.279	99.619	-0.0675262
4.44	70.03	5.279	99.617	-0.0680779
4.44	70.04	5.279	99.616	-0.0682213
4.44	70.06	5.279	99.615	-0.0679864
4.44	70.08	5.279	99.614	-0.0675262
4.44	70.09	5.279	99.613	-0.0674743
4.44	70.11	5.279	99.612	-0.0677362
4.45	70.13	5.279	99.611	-0.0682328
4.45	70.14	5.278	99.609	-0.0686834
4.45	70.16	5.278	99.608	-0.0687323
4.45	70.18	5.278	99.607	-0.0686409
4.45	70.19	5.278	99.606	-0.0685795
4.45	70.21	5.278	99.605	-0.0688474
4.45	70.23	5.278	99.604	-0.0692680
4.46	70.24	5.278	99.603	-0.0694209
4.46	70.26	5.278	99.601	-0.0692572
4.46	70.28	5.278	99.600	-0.0689040
4.46	70.29	5.278	99.599	-0.0688709
4.46	70.31	5.278	99.598	-0.0688866
4.46	70.33	5.278	99.597	-0.0689781
4.47	70.34	5.278	99.596	-0.0691185
4.47	70.36	5.278	99.595	-0.0692132
4.47	70.38	5.278	99.593	-0.0691769
4.47	70.39	5.278	99.592	-0.0688693
4.47	70.41	5.278	99.591	-0.0685584
4.48	70.43	5.277	99.590	-0.0684304
4.48	70.44	5.277	99.589	-0.0686656
4.48	70.46	5.277	99.588	-0.0690776
4.48	70.48	5.277	99.586	-0.0693192
4.48	70.49	5.277	99.585	-0.0691551
4.48	70.51	5.277	99.584	-0.0689324
4.49	70.53	5.277	99.583	-0.0687554
4.49	70.54	5.277	99.582	-0.0691676
4.49	70.56	5.277	99.581	-0.0696843
4.49	70.58	5.277	99.580	-0.0696545
4.49	70.59	5.277	99.578	-0.0695628
4.49	70.61	5.277	99.577	-0.0693763
4.50	70.63	5.277	99.576	-0.0694680
4.50	70.64	5.277	99.575	-0.0697525
4.50	70.66	5.277	99.574	-0.0699913
4.50	70.68	5.277	99.573	-0.0700041
4.50	70.69	5.276	99.571	-0.0697323
4.50	70.71	5.276	99.570	-0.0694508
4.50	70.73	5.276	99.569	-0.0695093
4.51	70.74	5.276	99.568	-0.0699710
4.51	70.76	5.276	99.567	-0.0706292
4.51	70.78	5.276	99.566	-0.0709077
4.51	70.79	5.276	99.564	-0.0708160
4.51	70.81	5.276	99.563	-0.0704129
4.51	70.83	5.276	99.562	-0.0701931
4.52	70.84	5.276	99.561	-0.0702978
4.52	70.86	5.276	99.560	-0.0705304
4.52	70.88	5.276	99.559	-0.0707664
4.52	70.89	5.276	99.557	-0.0705763
4.52	70.91	5.276	99.556	-0.0704290
4.53	70.93	5.276	99.555	-0.0703863
4.53	70.94	5.276	99.554	-0.0704451
4.53	70.96	5.275	99.553	-0.0706876
4.53	70.98	5.275	99.552	-0.0709269
4.53	70.99	5.275	99.550	-0.0710581
4.53	71.01	5.275	99.549	-0.0707827
4.54	71.03	5.275	99.548	-0.0707038
4.54	71.04	5.275	99.547	-0.0706579
4.54	71.06	5.275	99.546	-0.0708907
4.54	71.07	5.275	99.544	-0.0711629
4.54	71.09	5.275	99.543	-0.0709760
4.54	71.11	5.275	99.542	-0.0708907
4.55	71.12	5.275	99.541	-0.0707071
4.55	71.14	5.275	99.540	-0.0708907
4.55	71.16	5.275	99.539	-0.0711662
4.55	71.17	5.275	99.537	-0.0714482
4.55	71.19	5.275	99.536	-0.0716418
4.55	71.21	5.275	99.535	-0.0715532
4.55	71.22	5.274	99.534	-0.0712219
4.56	71.24	5.274	99.533	-0.0710711
4.56	71.26	5.274	99.531	-0.0711105
4.56	71.27	5.274	99.530	-0.0716187
4.56	71.29	5.274	99.529	-0.0722156
4.56	71.31	5.274	99.528	-0.0723959
4.56	71.32	5.274	99.527	-0.0722123
4.57	71.34	5.274	99.525	-0.0719794
4.57	71.36	5.274	99.524	-0.0719302
4.57	71.37	5.274	99.523	-0.0722023
4.57	71.39	5.274	99.522	-0.0724285
4.57	71.41	5.274	99.521	-0.0726121
4.58	71.42	5.274	99.520	-0.0725695
4.58	71.44	5.274	99.518	-0.0725203
4.58	71.46	5.274	99.517	-0.0723760
4.58	71.47	5.274	99.516	-0.0723627
4.58	71.49	5.273	99.515	-0.0726606
4.58	71.51	5.273	99.513	-0.0727882
4.59	71.52	5.273	99.512	-0.0728340
4.59	71.54	5.273	99.511	-0.0723854
4.59	71.56	5.273	99.510	-0.0719692
4.59	71.57	5.273	99.509	-0.0718250
4.59	71.59	5.273	99.507	-0.0719920
4.59	71.61	5.273	99.506	-0.0723455
4.60	71.62	5.273	99.505	-0.0724864
4.60	71.64	5.273	99.504	-0.0724372
4.60	71.66	5.273	99.503	-0.0722079
4.60	71.67	5.273	99.501	-0.0721456
4.60	71.69	5.273	99.500	-0.0722698
4.60	71.71	5.273	99.499	-0.0725315
4.60	71.72	5.273	99.498	-0.0728456
4.61	71.74	5.273	99.497	-0.0727897
4.61	71.76	5.272	99.495	-0.0725898
4.61	71.77	5.272	99.494	-0.0722985
4.61	71.79	5.272	99.493	-0.0723802
4.61	71.81	5.272	99.492	-0.0727922
4.61	71.82	5.272	99.491	-0.0730110
4.62	71.84	5.272	99.489	-0.0730959
4.62	71.86	5.272	99.488	-0.0729486
4.62	71.87	5.272	99.487	-0.0727165
4.62	71.89	5.272	99.486	-0.0728995
4.62	71.91	5.272	99.484	-0.0729810
4.63	71.92	5.272	99.483	-0.0733370
4.63	71.94	5.272	99.482	-0.0735455
4.63	71.96	5.272	99.481	-0.0733559
4.63	71.97	5.272	99.480	-0.0732967
4.63	71.99	5.272	99.478	-0.0730481
4.63	72.01	5.271	99.477	-0.0733123
4.64	72.02	5.271	99.476	-0.0736578
4.64	72.04	5.271	99.475	-0.0736900
4.64	72.06	5.271	99.473	-0.0735462
4.64	72.07	5.271	99.472	-0.0730304
4.64	72.09	5.271	99.471	-0.0729780
4.64	72.11	5.271	99.470	-0.0732877
4.65	72.12	5.271	99.469	-0.0735972
4.65	72.14	5.271	99.467	-0.0738255
4.65	72.16	5.271	99.466	-0.0735415
4.65	72.17	5.271	99.465	-0.0731696
4.65	72.19	5.271	99.464	-0.0731073
4.65	72.21	5.271	99.462	-0.0731396
4.65	72.22	5.271	99.461	-0.0735925
4.66	72.24	5.271	99.460	-0.0739051
4.66	72.26	5.271	99.459	-0.0738527
4.66	72.27	5.270	99.457	-0.0738494
4.66	72.29	5.270	99.456	-0.0737581
4.66	72.31	5.270	99.455	-0.0736179
4.66	72.32	5.270	99.454	-0.0739728
4.67	72.34	5.270	99.453	-0.0744085
4.67	72.36	5.270	99.451	-0.0748086
4.67	72.37	5.270	99.450	-0.0748894
4.67	72.39	5.270	99.449	-0.0743847
4.67	72.41	5.270	99.448	-0.0742834
4.68	72.42	5.270	99.446	-0.0745044
4.68	72.44	5.270	99.445	-0.0747255
4.68	72.46	5.270	99.444	-0.0748064
4.68	72.47	5.270	99.443	-0.0746663
4.68	72.49	5.270	99.441	-0.0744283
4.68	72.51	5.270	99.440	-0.0742563
4.69	72.53	5.269	99.439	-0.0743508
4.69	72.54	5.269	99.438	-0.0747254
4.69	72.56	5.269	99.436	-0.0751743
4.69	72.58	5.269	99.435	-0.0751081
4.69	72.59	5.269	99.434	-0.0745480
4.69	72.61	5.269	99.433	-0.0742124
4.70	72.63	5.269	99.431	-0.0742023
4.70	72.64	5.269	99.430	-0.0744550
4.70	72.66	5.269	99.429	-0.0746269
4.70	72.68	5.269	99.428	-0.0745325
4.70	72.69	5.269	99.426	-0.0743892
4.70	72.71	5.269	99.425	-0.0741414
4.70	72.73	5.269	99.424	-0.0741734
4.71	72.74	5.269	99.423	-0.0744429
4.71	72.76	5.269	99.421	-0.0749398
4.71	72.78	5.268	99.420	-0.0753104
4.71	72.79	5.268	99.419	-0.0753001
4.71	72.81	5.268	99.418	-0.0752160
4.71	72.83	5.268	99.416	-0.0752160
4.72	72.84	5.268	99.415	-0.0754820
4.72	72.86	5.268	99.414	-0.0757445
4.72	72.88	5.268	99.412	-0.0756640
4.72	72.89	5.268	99.411	-0.0753490
4.72	72.91	5.268	99.410	-0.0751603
4.73	72.93	5.268	99.409	-0.0751535
4.73	72.94	5.268	99.407	-0.0755454
4.73	72.96	5.268	99.406	-0.0757376
4.73	72.98	5.268	99.405	-0.0754648
4.73	72.99	5.268	99.404	-0.0750454
4.73	73.01	5.268	99.402	-0.0744966
4.74	73.03	5.267	99.401	-0.0742205
4.74	73.05	5.267	99.400	-0.0744478
4.74	73.06	5.267	99.399	-0.0749511
4.74	73.08	5.267	99.397	-0.0757135
4.74	73.10	5.267	99.396	-0.0764965
4.74	73.11	5.267	99.395	-0.0772203
4.75	73.13	5.267	99.394	-0.0778495
4.75	73.15	5.267	99.392	-0.0783423
4.75	73.16	5.267	99.391	-0.0786006
4.75	73.18	5.267	99.390	-0.0787895
4.75	73.20	5.267	99.388	-0.0788840
4.75	73.21	5.267	99.387	-0.0788075
4.75	73.23	5.267	99.386	-0.0785909
4.76	73.25	5.267	99.384	-0.0782692
4.76	73.26	5.266	99.383	-0.0785419
4.76	73.28	5.266	99.382	-0.0788074
4.76	73.30	5.266	99.380	-0.0788565
4.76	73.31	5.266	99.379	-0.0785837
4.76	73.33	5.266	99.378	-0.0780277
4.77	73.35	5.266	99.376	-0.0777828
4.77	73.36	5.266	99.375	-0.0777863
4.77	73.38	5.266	99.374	-0.0780206
4.77	73.40	5.266	99.372	-0.0782130
4.77	73.41	5.266	99.371	-0.0782166
4.78	73.43	5.266	99.370	-0.0779297
4.78	73.45	5.266	99.368	-0.0776606
4.78	73.46	5.266	99.367	-0.0775803
4.78	73.48	5.266	99.366	-0.0776328
4.78	73.50	5.266	99.365	-0.0777273
4.78	73.52	5.265	99.363	-0.0778076
4.79	73.53	5.265	99.362	-0.0775804
4.79	73.55	5.265	99.361	-0.0771819
4.79	73.57	5.265	99.359	-0.0768287
4.79	73.58	5.265	99.358	-0.0766153
4.79	73.60	5.265	99.357	-0.0768461
4.79	73.62	5.265	99.356	-0.0768216
4.80	73.63	5.265	99.354	-0.0765627
4.80	73.65	5.265	99.353	-0.0760657
4.80	73.67	5.265	99.352	-0.0755128
4.80	73.68	5.265	99.350	-0.0751319
4.80	73.70	5.265	99.349	-0.0750796
4.80	73.72	5.265	99.348	-0.0752683
4.80	73.73	5.265	99.347	-0.0756425
4.81	73.75	5.264	99.345	-0.0758803
4.81	73.77	5.264	99.344	-0.0760761
4.81	73.78	5.264	99.343	-0.0765870
4.81	73.80	5.264	99.342	-0.0771051
4.81	73.82	5.264	99.340	-0.0776549
4.81	73.83	5.264	99.339	-0.0779244
4.82	73.85	5.264	99.338	-0.0779664
4.82	73.87	5.264	99.336	-0.0779629
4.82	73.88	5.264	99.335	-0.0779315
4.82	73.90	5.264	99.334	-0.0780332
4.82	73.92	5.264	99.332	-0.0784081
4.83	73.93	5.264	99.331	-0.0787412
4.83	73.95	5.264	99.330	-0.0789270
4.83	73.97	5.264	99.328	-0.0786082
4.83	73.98	5.264	99.327	-0.0782929
4.83	74.00	5.263	99.326	-0.0782438
4.83	74.02	5.263	99.324	-0.0784716
4.84	74.03	5.263	99.323	-0.0788467
4.84	74.05	5.263	99.322	-0.0789450
4.84	74.07	5.263	99.321	-0.0787352
4.84	74.09	5.263	99.319	-0.0786512
4.84	74.10	5.263	99.318	-0.0786968
4.84	74.12	5.263	99.317	-0.0788790
4.85	74.14	5.263	99.315	-0.0790685
4.85	74.15	5.263	99.314	-0.0789042
4.85	74.17	5.263	99.313	-0.0786379
4.85	74.19	5.263	99.311	-0.0784591
4.85	74.20	5.263	99.310	-0.0784939
4.85	74.22	5.263	99.309	-0.0789569
4.85	74.24	5.262	99.307	-0.0793817
4.86	74.25	5.262	99.306	-0.0795294
4.86	74.27	5.262	99.305	-0.0796242
4.86	74.29	5.262	99.303	-0.0794874
4.86	74.30	5.262	99.302	-0.0796807
4.86	74.32	5.262	99.301	-0.0798358
4.86	74.34	5.262	99.299	-0.0798011
4.87	74.35	5.262	99.298	-0.0798996
4.87	74.37	5.262	99.297	-0.0798613
4.87	74.39	5.262	99.295	-0.0799945
4.87	74.40	5.262	99.294	-0.0799982
4.87	74.42	5.262	99.293	-0.0799525
4.88	74.44	5.262	99.291	-0.0797736
4.88	74.45	5.262	99.290	-0.0797426
4.88	74.47	5.261	99.289	-0.0800201
4.88	74.49	5.261	99.287	-0.0801260
4.88	74.50	5.261	99.286	-0.0802740
4.88	74.52	5.261	99.285	-0.0800110
4.89	74.54	5.261	99.283	-0.0799799
4.89	74.55	5.261	99.282	-0.0801736
4.89	74.57	5.261	99.281	-0.0803747
4.89	74.59	5.261	99.279	-0.0802486
4.89	74.60	5.261	99.278	-0.0798519
4.89	74.62	5.261	99.277	-0.0796800
4.90	74.64	5.261	99.275	-0.0795008
4.90	74.65	5.261	99.274	-0.0793527
4.90	74.67	5.261	99.273	-0.0791169
4.90	74.69	5.261	99.271	-0.0788463
4.90	74.70	5.261	99.270	-0.0788463
4.90	74.72	5.260	99.269	-0.0791206
4.90	74.74	5.260	99.267	-0.0794369
4.91	74.75	5.260	99.266	-0.0801754
4.91	74.77	5.260	99.265	-0.0808339
4.91	74.79	5.260	99.263	-0.0815198
4.91	74.80	5.260	99.262	-0.0820647
4.91	74.82	5.260	99.261	-0.0824304
4.91	74.84	5.260	99.259	-0.0828532
4.92	74.85	5.260	99.258	-0.0833219
4.92	74.87	5.260	99.256	-0.0836650
4.92	74.89	5.260	99.255	-0.0837641
4.92	74.90	5.260	99.254	-0.0834896
4.92	74.92	5.260	99.252	-0.0829406
4.93	74.94	5.259	99.251	-0.0826167
4.93	74.95	5.259	99.250	-0.0824601
4.93	74.97	5.259	99.248	-0.0827880
4.93	74.99	5.259	99.247	-0.0829215
4.93	75.00	5.259	99.245	-0.0829520
4.93	75.02	5.259	99.244	-0.0823040
4.94	75.04	5.259	99.243	-0.0817205
4.94	75.05	5.259	99.241	-0.0815486
4.94	75.07	5.259	99.240	-0.0815635
4.94	75.09	5.259	99.239	-0.0821240
4.94	75.10	5.259	99.237	-0.0820438
4.94	75.12	5.259	99.236	-0.0816850
4.95	75.14	5.259	99.234	-0.0811813
4.95	75.15	5.259	99.233	-0.0808534
4.95	75.17	5.258	99.232	-0.0811244
4.95	75.19	5.258	99.230	-0.0817195
4.95	75.20	5.258	99.229	-0.0821353
4.95	75.22	5.258	99.228	-0.0820588
4.95	75.24	5.258	99.226	-0.0816962
4.96	75.25	5.258	99.225	-0.0812457
4.96	75.27	5.258	99.224	-0.0811615
4.96	75.29	5.258	99.222	-0.0811120
4.96	75.30	5.258	99.221	-0.0811615
4.96	75.32	5.258	99.220	-0.0807110
4.96	75.34	5.258	99.218	-0.0799854
4.97	75.35	5.258	99.217	-0.0788931
4.97	75.37	5.258	99.216	-0.0774764
4.97	75.39	5.258	99.214	-0.0763275
4.97	75.40	5.257	99.213	-0.0754181
4.97	75.42	5.257	99.212	-0.0753792
4.98	75.44	5.257	99.211	-0.0757492
4.98	75.45	5.257	99.209	-0.0765423
4.98	75.47	5.257	99.208	-0.0776000
4.98	75.49	5.257	99.207	-0.0786400
4.98	75.50	5.257	99.205	-0.0795986
4.98	75.52	5.257	99.204	-0.0802822
4.99	75.54	5.257	99.203	-0.0805572
4.99	75.55	5.257	99.201	-0.0809771
4.99	75.57	5.257	99.200	-0.0816186
4.99	75.59	5.257	99.199	-0.0822369
4.99	75.60	5.257	99.197	-0.0830773
4.99	75.62	5.257	99.196	-0.0833104
5.00	75.64	5.256	99.194	-0.0832608
5.00	75.65	5.256	99.193	-0.0829360
5.00	75.67	5.256	99.192	-0.0826151
5.00	75.69	5.256	99.190	-0.0827947
5.00	75.70	5.256	99.189	-0.0831156
5.00	75.72	5.256	99.188	-0.0834021
5.00	75.74	5.256	99.186	-0.0834671
5.01	75.75	5.256	99.185	-0.0833257
5.01	75.77	5.256	99.183	-0.0831423
5.01	75.79	5.256	99.182	-0.0831805
5.01	75.80	5.256	99.181	-0.0832225
5.01	75.82	5.256	99.179	-0.0833639
5.01	75.84	5.256	99.178	-0.0832646
5.02	75.85	5.256	99.176	-0.0830047
5.02	75.87	5.255	99.175	-0.0830199
5.02	75.89	5.255	99.174	-0.0832607
5.02	75.90	5.255	99.172	-0.0837615
5.02	75.92	5.255	99.171	-0.0841473
5.03	75.94	5.255	99.170	-0.0840860
5.03	75.95	5.255	99.168	-0.0839026
5.03	75.97	5.255	99.167	-0.0835512
5.03	75.99	5.255	99.165	-0.0835321
5.03	76.00	5.255	99.164	-0.0836430
5.03	76.02	5.255	99.163	-0.0838686
5.04	76.04	5.255	99.161	-0.0842202
5.04	76.05	5.255	99.160	-0.0841744
5.04	76.07	5.255	99.158	-0.0841705
5.04	76.09	5.255	99.157	-0.0838952
5.04	76.10	5.254	99.156	-0.0838914
5.04	76.12	5.254	99.154	-0.0841550
5.05	76.14	5.254	99.153	-0.0844340
5.05	76.15	5.254	99.151	-0.0845297
5.05	76.17	5.254	99.150	-0.0842009
5.05	76.19	5.254	99.149	-0.0840556
5.05	76.20	5.254	99.147	-0.0839142
5.05	76.22	5.254	99.146	-0.0841434
5.05	76.24	5.254	99.144	-0.0842009
5.06	76.25	5.254	99.143	-0.0840749
5.06	76.27	5.254	99.142	-0.0838914
5.06	76.29	5.254	99.140	-0.0838799
5.06	76.30	5.254	99.139	-0.0840517
5.06	76.32	5.253	99.137	-0.0843804
5.06	76.34	5.253	99.136	-0.0846175
5.07	76.35	5.253	99.135	-0.0845871
5.07	76.37	5.253	99.133	-0.0845032
5.07	76.39	5.253	99.132	-0.0841782
5.07	76.40	5.253	99.130	-0.0842202
5.07	76.42	5.253	99.129	-0.0842926
5.08	76.44	5.253	99.128	-0.0845103
5.08	76.45	5.253	99.126	-0.0846859
5.08	76.47	5.253	99.125	-0.0846401
5.08	76.49	5.253	99.123	-0.0846937
5.08	76.50	5.253	99.122	-0.0846976
5.08	76.52	5.253	99.121	-0.0846439
5.09	76.54	5.253	99.119	-0.0848654
5.09	76.55	5.252	99.118	-0.0848421
5.09	76.57	5.252	99.116	-0.0849376
5.09	76.59	5.252	99.115	-0.0849035
5.09	76.60	5.252	99.113	-0.0845445
5.09	76.62	5.252	99.112	-0.0845103
5.10	76.64	5.252	99.111	-0.0846323
5.10	76.65	5.252	99.109	-0.0848196
5.10	76.67	5.252	99.108	-0.0851522
5.10	76.69	5.252	99.106	-0.0850683
5.10	76.70	5.252	99.105	-0.0848048
5.10	76.72	5.252	99.104	-0.0849346
5.10	76.73	5.252	99.102	-0.0847893
5.11	76.75	5.252	99.101	-0.0850528
5.11	76.77	5.251	99.099	-0.0852166
5.11	76.78	5.251	99.098	-0.0851054
5.11	76.80	5.251	99.096	-0.0853686
5.11	76.82	5.251	99.095	-0.0855519
5.11	76.83	5.251	99.094	-0.0856174
5.12	76.85	5.251	99.092	-0.0856868
5.12	76.87	5.251	99.091	-0.0856527
5.12	76.88	5.251	99.089	-0.0856187
5.12	76.90	5.251	99.088	-0.0858440
5.12	76.92	5.251	99.087	-0.0858361
5.13	76.93	5.251	99.085	-0.0857824
5.13	76.95	5.251	99.084	-0.0857208
5.13	76.97	5.251	99.082	-0.0856671
5.13	76.98	5.250	99.081	-0.0857929
5.13	77.00	5.250	99.079	-0.0857889
5.13	77.02	5.250	99.078	-0.0857012
5.14	77.03	5.250	99.077	-0.0856135
5.14	77.05	5.250	99.075	-0.0857247
5.14	77.07	5.250	99.074	-0.0858243
5.14	77.08	5.250	99.072	-0.0857523
5.14	77.10	5.250	99.071	-0.0855767
5.14	77.12	5.250	99.069	-0.0855308
5.15	77.13	5.250	99.068	-0.0857523
5.15	77.15	5.250	99.067	-0.0861689
5.15	77.17	5.250	99.065	-0.0865018
5.15	77.18	5.250	99.064	-0.0866394
5.15	77.20	5.249	99.062	-0.0864559
5.15	77.22	5.249	99.061	-0.0862606
5.15	77.23	5.249	99.059	-0.0863105
5.16	77.25	5.249	99.058	-0.0863223
5.16	77.27	5.249	99.056	-0.0864220
5.16	77.28	5.249	99.055	-0.0865138
5.16	77.30	5.249	99.054	-0.0866593
5.16	77.32	5.249	99.052	-0.0866553
5.16	77.33	5.249	99.051	-0.0864299
5.17	77.35	5.249	99.049	-0.0861088
5.17	77.37	5.249	99.048	-0.0861127
5.17	77.38	5.249	99.046	-0.0862662
5.17	77.40	5.249	99.045	-0.0863240
5.17	77.42	5.249	99.044	-0.0864736
5.18	77.43	5.248	99.042	-0.0865195
5.18	77.45	5.248	99.041	-0.0864696
5.18	77.47	5.248	99.039	-0.0864458
5.18	77.48	5.248	99.038	-0.0864458
5.18	77.50	5.248	99.036	-0.0863580
5.18	77.52	5.248	99.035	-0.0862821
5.19	77.53	5.248	99.034	-0.0861143
5.19	77.55	5.248	99.032	-0.0859766
5.19	77.57	5.248	99.031	-0.0858009
5.19	77.58	5.248	99.029	-0.0856671
5.19	77.60	5.248	99.028	-0.0855753
5.19	77.62	5.248	99.026	-0.0857550
5.20	77.63	5.248	99.025	-0.0858848
5.20	77.65	5.247	99.024	-0.0858468
5.20	77.67	5.247	99.022	-0.0859124
5.20	77.68	5.247	99.021	-0.0859963
5.20	77.70	5.247	99.019	-0.0863217
5.20	77.72	5.247	99.018	-0.0867269
5.20	77.73	5.247	99.016	-0.0869565
5.21	77.75	5.247	99.015	-0.0871522
5.21	77.77	5.247	99.013	-0.0872739
5.21	77.78	5.247	99.012	-0.0871701
5.21	77.80	5.247	99.011	-0.0874036
5.21	77.82	5.247	99.009	-0.0875413
5.21	77.83	5.247	99.008	-0.0875574
5.22	77.85	5.247	99.006	-0.0876573
5.22	77.87	5.246	99.005	-0.0874696
5.22	77.88	5.246	99.003	-0.0875735
5.22	77.90	5.246	99.002	-0.0878071
5.22	77.92	5.246	99.000	-0.0879030
5.23	77.93	5.246	98.999	-0.0879368
5.23	77.95	5.246	98.997	-0.0877829
5.23	77.97	5.246	98.996	-0.0875993
5.23	77.98	5.246	98.995	-0.0877451
5.23	78.00	5.246	98.993	-0.0879288
5.23	78.02	5.246	98.992	-0.0880962
5.24	78.03	5.246	98.990	-0.0884054
5.24	78.05	5.246	98.989	-0.0882015
5.24	78.07	5.246	98.987	-0.0881097
5.24	78.08	5.245	98.986	-0.0880179
5.24	78.10	5.245	98.984	-0.0880179
5.24	78.12	5.245	98.983	-0.0882596
5.25	78.13	5.245	98.981	-0.0883433
5.25	78.15	5.245	98.980	-0.0883514
5.25	78.17	5.245	98.978	-0.0881881
5.25	78.18	5.245	98.977	-0.0880206
5.25	78.20	5.245	98.975	-0.0880665
5.25	78.21	5.245	98.974	-0.0882718
5.25	78.23	5.245	98.973	-0.0885390
5.26	78.25	5.245	98.971	-0.0884014
5.26	78.26	5.245	98.970	-0.0879761
5.26	78.28	5.245	98.968	-0.0877088
5.26	78.30	5.244	98.967	-0.0876549
5.26	78.31	5.244	98.965	-0.0880679
5.26	78.33	5.244	98.964	-0.0884851
5.27	78.35	5.244	98.962	-0.0889195
5.27	78.36	5.244	98.961	-0.0890571
5.27	78.38	5.244	98.959	-0.0890439
5.27	78.40	5.244	98.958	-0.0891144
5.27	78.41	5.244	98.956	-0.0890348
5.28	78.43	5.244	98.955	-0.0889766
5.28	78.45	5.244	98.953	-0.0887563
5.28	78.46	5.244	98.952	-0.0883770
5.28	78.48	5.244	98.950	-0.0880936
5.28	78.50	5.243	98.949	-0.0878183
5.28	78.51	5.243	98.948	-0.0876348
5.29	78.53	5.243	98.946	-0.0877185
5.29	78.55	5.243	98.945	-0.0878441
5.29	78.56	5.243	98.943	-0.0878859
5.29	78.58	5.243	98.942	-0.0878441
5.29	78.60	5.243	98.940	-0.0878022
5.29	78.61	5.243	98.939	-0.0878602
5.30	78.63	5.243	98.937	-0.0881853
5.30	78.65	5.243	98.936	-0.0884566
5.30	78.66	5.243	98.934	-0.0886860
5.30	78.68	5.243	98.933	-0.0887778
5.30	78.70	5.243	98.931	-0.0887859
5.30	78.71	5.242	98.930	-0.0886186
5.30	78.73	5.242	98.928	-0.0884351
5.31	78.75	5.242	98.927	-0.0887563
5.31	78.76	5.242	98.926	-0.0891235
5.31	78.78	5.242	98.924	-0.0893988
5.31	78.80	5.242	98.923	-0.0891235
5.31	78.81	5.242	98.921	-0.0887186
5.31	78.83	5.242	98.920	-0.0886767
5.32	78.85	5.242	98.918	-0.0889521
5.32	78.86	5.242	98.917	-0.0892693
5.32	78.88	5.242	98.915	-0.0891317
5.32	78.90	5.242	98.914	-0.0889226
5.32	78.91	5.242	98.912	-0.0886553
5.33	78.93	5.241	98.911	-0.0886134
5.33	78.95	5.241	98.909	-0.0890307
5.33	78.96	5.241	98.908	-0.0894357
5.33	78.98	5.241	98.906	-0.0895234
5.33	79.00	5.241	98.905	-0.0893857
5.33	79.01	5.241	98.903	-0.0891103
5.34	79.03	5.241	98.902	-0.0889848
5.34	79.05	5.241	98.900	-0.0891053
5.34	79.06	5.241	98.899	-0.0891175
5.34	79.08	5.241	98.897	-0.0890298
5.34	79.10	5.241	98.896	-0.0889715
5.34	79.11	5.241	98.894	-0.0887675
5.35	79.13	5.241	98.893	-0.0888093
5.35	79.15	5.240	98.892	-0.0890308
5.35	79.16	5.240	98.890	-0.0892440
5.35	79.18	5.240	98.889	-0.0895152
5.35	79.20	5.240	98.887	-0.0892480
5.35	79.21	5.240	98.886	-0.0889307
5.35	79.23	5.240	98.884	-0.0888470
5.36	79.25	5.240	98.883	-0.0889807
5.36	79.26	5.240	98.881	-0.0893521
5.36	79.28	5.240	98.880	-0.0895564
5.36	79.30	5.240	98.878	-0.0893726
5.36	79.31	5.240	98.877	-0.0891971
5.36	79.33	5.240	98.875	-0.0890634
5.37	79.35	5.240	98.874	-0.0891053
5.37	79.36	5.239	98.872	-0.0894268
5.37	79.38	5.239	98.871	-0.0894981
5.37	79.39	5.239	98.869	-0.0896112
5.37	79.41	5.239	98.868	-0.0895988
5.38	79.43	5.239	98.866	-0.0894735
5.38	79.44	5.239	98.865	-0.0895817
5.38	79.46	5.239	98.863	-0.0899114
5.38	79.48	5.239	98.862	-0.0903123
5.38	79.49	5.239	98.860	-0.0906295
5.38	79.51	5.239	98.859	-0.0905418
5.39	79.53	5.239	98.857	-0.0902245
5.39	79.54	5.239	98.856	-0.0901828
5.39	79.56	5.238	98.854	-0.0903039
5.39	79.58	5.238	98.853	-0.0904751
5.39	79.59	5.238	98.851	-0.0907380
5.39	79.61	5.238	98.850	-0.0907756
5.40	79.63	5.238	98.848	-0.0906671
5.40	79.64	5.238	98.847	-0.0904753
5.40	79.66	5.238	98.845	-0.0902459
5.40	79.68	5.238	98.844	-0.0903542
5.40	79.69	5.238	98.842	-0.0904585
5.40	79.71	5.238	98.841	-0.0906462
5.40	79.73	5.238	98.839	-0.0907297
5.41	79.74	5.238	98.838	-0.0906671
5.41	79.76	5.238	98.836	-0.0907130
5.41	79.78	5.237	98.835	-0.0906088
5.41	79.79	5.237	98.833	-0.0904170
5.41	79.81	5.237	98.832	-0.0903169
5.41	79.83	5.237	98.830	-0.0902169
5.42	79.84	5.237	98.829	-0.0902587
5.42	79.86	5.237	98.827	-0.0905131
5.42	79.88	5.237	98.826	-0.0907591
5.42	79.89	5.237	98.824	-0.0909133
5.42	79.91	5.237	98.823	-0.0908675
5.43	79.93	5.237	98.821	-0.0906966
5.43	79.94	5.237	98.820	-0.0904258
5.43	79.96	5.237	98.818	-0.0902007
5.43	79.98	5.236	98.817	-0.0901842
5.43	79.99	5.236	98.815	-0.0902635
5.43	80.01	5.236	98.814	-0.0905342
5.44	80.03	5.236	98.812	-0.0906300
5.44	80.04	5.236	98.811	-0.0905966
5.44	80.06	5.236	98.809	-0.0904967
5.44	80.08	5.236	98.808	-0.0903885
5.44	80.09	5.236	98.806	-0.0906051
5.44	80.11	5.236	98.805	-0.0907300
5.45	80.13	5.236	98.803	-0.0908633
5.45	80.14	5.236	98.802	-0.0909424
5.45	80.16	5.236	98.800	-0.0907884
5.45	80.18	5.236	98.799	-0.0908675
5.45	80.19	5.235	98.797	-0.0909465
5.45	80.21	5.235	98.796	-0.0910589
5.45	80.23	5.235	98.794	-0.0913791
5.46	80.24	5.235	98.792	-0.0915580
5.46	80.26	5.235	98.791	-0.0916369
5.46	80.28	5.235	98.789	-0.0914871
5.46	80.29	5.235	98.788	-0.0913206
5.46	80.31	5.235	98.786	-0.0914869
5.46	80.33	5.235	98.785	-0.0917364
5.47	80.34	5.235	98.783	-0.0919861
5.47	80.36	5.235	98.782	-0.0918488
5.47	80.38	5.235	98.780	-0.0916407
5.47	80.39	5.234	98.779	-0.0914949
5.47	80.41	5.234	98.777	-0.0912456
5.48	80.43	5.234	98.776	-0.0910129
5.48	80.44	5.234	98.774	-0.0907388
5.48	80.46	5.234	98.773	-0.0906059
5.48	80.48	5.234	98.771	-0.0906931
5.48	80.49	5.234	98.770	-0.0908676
5.48	80.51	5.234	98.768	-0.0910337
5.49	80.53	5.234	98.767	-0.0910585
5.49	80.54	5.234	98.765	-0.0908593
5.49	80.56	5.234	98.764	-0.0904899
5.49	80.58	5.234	98.762	-0.0903282
5.49	80.59	5.234	98.761	-0.0903573
5.49	80.61	5.233	98.759	-0.0905066
5.50	80.63	5.233	98.757	-0.0906975
5.50	80.64	5.233	98.756	-0.0907431
5.50	80.66	5.233	98.754	-0.0909008
5.50	80.68	5.233	98.753	-0.0909091
5.50	80.69	5.233	98.751	-0.0908842
5.50	80.71	5.233	98.750	-0.0909132
5.50	80.73	5.233	98.748	-0.0908469
5.51	80.74	5.233	98.747	-0.0911121
5.51	80.76	5.233	98.745	-0.0913856
5.51	80.78	5.233	98.744	-0.0913856
5.51	80.79	5.233	98.742	-0.0913400
5.51	80.81	5.232	98.741	-0.0912033
5.51	80.83	5.232	98.739	-0.0912778
5.52	80.85	5.232	98.738	-0.0914807
5.52	80.86	5.232	98.736	-0.0916378
5.52	80.88	5.232	98.735	-0.0917661
5.52	80.90	5.232	98.733	-0.0916169
5.52	80.91	5.232	98.732	-0.0913809
5.53	80.93	5.232	98.730	-0.0912691
5.53	80.95	5.232	98.728	-0.0914056
5.53	80.96	5.232	98.727	-0.0916913
5.53	80.98	5.232	98.725	-0.0918981
5.53	81.00	5.232	98.724	-0.0917531
5.53	81.01	5.231	98.722	-0.0915173
5.54	81.03	5.231	98.721	-0.0913932
5.54	81.05	5.231	98.719	-0.0915464
5.54	81.06	5.231	98.718	-0.0919148
5.54	81.08	5.231	98.716	-0.0921382
5.54	81.10	5.231	98.715	-0.0921466
5.54	81.11	5.231	98.713	-0.0916829
5.55	81.13	5.231	98.712	-0.0916166
5.55	81.15	5.231	98.710	-0.0916454
5.55	81.16	5.231	98.708	-0.0915916
5.55	81.18	5.231	98.707	-0.0917323
5.55	81.20	5.231	98.705	-0.0914593
5.55	81.21	5.231	98.704	-0.0914468
5.55	81.23	5.230	98.702	-0.0915253
5.56	81.25	5.230	98.701	-0.0915708
5.56	81.26	5.230	98.699	-0.0918312
5.56	81.28	5.230	98.698	-0.0918312
5.56	81.30	5.230	98.696	-0.0918850
5.56	81.31	5.230	98.695	-0.0919347
5.56	81.33	5.230	98.693	-0.0917485
5.57	81.35	5.230	98.692	-0.0917360
5.57	81.36	5.230	98.690	-0.0917606
5.57	81.38	5.230	98.688	-0.0916242
5.57	81.40	5.230	98.687	-0.0913639
5.57	81.42	5.230	98.685	-0.0909463
5.58	81.43	5.229	98.684	-0.0905784
5.58	81.45	5.229	98.682	-0.0908884
5.58	81.47	5.229	98.681	-0.0914753
5.58	81.48	5.229	98.679	-0.0922070
5.58	81.50	5.229	98.678	-0.0929841
5.58	81.52	5.229	98.676	-0.0933933
5.59	81.53	5.229	98.675	-0.0935795
5.59	81.55	5.229	98.673	-0.0935340
5.59	81.57	5.229	98.671	-0.0937116
5.59	81.58	5.229	98.670	-0.0939390
5.59	81.60	5.229	98.668	-0.0941706
5.59	81.62	5.229	98.667	-0.0940513
5.60	81.63	5.228	98.665	-0.0938651
5.60	81.65	5.228	98.664	-0.0938694
5.60	81.67	5.228	98.662	-0.0938779
5.60	81.68	5.228	98.660	-0.0940144
5.60	81.70	5.228	98.659	-0.0940272
5.60	81.72	5.228	98.657	-0.0939732
5.60	81.73	5.228	98.656	-0.0938453
5.61	81.75	5.228	98.654	-0.0933861
5.61	81.77	5.228	98.653	-0.0932454
5.61	81.78	5.228	98.651	-0.0932411
5.61	81.80	5.228	98.649	-0.0934273
5.61	81.82	5.228	98.648	-0.0936761
5.61	81.83	5.227	98.646	-0.0935523
5.62	81.85	5.227	98.645	-0.0934499
5.62	81.87	5.227	98.643	-0.0933546
5.62	81.88	5.227	98.642	-0.0933091
5.62	81.90	5.227	98.640	-0.0933546
5.62	81.92	5.227	98.638	-0.0933874
5.63	81.94	5.227	98.637	-0.0934001
5.63	81.95	5.227	98.635	-0.0934329
5.63	81.97	5.227	98.634	-0.0932338
5.63	81.99	5.227	98.632	-0.0930021
5.63	82.00	5.227	98.631	-0.0926836
5.63	82.02	5.227	98.629	-0.0927872
5.64	82.04	5.226	98.628	-0.0929820
5.64	82.05	5.226	98.626	-0.0928624
5.64	82.07	5.226	98.624	-0.0927925
5.64	82.09	5.226	98.623	-0.0924534
5.64	82.10	5.226	98.621	-0.0923750
5.64	82.12	5.226	98.620	-0.0924163
5.65	82.14	5.226	98.618	-0.0920106
5.65	82.15	5.226	98.617	-0.0914640
5.65	82.17	5.226	98.615	-0.0907807
5.65	82.19	5.226	98.614	-0.0902797
5.65	82.20	5.226	98.612	-0.0904577
5.65	82.22	5.226	98.611	-0.0905239
5.65	82.24	5.225	98.609	-0.0904907
5.66	82.25	5.225	98.608	-0.0902547
5.66	82.27	5.225	98.606	-0.0899649
5.66	82.29	5.225	98.605	-0.0900519
5.66	82.30	5.225	98.603	-0.0904701
5.66	82.32	5.225	98.602	-0.0910292
5.66	82.34	5.225	98.600	-0.0914601
5.67	82.35	5.225	98.599	-0.0918786
5.67	82.37	5.225	98.597	-0.0918911
5.67	82.39	5.225	98.595	-0.0920033
5.67	82.40	5.225	98.594	-0.0920489
5.67	82.42	5.225	98.592	-0.0920117
5.68	82.44	5.225	98.591	-0.0921899
5.68	82.45	5.224	98.589	-0.0923182
5.68	82.47	5.224	98.588	-0.0923807
5.68	82.49	5.224	98.586	-0.0923603
5.68	82.50	5.224	98.585	-0.0924228
5.68	82.52	5.224	98.583	-0.0925183
5.69	82.54	5.224	98.582	-0.0927421
5.69	82.55	5.224	98.580	-0.0930201
5.69	82.57	5.224	98.578	-0.0930413
5.69	82.59	5.224	98.577	-0.0929999
5.69	82.60	5.224	98.575	-0.0930126
5.69	82.62	5.224	98.574	-0.0931081
5.70	82.64	5.224	98.572	-0.0934775
5.70	82.65	5.223	98.571	-0.0937101
5.70	82.67	5.223	98.569	-0.0938841
5.70	82.69	5.223	98.568	-0.0937471
5.70	82.71	5.223	98.566	-0.0934818
5.70	82.72	5.223	98.564	-0.0933492
5.70	82.74	5.223	98.563	-0.0930923
5.71	82.76	5.223	98.561	-0.0933418
5.71	82.77	5.223	98.560	-0.0933961
5.71	82.79	5.223	98.558	-0.0936372
5.71	82.81	5.223	98.557	-0.0936743
5.71	82.82	5.223	98.555	-0.0934460
5.71	82.84	5.223	98.553	-0.0932347
5.72	82.86	5.222	98.552	-0.0929691
5.72	82.87	5.222	98.550	-0.0931688
5.72	82.89	5.222	98.549	-0.0931688
5.72	82.91	5.222	98.547	-0.0933973
5.72	82.92	5.222	98.546	-0.0934515
5.73	82.94	5.222	98.544	-0.0933272
5.73	82.96	5.222	98.543	-0.0934772
5.73	82.97	5.222	98.541	-0.0934943
5.73	82.99	5.222	98.539	-0.0935985
5.73	83.01	5.222	98.538	-0.0936943
5.73	83.02	5.222	98.536	-0.0937071
5.74	83.04	5.222	98.535	-0.0938857
5.74	83.06	5.221	98.533	-0.0941144
5.74	83.07	5.221	98.532	-0.0940273
5.74	83.09	5.221	98.530	-0.0940316
5.74	83.11	5.221	98.528	-0.0939158
5.74	83.12	5.221	98.527	-0.0939373
5.75	83.14	5.221	98.525	-0.0941618
5.75	83.16	5.221	98.524	-0.0940246
5.75	83.17	5.221	98.522	-0.0942075
5.75	83.19	5.221	98.521	-0.0941247
5.75	83.21	5.221	98.519	-0.0941133
5.75	83.22	5.221	98.517	-0.0940848
5.75	83.24	5.221	98.516	-0.0938602
5.76	83.26	5.220	98.514	-0.0938058
5.76	83.27	5.220	98.513	-0.0939302
5.76	83.29	5.220	98.511	-0.0941176
5.76	83.31	5.220	98.510	-0.0939388
5.76	83.32	5.220	98.508	-0.0937600
5.76	83.34	5.220	98.507	-0.0934939
5.77	83.36	5.220	98.505	-0.0933651
5.77	83.37	5.220	98.503	-0.0934909
5.77	83.39	5.220	98.502	-0.0934536
5.77	83.41	5.220	98.500	-0.0934995
5.77	83.42	5.220	98.499	-0.0935538
5.78	83.44	5.220	98.497	-0.0935624
5.78	83.46	5.219	98.496	-0.0936340
5.78	83.47	5.219	98.494	-0.0938259
5.78	83.49	5.219	98.493	-0.0940422
5.78	83.51	5.219	98.491	-0.0938546
5.78	83.52	5.219	98.489	-0.0937672
5.79	83.54	5.219	98.488	-0.0935509
5.79	83.56	5.219	98.486	-0.0936683
5.79	83.57	5.219	98.485	-0.0938976
5.79	83.59	5.219	98.483	-0.0940939
5.79	83.61	5.219	98.482	-0.0942314
5.79	83.62	5.219	98.480	-0.0943647
5.80	83.64	5.219	98.478	-0.0944694
5.80	83.66	5.218	98.477	-0.0944737
5.80	83.67	5.218	98.475	-0.0943950
5.80	83.69	5.218	98.474	-0.0940826
5.80	83.71	5.218	98.472	-0.0940453
5.80	83.72	5.218	98.471	-0.0940496
5.80	83.74	5.218	98.469	-0.0941500
5.81	83.76	5.218	98.467	-0.0941587
5.81	83.77	5.218	98.466	-0.0942089
5.81	83.79	5.218	98.464	-0.0942548
5.81	83.81	5.218	98.463	-0.0942504
5.81	83.82	5.218	98.461	-0.0941128
5.81	83.84	5.218	98.460	-0.0938504
5.82	83.85	5.217	98.458	-0.0938547
5.82	83.87	5.217	98.457	-0.0938590
5.82	83.89	5.217	98.455	-0.0939594
5.82	83.90	5.217	98.453	-0.0941144
5.82	83.92	5.217	98.452	-0.0941819
5.83	83.94	5.217	98.450	-0.0942279
5.83	83.95	5.217	98.449	-0.0941230
5.83	83.97	5.217	98.447	-0.0941187
5.83	83.99	5.217	98.446	-0.0941403
5.83	84.00	5.217	98.444	-0.0945207
5.83	84.02	5.217	98.442	-0.0946257
5.84	84.04	5.217	98.441	-0.0947504
5.84	84.05	5.216	98.439	-0.0947417
5.84	84.07	5.216	98.438	-0.0945667
5.84	84.09	5.216	98.436	-0.0946082
5.84	84.10	5.216	98.435	-0.0943829
5.84	84.12	5.216	98.433	-0.0942452
5.85	84.14	5.216	98.431	-0.0942408
5.85	84.15	5.216	98.430	-0.0942998
5.85	84.17	5.216	98.428	-0.0942122
5.85	84.19	5.216	98.427	-0.0940328
5.85	84.20	5.216	98.425	-0.0938993
5.85	84.22	5.216	98.424	-0.0940285
5.85	84.24	5.216	98.422	-0.0941203
5.86	84.25	5.215	98.420	-0.0942668
5.86	84.27	5.215	98.419	-0.0942625
5.86	84.29	5.215	98.417	-0.0943214
5.86	84.30	5.215	98.416	-0.0943257
5.86	84.32	5.215	98.414	-0.0941836
5.86	84.34	5.215	98.413	-0.0943214
5.87	84.35	5.215	98.411	-0.0944419
5.87	84.37	5.215	98.410	-0.0943960
5.87	84.39	5.215	98.408	-0.0942209
5.87	84.40	5.215	98.406	-0.0940960
5.87	84.42	5.215	98.405	-0.0941463
5.88	84.44	5.215	98.403	-0.0945182
5.88	84.45	5.214	98.402	-0.0944810
5.88	84.47	5.214	98.400	-0.0944437
5.88	84.49	5.214	98.399	-0.0944983
5.88	84.50	5.214	98.397	-0.0945859
5.88	84.52	5.214	98.395	-0.0947238
5.89	84.54	5.214	98.394	-0.0947828
5.89	84.55	5.214	98.392	-0.0947039
5.89	84.57	5.214	98.391	-0.0947039
5.89	84.59	5.214	98.389	-0.0946996
5.89	84.60	5.214	98.388	-0.0945989
5.89	84.62	5.214	98.386	-0.0945443
5.90	84.64	5.214	98.384	-0.0945573
5.90	84.65	5.213	98.383	-0.0945113
5.90	84.67	5.213	98.381	-0.0943734
5.90	84.69	5.213	98.380	-0.0943647
5.90	84.70	5.213	98.378	-0.0942555
5.90	84.72	5.213	98.377	-0.0945313
5.90	84.74	5.213	98.375	-0.0945859
5.91	84.75	5.213	98.373	-0.0948486
5.91	84.77	5.213	98.372	-0.0949318
5.91	84.78	5.213	98.370	-0.0949187
5.91	84.80	5.213	98.369	-0.0947219
5.91	84.82	5.213	98.367	-0.0945052
5.91	84.83	5.213	98.366	-0.0945927
5.92	84.85	5.212	98.364	-0.0946759
5.92	84.87	5.212	98.362	-0.0946672
5.92	84.88	5.212	98.361	-0.0944661
5.92	84.90	5.212	98.359	-0.0942365
5.92	84.92	5.212	98.358	-0.0941533
5.93	84.93	5.212	98.356	-0.0942495
5.93	84.95	5.212	98.355	-0.0942954
5.93	84.97	5.212	98.353	-0.0943656
5.93	84.98	5.212	98.351	-0.0942478
5.93	85.00	5.212	98.350	-0.0942721
5.93	85.02	5.212	98.348	-0.0941344
5.94	85.03	5.212	98.347	-0.0941933
5.94	85.05	5.211	98.345	-0.0941889
5.94	85.07	5.211	98.344	-0.0942348
5.94	85.08	5.211	98.342	-0.0943180
5.94	85.10	5.211	98.341	-0.0944054
5.94	85.12	5.211	98.339	-0.0945388
5.95	85.13	5.211	98.337	-0.0946721
5.95	85.15	5.211	98.336	-0.0947682
5.95	85.17	5.211	98.334	-0.0949475
5.95	85.18	5.211	98.333	-0.0950393
5.95	85.20	5.211	98.331	-0.0950131
5.95	85.22	5.211	98.329	-0.0950000
5.95	85.23	5.211	98.328	-0.0949498
5.96	85.25	5.210	98.326	-0.0950000
5.96	85.27	5.210	98.325	-0.0949672
5.96	85.28	5.210	98.323	-0.0949213
5.96	85.30	5.210	98.322	-0.0948711
5.96	85.32	5.210	98.320	-0.0947794
5.96	85.33	5.210	98.318	-0.0945084
5.97	85.35	5.210	98.317	-0.0943249
5.97	85.37	5.210	98.315	-0.0943665
5.97	85.38	5.210	98.314	-0.0945500
5.97	85.40	5.210	98.312	-0.0946461
5.97	85.42	5.210	98.311	-0.0945084
5.98	85.43	5.210	98.309	-0.0944582
5.98	85.45	5.209	98.307	-0.0943033
5.98	85.47	5.209	98.306	-0.0943448
5.98	85.48	5.209	98.304	-0.0945283
5.98	85.50	5.209	98.303	-0.0946702
5.98	85.52	5.209	98.301	-0.0948624
5.99	85.53	5.209	98.300	-0.0948078
5.99	85.55	5.209	98.298	-0.0947030
5.99	85.57	5.209	98.296	-0.0946987
5.99	85.58	5.209	98.295	-0.0948778
5.99	85.60	5.209	98.293	-0.0950786
5.99	85.62	5.209	98.292	-0.0951376
6.00	85.63	5.209	98.290	-0.0950502
6.00	85.65	5.208	98.289	-0.0949082
6.00	85.67	5.208	98.287	-0.0949411
6.00	85.68	5.208	98.285	-0.0951704
6.00	85.70	5.208	98.284	-0.0951289
6.00	85.72	5.208	98.282	-0.0950371
6.00	85.73	5.208	98.281	-0.0947030
6.01	85.75	5.208	98.279	-0.0945525
6.01	85.77	5.208	98.277	-0.0943517
6.01	85.78	5.208	98.276	-0.0943932
6.01	85.80	5.208	98.274	-0.0945308
6.01	85.82	5.208	98.273	-0.0947098
6.01	85.83	5.208	98.271	-0.0949062
6.02	85.85	5.207	98.270	-0.0949106
6.02	85.87	5.207	98.268	-0.0949150
6.02	85.88	5.207	98.266	-0.0949106
6.02	85.90	5.207	98.265	-0.0949892
6.02	85.92	5.207	98.263	-0.0950438
6.03	85.93	5.207	98.262	-0.0950525
6.03	85.95	5.207	98.260	-0.0949149
6.03	85.97	5.207	98.259	-0.0947600
6.03	85.98	5.207	98.257	-0.0946466
6.03	86.00	5.207	98.255	-0.0946379
6.03	86.02	5.207	98.254	-0.0948213
6.04	86.03	5.207	98.252	-0.0947383
6.04	86.05	5.206	98.251	-0.0946510
6.04	86.07	5.206	98.249	-0.0944676
6.04	86.08	5.206	98.247	-0.0942341
6.04	86.10	5.206	98.246	-0.0941797
6.04	86.12	5.206	98.244	-0.0943171
6.05	86.13	5.206	98.243	-0.0944546
6.05	86.15	5.206	98.241	-0.0945005
6.05	86.17	5.206	98.240	-0.0943543
6.05	86.18	5.206	98.238	-0.0941209
6.05	86.20	5.206	98.237	-0.0941667
6.05	86.22	5.206	98.235	-0.0940422
6.05	86.23	5.206	98.233	-0.0941926
6.06	86.25	5.205	98.232	-0.0940923
6.06	86.27	5.205	98.230	-0.0942384
6.06	86.28	5.205	98.229	-0.0942013
6.06	86.30	5.205	98.227	-0.0941640
6.06	86.32	5.205	98.226	-0.0942929
6.06	86.33	5.205	98.224	-0.0943500
6.07	86.35	5.205	98.222	-0.0944745
6.07	86.37	5.205	98.221	-0.0942869
6.07	86.38	5.205	98.219	-0.0940578
6.07	86.40	5.205	98.218	-0.0938702
6.07	86.42	5.205	98.216	-0.0935782
6.08	86.43	5.205	98.215	-0.0933449
6.08	86.45	5.204	98.213	-0.0933449
6.08	86.47	5.204	98.211	-0.0932491
6.08	86.48	5.204	98.210	-0.0934365
6.08	86.50	5.204	98.208	-0.0935453
6.08	86.52	5.204	98.207	-0.0934207
6.09	86.53	5.204	98.205	-0.0936040
6.09	86.55	5.204	98.204	-0.0935740
6.09	86.56	5.204	98.202	-0.0937686
6.09	86.58	5.204	98.201	-0.0937600
6.09	86.60	5.204	98.199	-0.0936270
6.09	86.61	5.204	98.197	-0.0937729
6.10	86.63	5.204	98.196	-0.0939103
6.10	86.65	5.203	98.194	-0.0941306
6.10	86.66	5.203	98.193	-0.0941807
6.10	86.68	5.203	98.191	-0.0941764
6.10	86.70	5.203	98.190	-0.0941392
6.10	86.71	5.203	98.188	-0.0942766
6.10	86.73	5.203	98.186	-0.0944053
6.11	86.75	5.203	98.185	-0.0944010
6.11	86.76	5.203	98.183	-0.0942921
6.11	86.78	5.203	98.182	-0.0940132
6.11	86.80	5.203	98.180	-0.0939216
6.11	86.81	5.203	98.179	-0.0941548
6.11	86.83	5.203	98.177	-0.0943379
6.12	86.85	5.203	98.175	-0.0943336
6.12	86.86	5.202	98.174	-0.0942334
6.12	86.88	5.202	98.172	-0.0941419
6.12	86.90	5.202	98.171	-0.0940875
6.12	86.91	5.202	98.169	-0.0942119
6.13	86.93	5.202	98.168	-0.0940703
6.13	86.95	5.202	98.166	-0.0939373
6.13	86.96	5.202	98.164	-0.0939416
6.13	86.98	5.202	98.163	-0.0939459
6.13	87.00	5.202	98.161	-0.0940746
6.13	87.02	5.202	98.160	-0.0939373
6.14	87.03	5.202	98.158	-0.0938458
6.14	87.05	5.202	98.157	-0.0938830
6.14	87.07	5.201	98.155	-0.0941532
6.14	87.08	5.201	98.154	-0.0942904
6.14	87.10	5.201	98.152	-0.0941575
6.14	87.12	5.201	98.150	-0.0939745
6.15	87.13	5.201	98.149	-0.0936957
6.15	87.15	5.201	98.147	-0.0935499
6.15	87.17	5.201	98.146	-0.0935127
6.15	87.18	5.201	98.144	-0.0936456
6.15	87.20	5.201	98.143	-0.0938158
6.15	87.22	5.201	98.141	-0.0939901
6.15	87.23	5.201	98.139	-0.0938944
6.16	87.25	5.201	98.138	-0.0939358
6.16	87.27	5.200	98.136	-0.0939729
6.16	87.28	5.200	98.135	-0.0939972
6.16	87.30	5.200	98.133	-0.0939515
6.16	87.32	5.200	98.132	-0.0937357
6.16	87.33	5.200	98.130	-0.0938772
6.17	87.35	5.200	98.128	-0.0940273
6.17	87.37	5.200	98.127	-0.0943517
6.17	87.38	5.200	98.125	-0.0945390
6.17	87.40	5.200	98.124	-0.0945804
6.17	87.42	5.200	98.122	-0.0945761
6.18	87.43	5.200	98.121	-0.0945433
6.18	87.45	5.200	98.119	-0.0943603
6.18	87.47	5.199	98.117	-0.0944889
6.18	87.48	5.199	98.116	-0.0947373
6.18	87.50	5.199	98.114	-0.0947657
6.18	87.52	5.199	98.113	-0.0948942
6.19	87.53	5.199	98.111	-0.0945155
6.19	87.55	5.199	98.110	-0.0945569
6.19	87.57	5.199	98.108	-0.0945897
6.19	87.58	5.199	98.106	-0.0945483
6.19	87.60	5.199	98.105	-0.0945483
6.19	87.62	5.199	98.103	-0.0943698
6.20	87.63	5.199	98.102	-0.0942784
6.20	87.65	5.199	98.100	-0.0942284
6.20	87.67	5.198	98.098	-0.0942198
6.20	87.68	5.198	98.097	-0.0942569
6.20	87.70	5.198	98.095	-0.0943526
6.20	87.72	5.198	98.094	-0.0941569
6.20	87.73	5.198	98.092	-0.0940612
6.21	87.75	5.198	98.091	-0.0939655
6.21	87.77	5.198	98.089	-0.0939156
6.21	87.78	5.198	98.087	-0.0940698
6.21	87.80	5.198	98.086	-0.0939370
6.21	87.82	5.198	98.084	-0.0941569
6.21	87.83	5.198	98.083	-0.0942310
6.22	87.85	5.198	98.081	-0.0940725
6.22	87.87	5.197	98.080	-0.0940725
6.22	87.88	5.197	98.078	-0.0938570
6.22	87.90	5.197	98.076	-0.0940897
6.22	87.92	5.197	98.075	-0.0942310
6.23	87.93	5.197	98.073	-0.0942310
6.23	87.95	5.197	98.072	-0.0940070
6.23	87.97	5.197	98.070	-0.0937329
6.23	87.98	5.197	98.069	-0.0935916
6.23	88.00	5.197	98.067	-0.0936287
6.23	88.02	5.197	98.066	-0.0938570
6.24	88.03	5.197	98.064	-0.0940026
6.24	88.05	5.197	98.062	-0.0940069
6.24	88.07	5.196	98.061	-0.0939699
6.24	88.08	5.196	98.059	-0.0936872
6.24	88.10	5.196	98.058	-0.0935087
6.24	88.12	5.196	98.056	-0.0935502
6.25	88.13	5.196	98.055	-0.0935873
6.25	88.15	5.196	98.053	-0.0936786
6.25	88.17	5.196	98.051	-0.0935830
6.25	88.18	5.196	98.050	-0.0935958
6.25	88.20	5.196	98.048	-0.0936872
6.25	88.22	5.196	98.047	-0.0937828
6.25	88.23	5.196	98.045	-0.0937414
6.26	88.25	5.196	98.044	-0.0935459
6.26	88.27	5.195	98.042	-0.0936872
6.26	88.28	5.195	98.040	-0.0936001
6.26	88.30	5.195	98.039	-0.0936586
6.26	88.32	5.195	98.037	-0.0936343
6.26	88.33	5.195	98.036	-0.0934059
6.27	88.35	5.195	98.034	-0.0934930
6.27	88.37	5.195	98.033	-0.0933601
6.27	88.38	5.195	98.031	-0.0933601
6.27	88.40	5.195	98.030	-0.0934272
6.27	88.42	5.195	98.028	-0.0934900
6.28	88.43	5.195	98.026	-0.0934443
6.28	88.45	5.195	98.025	-0.0935271
6.28	88.47	5.194	98.023	-0.0934558
6.28	88.48	5.194	98.022	-0.0932145
6.28	88.50	5.194	98.020	-0.0933101
6.28	88.52	5.194	98.019	-0.0933272
6.29	88.53	5.194	98.017	-0.0934899
6.29	88.55	5.194	98.016	-0.0936900
6.29	88.57	5.194	98.014	-0.0936900
6.29	88.58	5.194	98.012	-0.0937986
6.29	88.60	5.194	98.011	-0.0937243
6.29	88.62	5.194	98.009	-0.0936085
6.30	88.63	5.194	98.008	-0.0935341
6.30	88.65	5.194	98.006	-0.0937214
6.30	88.67	5.193	98.005	-0.0938759
6.30	88.68	5.193	98.003	-0.0938516
6.30	88.70	5.193	98.001	-0.0937314
6.30	88.72	5.193	98.000	-0.0934738
6.30	88.73	5.193	97.998	-0.0935739
6.31	88.75	5.193	97.997	-0.0935697
6.31	88.77	5.193	97.995	-0.0936112
6.31	88.78	5.193	97.994	-0.0935153
6.31	88.80	5.193	97.992	-0.0931074
6.31	88.82	5.193	97.991	-0.0930456
6.31	88.83	5.193	97.989	-0.0928421
6.32	88.85	5.193	97.987	-0.0928005
6.32	88.87	5.192	97.986	-0.0927717
6.32	88.88	5.192	97.984	-0.0923592
6.32	88.90	5.192	97.983	-0.0921053
6.32	88.92	5.192	97.981	-0.0919387
6.33	88.93	5.192	97.980	-0.0920721
6.33	88.95	5.192	97.978	-0.0926351
6.33	88.97	5.192	97.977	-0.0929145
6.33	88.98	5.192	97.975	-0.0932110
6.33	89.00	5.192	97.974	-0.0931865
6.33	89.02	5.192	97.972	-0.0931791
6.34	89.03	5.192	97.970	-0.0931546
6.34	89.05	5.192	97.969	-0.0930254
6.34	89.07	5.191	97.967	-0.0931631
6.34	89.08	5.191	97.966	-0.0930958
6.34	89.10	5.191	97.964	-0.0931172
6.34	89.12	5.191	97.963	-0.0932806
6.35	89.13	5.191	97.961	-0.0933021
6.35	89.15	5.191	97.960	-0.0934154
6.35	89.17	5.191	97.958	-0.0934700
6.35	89.18	5.191	97.957	-0.0932573
6.35	89.20	5.191	97.955	-0.0930949
6.35	89.22	5.191	97.953	-0.0930115
6.35	89.23	5.191	97.952	-0.0929195
6.36	89.25	5.191	97.950	-0.0930200
6.36	89.27	5.190	97.949	-0.0931794
6.36	89.28	5.190	97.947	-0.0931965
6.36	89.30	5.190	97.946	-0.0931131
6.36	89.32	5.190	97.944	-0.0926113
6.36	89.33	5.190	97.943	-0.0917875
6.37	89.35	5.190	97.941	-0.0910555
6.37	89.37	5.190	97.940	-0.0909760
6.37	89.38	5.190	97.938	-0.0912647
6.37	89.40	5.190	97.937	-0.0922481
6.37	89.42	5.190	97.935	-0.0930479
6.38	89.43	5.190	97.934	-0.0939313
6.38	89.45	5.190	97.932	-0.0948939
6.38	89.47	5.190	97.930	-0.0956350
6.38	89.48	5.189	97.929	-0.0964726
6.38	89.50	5.189	97.927	-0.0969420
6.38	89.51	5.189	97.926	-0.0972273
6.39	89.53	5.189	97.924	-0.0973150
6.39	89.55	5.189	97.922	-0.0970847
6.39	89.56	5.189	97.921	-0.0968128
6.39	89.58	5.189	97.919	-0.0963983
6.39	89.60	5.189	97.918	-0.0959244
6.39	89.61	5.189	97.916	-0.0954135
6.40	89.63	5.189	97.914	-0.0951329
6.40	89.65	5.189	97.913	-0.0948193
6.40	89.66	5.188	97.911	-0.0947359
6.40	89.68	5.188	97.910	-0.0947029
6.40	89.70	5.188	97.908	-0.0946238
6.40	89.71	5.188	97.907	-0.0947621
6.40	89.73	5.188	97.905	-0.0945821
6.41	89.75	5.188	97.903	-0.0945230
6.41	89.76	5.188	97.902	-0.0943344
6.41	89.78	5.188	97.900	-0.0940998
6.41	89.80	5.188	97.899	-0.0939026
6.41	89.81	5.188	97.897	-0.0939069
6.41	89.83	5.188	97.896	-0.0938148
6.42	89.85	5.188	97.894	-0.0935341
6.42	89.86	5.188	97.893	-0.0932535
6.42	89.88	5.187	97.891	-0.0929012
6.42	89.90	5.187	97.889	-0.0926165
6.42	89.91	5.187	97.888	-0.0922355
6.43	89.93	5.187	97.886	-0.0918588
6.43	89.95	5.187	97.885	-0.0914446
6.43	89.96	5.187	97.883	-0.0910179
6.43	89.98	5.187	97.882	-0.0906497
6.43	90.00	5.187	97.880	-0.0901311
6.43	90.01	5.187	97.879	-0.0900350
6.44	90.03	5.187	97.877	-0.0898845
6.44	90.05	5.187	97.876	-0.0896421
6.44	90.06	5.187	97.874	-0.0897094
6.44	90.08	5.186	97.873	-0.0898267
6.44	90.09	5.186	97.871	-0.0901402
6.44	90.11	5.186	97.870	-0.0904453
6.45	90.13	5.186	97.868	-0.0908047
6.45	90.14	5.186	97.867	-0.0910177
6.45	90.16	5.186	97.865	-0.0912390
6.45	90.18	5.186	97.864	-0.0912892
6.45	90.19	5.186	97.862	-0.0912850
6.45	90.21	5.186	97.861	-0.0915982
6.45	90.23	5.186	97.859	-0.0918944
6.46	90.24	5.186	97.858	-0.0920817
6.46	90.26	5.186	97.856	-0.0920104
6.46	90.28	5.186	97.855	-0.0919561
6.46	90.29	5.185	97.853	-0.0918142
6.46	90.31	5.185	97.852	-0.0918559
6.46	90.33	5.185	97.850	-0.0917347
6.47	90.34	5.185	97.849	-0.0917179
6.47	90.36	5.185	97.847	-0.0917094
6.47	90.38	5.185	97.846	-0.0916051
6.47	90.39	5.185	97.844	-0.0915509
6.47	90.41	5.185	97.843	-0.0914299
6.48	90.43	5.185	97.841	-0.0916006
6.48	90.44	5.185	97.839	-0.0916755
6.48	90.46	5.185	97.838	-0.0917460
6.48	90.48	5.185	97.836	-0.0915918
6.48	90.49	5.184	97.835	-0.0915042
6.48	90.51	5.184	97.833	-0.0915290
6.49	90.53	5.184	97.832	-0.0914623
6.49	90.54	5.184	97.830	-0.0913750
6.49	90.56	5.184	97.829	-0.0912419
6.49	90.58	5.184	97.827	-0.0911920
6.49	90.59	5.184	97.826	-0.0911961
6.49	90.61	5.184	97.824	-0.0910422
6.50	90.63	5.184	97.823	-0.0910630
6.50	90.64	5.184	97.821	-0.0912042
6.50	90.66	5.184	97.820	-0.0911750
6.50	90.68	5.184	97.818	-0.0911251
6.50	90.69	5.183	97.817	-0.0908966
6.50	90.71	5.183	97.815	-0.0908385
6.50	90.73	5.183	97.814	-0.0911002
6.51	90.74	5.183	97.812	-0.0911749
6.51	90.76	5.183	97.811	-0.0912537
6.51	90.78	5.183	97.809	-0.0912785
6.51	90.79	5.183	97.807	-0.0912204
6.51	90.81	5.183	97.806	-0.0912037
6.51	90.83	5.183	97.804	-0.0909547
6.52	90.84	5.183	97.803	-0.0907556
6.52	90.86	5.183	97.801	-0.0906478
6.52	90.88	5.183	97.800	-0.0907847
6.52	90.89	5.183	97.798	-0.0909215
6.52	90.91	5.182	97.797	-0.0910045
6.53	90.93	5.182	97.795	-0.0909008
6.53	90.94	5.182	97.794	-0.0907598
6.53	90.96	5.182	97.792	-0.0908013
6.53	90.98	5.182	97.791	-0.0908013
6.53	90.99	5.182	97.789	-0.0908884
6.53	91.01	5.182	97.788	-0.0908345
6.54	91.03	5.182	97.786	-0.0907350
6.54	91.05	5.182	97.785	-0.0908220
6.54	91.06	5.182	97.783	-0.0907682
6.54	91.08	5.182	97.782	-0.0907391
6.54	91.10	5.182	97.780	-0.0906106
6.54	91.11	5.181	97.779	-0.0905029
6.55	91.13	5.181	97.777	-0.0904864
6.55	91.15	5.181	97.776	-0.0906357
6.55	91.16	5.181	97.774	-0.0908097
6.55	91.18	5.181	97.773	-0.0908428
6.55	91.20	5.181	97.771	-0.0907310
6.55	91.21	5.181	97.770	-0.0902177
6.55	91.23	5.181	97.768	-0.0897996
6.56	91.25	5.181	97.767	-0.0897086
6.56	91.26	5.181	97.765	-0.0897541
6.56	91.28	5.181	97.763	-0.0899900
6.56	91.30	5.181	97.762	-0.0899403
6.56	91.31	5.181	97.760	-0.0897167
6.56	91.33	5.180	97.759	-0.0896712
6.57	91.35	5.180	97.757	-0.0894394
6.57	91.36	5.180	97.756	-0.0894435
6.57	91.38	5.180	97.754	-0.0894272
6.57	91.40	5.180	97.753	-0.0896052
6.57	91.41	5.180	97.751	-0.0897337
6.58	91.43	5.180	97.750	-0.0894979
6.58	91.45	5.180	97.748	-0.0892743
6.58	91.46	5.180	97.747	-0.0891873
6.58	91.48	5.180	97.745	-0.0894565
6.58	91.50	5.180	97.744	-0.0897296
6.58	91.51	5.180	97.742	-0.0898125
6.59	91.53	5.179	97.741	-0.0896882
6.59	91.55	5.179	97.739	-0.0895801
6.59	91.56	5.179	97.738	-0.0897623
6.59	91.58	5.179	97.736	-0.0898078
6.59	91.60	5.179	97.735	-0.0898411
6.59	91.61	5.179	97.733	-0.0896467
6.60	91.63	5.179	97.732	-0.0892865
6.60	91.65	5.179	97.730	-0.0892036
6.60	91.66	5.179	97.729	-0.0890214
6.60	91.68	5.179	97.727	-0.0890174
6.60	91.70	5.179	97.726	-0.0891914
6.60	91.72	5.179	97.725	-0.0892784
6.60	91.73	5.179	97.723	-0.0894646
6.61	91.75	5.178	97.722	-0.0896426
6.61	91.77	5.178	97.720	-0.0898125
6.61	91.78	5.178	97.718	-0.0899736
6.61	91.80	5.178	97.717	-0.0898616
6.61	91.82	5.178	97.715	-0.0897080
6.61	91.83	5.178	97.714	-0.0896291
6.62	91.85	5.178	97.712	-0.0895713
6.62	91.87	5.178	97.711	-0.0895298
6.62	91.88	5.178	97.709	-0.0893850
6.62	91.90	5.178	97.708	-0.0894761
6.62	91.92	5.178	97.706	-0.0894679
6.63	91.93	5.178	97.705	-0.0894020
6.63	91.95	5.177	97.703	-0.0892117
6.63	91.97	5.177	97.702	-0.0889425
6.63	91.98	5.177	97.701	-0.0890124
6.63	92.00	5.177	97.699	-0.0888960
6.63	92.02	5.177	97.698	-0.0888504
6.64	92.03	5.177	97.696	-0.0886104
6.64	92.05	5.177	97.695	-0.0883787
6.64	92.07	5.177	97.693	-0.0882621
6.64	92.08	5.177	97.692	-0.0883733
6.64	92.10	5.177	97.690	-0.0886549
6.64	92.12	5.177	97.689	-0.0888292
6.65	92.13	5.177	97.687	-0.0889578
6.65	92.15	5.177	97.686	-0.0887046
6.65	92.17	5.176	97.684	-0.0887288
6.65	92.18	5.176	97.683	-0.0887946
6.65	92.20	5.176	97.681	-0.0888027
6.65	92.22	5.176	97.680	-0.0888109
6.65	92.23	5.176	97.678	-0.0885949
6.66	92.25	5.176	97.677	-0.0884996
6.66	92.27	5.176	97.675	-0.0884915
6.66	92.28	5.176	97.674	-0.0885787
6.66	92.30	5.176	97.672	-0.0886324
6.66	92.32	5.176	97.671	-0.0887439
6.66	92.33	5.176	97.669	-0.0887601
6.67	92.35	5.176	97.668	-0.0884984
6.67	92.37	5.176	97.666	-0.0882904
6.67	92.38	5.175	97.665	-0.0881655
6.67	92.40	5.175	97.663	-0.0880741
6.67	92.42	5.175	97.662	-0.0882071
6.68	92.43	5.175	97.660	-0.0879412
6.68	92.45	5.175	97.659	-0.0877826
6.68	92.47	5.175	97.658	-0.0878524
6.68	92.49	5.175	97.656	-0.0878147
6.68	92.50	5.175	97.655	-0.0880391
6.68	92.52	5.175	97.653	-0.0880311
6.69	92.54	5.175	97.652	-0.0879854
6.69	92.55	5.175	97.650	-0.0880391
6.69	92.57	5.175	97.649	-0.0880512
6.69	92.59	5.175	97.647	-0.0881089
6.69	92.60	5.174	97.646	-0.0880256
6.69	92.62	5.174	97.644	-0.0879503
6.70	92.64	5.174	97.643	-0.0878749
6.70	92.65	5.174	97.641	-0.0876583
6.70	92.67	5.174	97.640	-0.0877161
6.70	92.69	5.174	97.638	-0.0876743
6.70	92.70	5.174	97.637	-0.0877779
6.70	92.72	5.174	97.636	-0.0880146
6.70	92.74	5.174	97.634	-0.0879769
6.71	92.75	5.174	97.633	-0.0879810
6.71	92.77	5.174	97.631	-0.0878518
6.71	92.79	5.174	97.630	-0.0878221
6.71	92.80	5.174	97.628	-0.0876013
6.71	92.82	5.173	97.627	-0.0874342
6.71	92.84	5.173	97.625	-0.0873506
6.72	92.85	5.173	97.624	-0.0874542
6.72	92.87	5.173	97.622	-0.0876574
6.72	92.89	5.173	97.621	-0.0875321
6.72	92.90	5.173	97.619	-0.0874107
6.72	92.92	5.173	97.618	-0.0872932
6.73	92.94	5.173	97.617	-0.0874467
6.73	92.95	5.173	97.615	-0.0874628
6.73	92.97	5.173	97.614	-0.0872416
6.73	92.99	5.173	97.612	-0.0871459
6.73	93.00	5.173	97.611	-0.0869286
6.73	93.02	5.172	97.609	-0.0869864
6.74	93.04	5.172	97.608	-0.0868190
6.74	93.05	5.172	97.606	-0.0866973
6.74	93.07	5.172	97.605	-0.0867431
6.74	93.09	5.172	97.604	-0.0865676
6.74	93.10	5.172	97.602	-0.0865875
6.74	93.12	5.172	97.601	-0.0864657
6.75	93.14	5.172	97.599	-0.0865274
6.75	93.15	5.172	97.598	-0.0867649
6.75	93.17	5.172	97.596	-0.0869146
6.75	93.18	5.172	97.595	-0.0867589
6.75	93.20	5.172	97.593	-0.0867368
6.75	93.22	5.172	97.592	-0.0866109
6.75	93.23	5.172	97.591	-0.0866608
6.76	93.25	5.171	97.589	-0.0868067
6.76	93.27	5.171	97.588	-0.0867007
6.76	93.28	5.171	97.586	-0.0865907
6.76	93.30	5.171	97.585	-0.0864226
6.76	93.32	5.171	97.583	-0.0862426
6.76	93.33	5.171	97.582	-0.0862465
6.77	93.35	5.171	97.581	-0.0863584
6.77	93.37	5.171	97.579	-0.0862482
6.77	93.38	5.171	97.578	-0.0861720
6.77	93.40	5.171	97.576	-0.0860497
6.77	93.42	5.171	97.575	-0.0859195
6.78	93.43	5.171	97.573	-0.0858774
6.78	93.45	5.171	97.572	-0.0858472
6.78	93.47	5.170	97.571	-0.0857972
6.78	93.48	5.170	97.569	-0.0859011
6.78	93.50	5.170	97.568	-0.0860051
6.78	93.52	5.170	97.566	-0.0860671
6.79	93.53	5.170	97.565	-0.0859908
6.79	93.55	5.170	97.563	-0.0859987
6.79	93.57	5.170	97.562	-0.0861489
6.79	93.58	5.170	97.561	-0.0862991
6.79	93.60	5.170	97.559	-0.0863532
6.79	93.62	5.170	97.558	-0.0860686
6.80	93.63	5.170	97.556	-0.0859263
6.80	93.65	5.170	97.555	-0.0859803
6.80	93.67	5.170	97.553	-0.0861187
6.80	93.68	5.169	97.552	-0.0863150
6.80	93.70	5.169	97.551	-0.0863611
6.80	93.72	5.169	97.549	-0.0861807
6.80	93.73	5.169	97.548	-0.0860582
6.81	93.75	5.169	97.546	-0.0857854
6.81	93.76	5.169	97.545	-0.0857011
6.81	93.78	5.169	97.543	-0.0857393
6.81	93.80	5.169	97.542	-0.0855970
6.81	93.81	5.169	97.541	-0.0856510
6.81	93.83	5.169	97.539	-0.0854744
6.82	93.85	5.169	97.538	-0.0853518
6.82	93.86	5.169	97.536	-0.0851211
6.82	93.88	5.169	97.535	-0.0848904
6.82	93.90	5.168	97.534	-0.0849366
6.82	93.91	5.168	97.532	-0.0851133
6.83	93.93	5.168	97.531	-0.0853861
6.83	93.95	5.168	97.529	-0.0856550
6.83	93.96	5.168	97.528	-0.0857011
6.83	93.98	5.168	97.527	-0.0856089
6.83	94.00	5.168	97.525	-0.0856089
6.83	94.01	5.168	97.524	-0.0852860
6.84	94.03	5.168	97.522	-0.0852016
6.84	94.05	5.168	97.521	-0.0849749
6.84	94.06	5.168	97.519	-0.0847903
6.84	94.08	5.168	97.518	-0.0849091
6.84	94.10	5.168	97.517	-0.0848013
6.84	94.11	5.168	97.515	-0.0850240
6.85	94.13	5.167	97.514	-0.0848817
6.85	94.15	5.167	97.512	-0.0847395
6.85	94.16	5.167	97.511	-0.0847278
6.85	94.18	5.167	97.510	-0.0846434
6.85	94.19	5.167	97.508	-0.0849278
6.85	94.21	5.167	97.507	-0.0848817
6.85	94.23	5.167	97.505	-0.0846434
6.86	94.24	5.167	97.504	-0.0843051
6.86	94.26	5.167	97.503	-0.0840747
6.86	94.28	5.167	97.501	-0.0840286
6.86	94.29	5.167	97.500	-0.0840131
6.86	94.31	5.167	97.498	-0.0839515
6.86	94.33	5.167	97.497	-0.0839322
6.87	94.34	5.166	97.496	-0.0839705
6.87	94.36	5.166	97.494	-0.0839705
6.87	94.38	5.166	97.493	-0.0840089
6.87	94.39	5.166	97.492	-0.0842275
6.87	94.41	5.166	97.490	-0.0844461
6.88	94.43	5.166	97.489	-0.0844461
6.88	94.44	5.166	97.487	-0.0841277
6.88	94.46	5.166	97.486	-0.0837438
6.88	94.48	5.166	97.485	-0.0833486
6.88	94.49	5.166	97.483	-0.0833256
6.88	94.51	5.166	97.482	-0.0833678
6.89	94.53	5.166	97.480	-0.0835480
6.89	94.54	5.166	97.479	-0.0837243
6.89	94.56	5.166	97.478	-0.0835211
6.89	94.58	5.165	97.476	-0.0833142
6.89	94.59	5.165	97.475	-0.0832529
6.89	94.61	5.165	97.474	-0.0833333
6.90	94.63	5.165	97.472	-0.0832835
6.90	94.64	5.165	97.471	-0.0832376
6.90	94.66	5.165	97.469	-0.0827665
6.90	94.68	5.165	97.468	-0.0827475
6.90	94.69	5.165	97.467	-0.0827745
6.90	94.71	5.165	97.465	-0.0828473
6.90	94.73	5.165	97.464	-0.0830578
6.91	94.74	5.165	97.462	-0.0829087
6.91	94.76	5.165	97.461	-0.0828628
6.91	94.78	5.165	97.460	-0.0827137
6.91	94.79	5.165	97.458	-0.0827061
6.91	94.81	5.164	97.457	-0.0827482
6.91	94.83	5.164	97.456	-0.0828248
6.92	94.84	5.164	97.454	-0.0829165
6.92	94.86	5.164	97.453	-0.0827751
6.92	94.87	5.164	97.451	-0.0827751
6.92	94.89	5.164	97.450	-0.0825991
6.92	94.91	5.164	97.449	-0.0823049
6.93	94.92	5.164	97.447	-0.0822364
6.93	94.94	5.164	97.446	-0.0820800
6.93	94.96	5.164	97.445	-0.0821183
6.93	94.97	5.164	97.443	-0.0821566
6.93	94.99	5.164	97.442	-0.0819770
6.93	95.01	5.164	97.441	-0.0817515
6.94	95.02	5.163	97.439	-0.0815718
6.94	95.04	5.163	97.438	-0.0814764
6.94	95.06	5.163	97.436	-0.0815952
6.94	95.07	5.163	97.435	-0.0815457
6.94	95.09	5.163	97.434	-0.0813586
6.94	95.11	5.163	97.432	-0.0813586
6.95	95.12	5.163	97.431	-0.0812174
6.95	95.14	5.163	97.430	-0.0813474
6.95	95.16	5.163	97.428	-0.0812941
6.95	95.17	5.163	97.427	-0.0809771
6.95	95.19	5.163	97.426	-0.0809349
6.95	95.21	5.163	97.424	-0.0806563
6.95	95.22	5.163	97.423	-0.0808322
6.96	95.24	5.163	97.422	-0.0810959
6.96	95.26	5.162	97.420	-0.0809932
6.96	95.27	5.162	97.419	-0.0809127
6.96	95.29	5.162	97.418	-0.0805956
6.96	95.31	5.162	97.416	-0.0806451
6.96	95.32	5.162	97.415	-0.0807021
6.97	95.34	5.162	97.414	-0.0806452
6.97	95.36	5.162	97.412	-0.0805040
6.97	95.37	5.162	97.411	-0.0804087
6.97	95.39	5.162	97.410	-0.0803976
6.97	95.41	5.162	97.408	-0.0802107
6.98	95.42	5.162	97.407	-0.0802070
6.98	95.44	5.162	97.405	-0.0802418
6.98	95.46	5.162	97.404	-0.0804287
6.98	95.47	5.162	97.403	-0.0805203
6.98	95.49	5.161	97.401	-0.0803866
6.98	95.51	5.161	97.400	-0.0802639
6.99	95.52	5.161	97.399	-0.0799927
6.99	95.54	5.161	97.397	-0.0798094
6.99	95.56	5.161	97.396	-0.0797672
6.99	95.57	5.161	97.395	-0.0796720
6.99	95.59	5.161	97.393	-0.0797251
6.99	95.61	5.161	97.392	-0.0794960
7.00	95.62	5.161	97.391	-0.0794574
7.00	95.64	5.161	97.390	-0.0795986
7.00	95.66	5.161	97.388	-0.0797673
7.00	95.67	5.161	97.387	-0.0799395
7.00	95.69	5.161	97.386	-0.0797563
7.00	95.71	5.161	97.384	-0.0797673
7.00	95.72	5.161	97.383	-0.0796444
7.01	95.74	5.160	97.382	-0.0795564
7.01	95.76	5.160	97.380	-0.0795455
7.01	95.77	5.160	97.379	-0.0794044
7.01	95.79	5.160	97.378	-0.0794007
7.01	95.81	5.160	97.376	-0.0792669
7.01	95.82	5.160	97.375	-0.0791403
7.02	95.84	5.160	97.374	-0.0791476
7.02	95.86	5.160	97.372	-0.0791017
7.02	95.87	5.160	97.371	-0.0790487
7.02	95.89	5.160	97.370	-0.0790064
7.02	95.91	5.160	97.368	-0.0789570
7.03	95.92	5.160	97.367	-0.0786821
7.03	95.94	5.160	97.366	-0.0783334
7.03	95.96	5.160	97.364	-0.0781465
7.03	95.97	5.159	97.363	-0.0781959
7.03	95.99	5.159	97.362	-0.0785024
7.03	96.01	5.159	97.361	-0.0785724
7.04	96.02	5.159	97.359	-0.0783928
7.04	96.04	5.159	97.358	-0.0782975
7.04	96.06	5.159	97.357	-0.0782059
7.04	96.07	5.159	97.355	-0.0782481
7.04	96.09	5.159	97.354	-0.0783397
7.04	96.11	5.159	97.353	-0.0783577
7.05	96.12	5.159	97.351	-0.0780899
7.05	96.14	5.159	97.350	-0.0778572
7.05	96.16	5.159	97.349	-0.0775364
7.05	96.17	5.159	97.348	-0.0773531
7.05	96.19	5.159	97.346	-0.0774942
7.05	96.21	5.158	97.345	-0.0775787
7.05	96.22	5.158	97.344	-0.0777971
7.06	96.24	5.158	97.342	-0.0777162
7.06	96.26	5.158	97.341	-0.0775471
7.06	96.27	5.158	97.340	-0.0774380
7.06	96.29	5.158	97.338	-0.0773004
7.06	96.31	5.158	97.337	-0.0774273
7.06	96.32	5.158	97.336	-0.0775471
7.07	96.34	5.158	97.335	-0.0776103
7.07	96.36	5.158	97.333	-0.0776525
7.07	96.37	5.158	97.332	-0.0773390
7.07	96.39	5.158	97.331	-0.0771557
7.07	96.41	5.158	97.329	-0.0772438
7.08	96.42	5.158	97.328	-0.0771980
7.08	96.44	5.158	97.327	-0.0770006
7.08	96.46	5.157	97.326	-0.0766376
7.08	96.47	5.157	97.324	-0.0764439
7.08	96.49	5.157	97.323	-0.0765145
7.08	96.51	5.157	97.322	-0.0765991
7.09	96.52	5.157	97.320	-0.0765463
7.09	96.54	5.157	97.319	-0.0765568
7.09	96.56	5.157	97.318	-0.0767047
7.09	96.57	5.157	97.317	-0.0766659
7.09	96.59	5.157	97.315	-0.0763841
7.09	96.61	5.157	97.314	-0.0761447
7.10	96.62	5.157	97.313	-0.0761731
7.10	96.64	5.157	97.312	-0.0762999
7.10	96.66	5.157	97.310	-0.0762541
7.10	96.67	5.157	97.309	-0.0762049
7.10	96.69	5.157	97.308	-0.0760322
7.10	96.71	5.156	97.306	-0.0761133
7.10	96.72	5.156	97.305	-0.0762332
7.11	96.74	5.156	97.304	-0.0762297
7.11	96.76	5.156	97.303	-0.0762297
7.11	96.77	5.156	97.301	-0.0759621
7.11	96.79	5.156	97.300	-0.0758636
7.11	96.81	5.156	97.299	-0.0757514
7.11	96.82	5.156	97.298	-0.0758359
7.12	96.84	5.156	97.296	-0.0757936
7.12	96.86	5.156	97.295	-0.0755192
7.12	96.87	5.156	97.294	-0.0755157
7.12	96.89	5.156	97.293	-0.0753647
7.12	96.91	5.156	97.291	-0.0752629
7.13	96.92	5.156	97.290	-0.0753440
7.13	96.94	5.156	97.289	-0.0754148
7.13	96.96	5.155	97.288	-0.0755907
7.13	96.97	5.155	97.286	-0.0755312
7.13	96.99	5.155	97.285	-0.0751657
7.13	97.01	5.155	97.284	-0.0748983
7.14	97.02	5.155	97.283	-0.0748035
7.14	97.04	5.155	97.281	-0.0747612
7.14	97.06	5.155	97.280	-0.0748069
7.14	97.07	5.155	97.279	-0.0747121
7.14	97.09	5.155	97.278	-0.0746310
7.14	97.11	5.155	97.276	-0.0746664
7.15	97.12	5.155	97.275	-0.0747019
7.15	97.14	5.155	97.274	-0.0747407
7.15	97.16	5.155	97.273	-0.0745021
7.15	97.17	5.155	97.271	-0.0740910
7.15	97.19	5.155	97.270	-0.0739828
7.15	97.21	5.154	97.269	-0.0740217
7.15	97.22	5.154	97.268	-0.0742398
7.16	97.24	5.154	97.266	-0.0743700
7.16	97.26	5.154	97.265	-0.0745002
7.16	97.27	5.154	97.264	-0.0745778
7.16	97.29	5.154	97.263	-0.0744409
7.16	97.31	5.154	97.261	-0.0744020
7.16	97.32	5.154	97.260	-0.0742228
7.17	97.34	5.154	97.259	-0.0743209
7.17	97.36	5.154	97.258	-0.0741908
7.17	97.37	5.154	97.256	-0.0738678
7.17	97.39	5.154	97.255	-0.0735837
7.17	97.41	5.154	97.254	-0.0734334
7.18	97.42	5.154	97.253	-0.0734724
7.18	97.44	5.154	97.251	-0.0735992
7.18	97.46	5.153	97.250	-0.0734100
7.18	97.47	5.153	97.249	-0.0731785
7.18	97.49	5.153	97.248	-0.0731262
7.18	97.51	5.153	97.247	-0.0730773
7.19	97.52	5.153	97.245	-0.0731229
7.19	97.54	5.153	97.244	-0.0729338
7.19	97.56	5.153	97.243	-0.0728492
7.19	97.57	5.153	97.242	-0.0729894
7.19	97.59	5.153	97.240	-0.0730317
7.19	97.61	5.153	97.239	-0.0728948
7.20	97.63	5.153	97.238	-0.0726111
7.20	97.64	5.153	97.237	-0.0724710
7.20	97.66	5.153	97.236	-0.0726112
7.20	97.68	5.153	97.234	-0.0727969
7.20	97.69	5.153	97.233	-0.0729761
7.20	97.71	5.153	97.232	-0.0727770
7.20	97.73	5.152	97.231	-0.0726759
7.21	97.74	5.152	97.230	-0.0725001
7.21	97.76	5.152	97.228	-0.0725067
7.21	97.78	5.152	97.227	-0.0726046
7.21	97.79	5.152	97.226	-0.0724644
7.21	97.81	5.152	97.225	-0.0723732
7.21	97.83	5.152	97.223	-0.0721551
7.22	97.84	5.152	97.222	-0.0719759
7.22	97.86	5.152	97.221	-0.0719270
7.22	97.88	5.152	97.220	-0.0719172
7.22	97.89	5.152	97.219	-0.0719628
7.22	97.91	5.152	97.217	-0.0720639
7.23	97.93	5.152	97.216	-0.0719759
7.23	97.94	5.152	97.215	-0.0719336
7.23	97.96	5.152	97.214	-0.0719336
7.23	97.98	5.151	97.213	-0.0718847
7.23	97.99	5.151	97.211	-0.0718292
7.23	98.01	5.151	97.210	-0.0716012
7.24	98.03	5.151	97.209	-0.0715556
7.24	98.04	5.151	97.208	-0.0715263
7.24	98.06	5.151	97.207	-0.0717154
7.24	98.08	5.151	97.205	-0.0717544
7.24	98.09	5.151	97.204	-0.0717577
7.24	98.11	5.151	97.203	-0.0716045
7.25	98.13	5.151	97.202	-0.0710963
7.25	98.14	5.151	97.201	-0.0711842
7.25	98.16	5.151	97.199	-0.0711907
7.25	98.18	5.151	97.198	-0.0714742
7.25	98.19	5.151	97.197	-0.0715621
7.25	98.21	5.151	97.196	-0.0713830
7.25	98.23	5.151	97.195	-0.0712917
7.26	98.24	5.150	97.194	-0.0709789
7.26	98.26	5.150	97.192	-0.0706628
7.26	98.28	5.150	97.191	-0.0705228
7.26	98.29	5.150	97.190	-0.0704444
7.26	98.31	5.150	97.189	-0.0703107
7.26	98.33	5.150	97.188	-0.0701803
7.27	98.34	5.150	97.186	-0.0700433
7.27	98.36	5.150	97.185	-0.0701738
7.27	98.38	5.150	97.184	-0.0702619
7.27	98.39	5.150	97.183	-0.0701578
7.27	98.41	5.150	97.182	-0.0701154
7.28	98.43	5.150	97.181	-0.0701186
7.28	98.44	5.150	97.179	-0.0699849
7.28	98.46	5.150	97.178	-0.0699881
7.28	98.48	5.150	97.177	-0.0699033
7.28	98.49	5.150	97.176	-0.0698768
7.28	98.51	5.149	97.175	-0.0700201
7.29	98.53	5.149	97.174	-0.0698768
7.29	98.55	5.149	97.172	-0.0697335
7.29	98.56	5.149	97.171	-0.0695510
7.29	98.58	5.149	97.170	-0.0694692
7.29	98.60	5.149	97.169	-0.0694267
7.29	98.61	5.149	97.168	-0.0693684
7.30	98.63	5.149	97.167	-0.0693259
7.30	98.65	5.149	97.165	-0.0692834
7.30	98.66	5.149	97.164	-0.0692929
7.30	98.68	5.149	97.163	-0.0690647
7.30	98.70	5.149	97.162	-0.0688726
7.30	98.71	5.149	97.161	-0.0688758
7.30	98.73	5.149	97.160	-0.0688884
7.31	98.75	5.149	97.159	-0.0687703
7.31	98.76	5.149	97.157	-0.0686395
7.31	98.78	5.148	97.156	-0.0684994
7.31	98.80	5.148	97.155	-0.0684475
7.31	98.81	5.148	97.154	-0.0684537
7.31	98.83	5.148	97.153	-0.0682804
7.32	98.85	5.148	97.152	-0.0681008
7.32	98.86	5.148	97.151	-0.0679150
7.32	98.88	5.148	97.149	-0.0677749
7.32	98.90	5.148	97.148	-0.0677323
7.32	98.91	5.148	97.147	-0.0678268
7.33	98.93	5.148	97.146	-0.0678237
7.33	98.95	5.148	97.145	-0.0679119
7.33	98.96	5.148	97.144	-0.0678694
7.33	98.98	5.148	97.143	-0.0676503
7.33	99.00	5.148	97.141	-0.0675194
7.33	99.01	5.148	97.140	-0.0672971
7.34	99.03	5.148	97.139	-0.0673002
7.34	99.05	5.148	97.138	-0.0672730
7.34	99.06	5.147	97.137	-0.0671024
7.34	99.08	5.147	97.136	-0.0668831
7.34	99.10	5.147	97.135	-0.0666971
7.34	99.11	5.147	97.134	-0.0664991
7.35	99.13	5.147	97.132	-0.0664961
7.35	99.15	5.147	97.131	-0.0666758
7.35	99.16	5.147	97.130	-0.0666880
7.35	99.18	5.147	97.129	-0.0666392
7.35	99.20	5.147	97.128	-0.0664595
7.35	99.21	5.147	97.127	-0.0662766
7.35	99.23	5.147	97.126	-0.0662796
7.36	99.25	5.147	97.125	-0.0662918
7.36	99.26	5.147	97.124	-0.0661973
7.36	99.28	5.147	97.123	-0.0662460
7.36	99.30	5.147	97.121	-0.0663832
7.36	99.31	5.147	97.120	-0.0664898
7.36	99.33	5.147	97.119	-0.0665539
7.37	99.35	5.146	97.118	-0.0666087
7.37	99.36	5.146	97.117	-0.0666118
7.37	99.38	5.146	97.116	-0.0667033
7.37	99.40	5.146	97.115	-0.0668436
7.37	99.41	5.146	97.114	-0.0666667
7.38	99.43	5.146	97.113	-0.0665874
7.38	99.45	5.146	97.111	-0.0665019
7.38	99.46	5.146	97.110	-0.0662394
7.38	99.48	5.146	97.109	-0.0659647
7.38	99.50	5.146	97.108	-0.0655985
7.38	99.51	5.146	97.107	-0.0654154
7.39	99.53	5.146	97.106	-0.0655985
7.39	99.55	5.146	97.105	-0.0657419
7.39	99.56	5.146	97.104	-0.0656991
7.39	99.58	5.146	97.103	-0.0655798
7.39	99.60	5.146	97.102	-0.0655002
7.39	99.61	5.146	97.100	-0.0655032
7.40	99.63	5.145	97.099	-0.0655032
7.40	99.65	5.145	97.098	-0.0653080
7.40	99.66	5.145	97.097	-0.0652164
7.40	99.68	5.145	97.096	-0.0651248
7.40	99.70	5.145	97.095	-0.0651706
7.40	99.71	5.145	97.094	-0.0653658
7.40	99.73	5.145	97.093	-0.0653259
7.41	99.75	5.145	97.092	-0.0653897
7.41	99.76	5.145	97.091	-0.0653071
7.41	99.78	5.145	97.090	-0.0651267
7.41	99.80	5.145	97.089	-0.0649464
7.41	99.81	5.145	97.087	-0.0647172
7.41	99.83	5.145	97.086	-0.0644452
7.42	99.85	5.145	97.085	-0.0642618
7.42	99.86	5.145	97.084	-0.0641272
7.42	99.88	5.145	97.083	-0.0641760
7.42	99.90	5.145	97.082	-0.0642307
7.42	99.91	5.145	97.081	-0.0641049
7.43	99.93	5.144	97.080	-0.0638269
7.43	99.95	5.144	97.079	-0.0635947
7.43	99.96	5.144	97.078	-0.0635918
7.43	99.98	5.144	97.077	-0.0635430
7.43	100.00	5.144	97.076	-0.0636005
7.43	100.01	5.144	97.075	-0.0635117
7.44	100.03	5.144	97.074	-0.0633283
7.44	100.05	5.144	97.073	-0.0633254
7.44	100.06	5.144	97.071	-0.0632795
7.44	100.08	5.144	97.070	-0.0633341
7.44	100.10	5.144	97.069	-0.0635721
7.44	100.11	5.144	97.068	-0.0635780
7.45	100.13	5.144	97.067	-0.0633887
7.45	100.15	5.144	97.066	-0.0632940
7.45	100.16	5.144	97.065	-0.0630647
7.45	100.18	5.144	97.064	-0.0630217
7.45	100.20	5.144	97.063	-0.0630275
7.45	100.21	5.143	97.062	-0.0628498
7.45	100.23	5.143	97.061	-0.0626634
7.46	100.25	5.143	97.060	-0.0626605
7.46	100.26	5.143	97.059	-0.0627093
7.46	100.28	5.143	97.058	-0.0626175
7.46	100.30	5.143	97.057	-0.0625832
7.46	100.31	5.143	97.056	-0.0623595
7.46	100.33	5.143	97.055	-0.0622189
7.47	100.35	5.143	97.054	-0.0620784
7.47	100.36	5.143	97.053	-0.0618921
7.47	100.38	5.143	97.052	-0.0618892
7.47	100.40	5.143	97.051	-0.0618892
7.47	100.41	5.143	97.050	-0.0620240
7.48	100.43	5.143	97.049	-0.0619266
7.48	100.45	5.143	97.048	-0.0617488
7.48	100.46	5.143	97.046	-0.0615681
7.48	100.48	5.143	97.045	-0.0613387
7.48	100.50	5.143	97.044	-0.0613359
7.48	100.51	5.143	97.043	-0.0613818
7.49	100.53	5.142	97.042	-0.0613846
7.49	100.55	5.142	97.041	-0.0611608
7.49	100.56	5.142	97.040	-0.0608855
7.49	100.58	5.142	97.039	-0.0607423
7.49	100.60	5.142	97.038	-0.0606019
7.49	100.61	5.142	97.037	-0.0604532
7.50	100.63	5.142	97.036	-0.0605477
7.50	100.64	5.142	97.035	-0.0605046
7.50	100.66	5.142	97.034	-0.0607881
7.50	100.68	5.142	97.033	-0.0608911
7.50	100.69	5.142	97.032	-0.0607618
7.50	100.71	5.142	97.031	-0.0607758
7.50	100.73	5.142	97.030	-0.0606867
7.51	100.74	5.142	97.029	-0.0606325
7.51	100.76	5.142	97.028	-0.0605810
7.51	100.78	5.142	97.027	-0.0605268
7.51	100.79	5.142	97.026	-0.0603891
7.51	100.81	5.142	97.025	-0.0604322
7.51	100.83	5.141	97.024	-0.0602432
7.52	100.84	5.141	97.023	-0.0601973
7.52	100.86	5.141	97.022	-0.0601000
7.52	100.88	5.141	97.021	-0.0599138
7.52	100.89	5.141	97.020	-0.0598165
7.52	100.91	5.141	97.019	-0.0597302
7.53	100.93	5.141	97.018	-0.0595954
7.53	100.94	5.141	97.017	-0.0594118
7.53	100.96	5.141	97.016	-0.0590475
7.53	100.98	5.141	97.015	-0.0586373
7.53	100.99	5.141	97.014	-0.0586400
7.53	101.01	5.141	97.013	-0.0587345
7.54	101.03	5.141	97.012	-0.0590098
7.54	101.04	5.141	97.011	-0.0590071
7.54	101.06	5.141	97.010	-0.0586373
7.54	101.08	5.141	97.009	-0.0584862
7.54	101.09	5.141	97.008	-0.0583001
7.54	101.11	5.141	97.008	-0.0583999
7.55	101.13	5.141	97.007	-0.0583594
7.55	101.14	5.141	97.006	-0.0582756
7.55	101.16	5.140	97.005	-0.0583620
7.55	101.18	5.140	97.004	-0.0584079
7.55	101.19	5.140	97.003	-0.0586832
7.55	101.21	5.140	97.002	-0.0587696
7.55	101.23	5.140	97.001	-0.0587669
7.56	101.24	5.140	97.000	-0.0584916
7.56	101.26	5.140	96.999	-0.0581219
7.56	101.28	5.140	96.998	-0.0579870
7.56	101.29	5.140	96.997	-0.0580382
7.56	101.31	5.140	96.996	-0.0581811
7.56	101.33	5.140	96.995	-0.0581865
7.57	101.34	5.140	96.994	-0.0584079
7.57	101.36	5.140	96.993	-0.0585321
7.57	101.38	5.140	96.992	-0.0584782
7.57	101.39	5.140	96.991	-0.0583918
7.57	101.41	5.140	96.990	-0.0579384
7.58	101.43	5.140	96.989	-0.0578979
7.58	101.44	5.140	96.988	-0.0578035
7.58	101.46	5.140	96.987	-0.0577011
7.58	101.48	5.139	96.986	-0.0575609
7.58	101.49	5.139	96.985	-0.0574180
7.58	101.51	5.139	96.984	-0.0574128
7.59	101.53	5.139	96.983	-0.0574560
7.59	101.54	5.139	96.982	-0.0576288
7.59	101.56	5.139	96.981	-0.0575856
7.59	101.58	5.139	96.980	-0.0575424
7.59	101.59	5.139	96.979	-0.0573211
7.59	101.61	5.139	96.979	-0.0570917
7.60	101.63	5.139	96.978	-0.0569463
7.60	101.64	5.139	96.977	-0.0567603
7.60	101.66	5.139	96.976	-0.0568036
7.60	101.68	5.139	96.975	-0.0566713
7.60	101.69	5.139	96.974	-0.0566254
7.60	101.71	5.139	96.973	-0.0565795
7.60	101.73	5.139	96.972	-0.0563503
7.61	101.74	5.139	96.971	-0.0563555
7.61	101.76	5.139	96.970	-0.0562612
7.61	101.78	5.139	96.969	-0.0563045
7.61	101.79	5.139	96.968	-0.0563936
7.61	101.81	5.138	96.967	-0.0562941
7.61	101.83	5.138	96.966	-0.0562457
7.62	101.84	5.138	96.965	-0.0560546
7.62	101.86	5.138	96.964	-0.0560037
7.62	101.88	5.138	96.964	-0.0559171
7.62	101.89	5.138	96.963	-0.0558280
7.62	101.91	5.138	96.962	-0.0557822
7.63	101.93	5.138	96.961	-0.0556880
7.63	101.94	5.138	96.960	-0.0555912
7.63	101.96	5.138	96.959	-0.0556421
7.63	101.98	5.138	96.958	-0.0555988
7.63	101.99	5.138	96.957	-0.0555072
7.63	102.01	5.138	96.956	-0.0553162
7.64	102.03	5.138	96.955	-0.0549878
7.64	102.04	5.138	96.954	-0.0549320
7.64	102.06	5.138	96.953	-0.0549702
7.64	102.08	5.138	96.952	-0.0551051
7.64	102.09	5.138	96.952	-0.0552858
7.64	102.11	5.138	96.951	-0.0553367
7.65	102.13	5.138	96.950	-0.0553418
7.65	102.14	5.137	96.949	-0.0553901
7.65	102.16	5.137	96.948	-0.0553443
7.65	102.18	5.137	96.947	-0.0554334
7.65	102.19	5.137	96.946	-0.0553367
7.65	102.21	5.137	96.945	-0.0551942
7.65	102.23	5.137	96.944	-0.0551358
7.66	102.24	5.137	96.943	-0.0549883
7.66	102.26	5.137	96.942	-0.0546679
7.66	102.28	5.137	96.941	-0.0544897
7.66	102.29	5.137	96.941	-0.0543573
7.66	102.31	5.137	96.940	-0.0545380
7.66	102.33	5.137	96.939	-0.0546245
7.67	102.34	5.137	96.938	-0.0544006
7.67	102.36	5.137	96.937	-0.0541233
7.67	102.38	5.137	96.936	-0.0538870
7.67	102.39	5.137	96.935	-0.0536940
7.67	102.41	5.137	96.934	-0.0535518
7.68	102.43	5.137	96.933	-0.0535085
7.68	102.44	5.137	96.932	-0.0533712
7.68	102.46	5.137	96.932	-0.0534194
7.68	102.48	5.137	96.931	-0.0535134
7.68	102.49	5.136	96.930	-0.0536025
7.68	102.51	5.136	96.929	-0.0536891
7.69	102.53	5.136	96.928	-0.0536360
7.69	102.54	5.136	96.927	-0.0535469
7.69	102.56	5.136	96.926	-0.0534627
7.69	102.58	5.136	96.925	-0.0532387
7.69	102.59	5.136	96.924	-0.0530508
7.69	102.61	5.136	96.924	-0.0529616
7.70	102.63	5.136	96.923	-0.0530147
7.70	102.64	5.136	96.922	-0.0529280
7.70	102.66	5.136	96.921	-0.0527472
7.70	102.68	5.136	96.920	-0.0526846
7.70	102.69	5.136	96.919	-0.0527713
7.70	102.71	5.136	96.918	-0.0528195
7.70	102.73	5.136	96.917	-0.0525545
7.71	102.74	5.136	96.916	-0.0522436
7.71	102.76	5.136	96.916	-0.0520604
7.71	102.78	5.136	96.915	-0.0520147
7.71	102.79	5.136	96.914	-0.0520652
7.71	102.81	5.136	96.913	-0.0517928
7.71	102.83	5.136	96.912	-0.0517012
7.72	102.84	5.136	96.911	-0.0516989
7.72	102.86	5.135	96.910	-0.0516989
7.72	102.88	5.135	96.910	-0.0518386
7.72	102.89	5.135	96.909	-0.0518528
7.72	102.91	5.135	96.908	-0.0518118
7.73	102.93	5.135	96.907	-0.0516838
7.73	102.94	5.135	96.906	-0.0514136
7.73	102.96	5.135	96.905	-0.0512644
7.73	102.98	5.135	96.904	-0.0514042
7.73	102.99	5.135	96.904	-0.0513055
7.73	103.01	5.135	96.903	-0.0511705
7.74	103.03	5.135	96.902	-0.0508063
7.74	103.04	5.135	96.901	-0.0505361
7.74	103.06	5.135	96.900	-0.0504949
7.74	103.08	5.135	96.899	-0.0505865
7.74	103.09	5.135	96.898	-0.0505865
7.74	103.11	5.135	96.898	-0.0505338
7.75	103.13	5.135	96.897	-0.0503551
7.75	103.14	5.135	96.896	-0.0503597
7.75	103.16	5.135	96.895	-0.0505453
7.75	103.18	5.135	96.894	-0.0505041
7.75	103.19	5.135	96.893	-0.0503666
7.75	103.21	5.135	96.893	-0.0498671
7.75	103.22	5.134	96.892	-0.0495944
7.76	103.24	5.134	96.891	-0.0495485
7.76	103.26	5.134	96.890	-0.0496379
7.76	103.27	5.134	96.889	-0.0497663
7.76	103.29	5.134	96.888	-0.0495303
7.76	103.31	5.134	96.888	-0.0492990
7.76	103.32	5.134	96.887	-0.0491090
7.77	103.34	5.134	96.886	-0.0488822
7.77	103.36	5.134	96.885	-0.0488364
7.77	103.37	5.134	96.884	-0.0486553
7.77	103.39	5.134	96.884	-0.0486140
7.77	103.41	5.134	96.883	-0.0485682
7.78	103.42	5.134	96.882	-0.0484307
7.78	103.44	5.134	96.881	-0.0485179
7.78	103.46	5.134	96.880	-0.0483369
7.78	103.47	5.134	96.880	-0.0482016
7.78	103.49	5.134	96.879	-0.0481122
7.78	103.51	5.134	96.878	-0.0480686
7.79	103.52	5.134	96.877	-0.0482651
7.79	103.54	5.134	96.876	-0.0483154
7.79	103.56	5.134	96.876	-0.0481756
7.79	103.57	5.134	96.875	-0.0481210
7.79	103.59	5.134	96.874	-0.0481558
7.79	103.61	5.133	96.873	-0.0481624
7.80	103.62	5.133	96.872	-0.0482585
7.80	103.64	5.133	96.872	-0.0482082
7.80	103.66	5.133	96.871	-0.0479311
7.80	103.67	5.133	96.870	-0.0479311
7.80	103.69	5.133	96.869	-0.0477914
7.80	103.71	5.133	96.868	-0.0478853
7.80	103.72	5.133	96.868	-0.0480685
7.81	103.74	5.133	96.867	-0.0479747
7.81	103.76	5.133	96.866	-0.0481602
7.81	103.77	5.133	96.865	-0.0480271
7.81	103.79	5.133	96.864	-0.0478438
7.81	103.81	5.133	96.864	-0.0478875
7.81	103.82	5.133	96.863	-0.0476081
7.82	103.84	5.133	96.862	-0.0476474
7.82	103.86	5.133	96.861	-0.0476016
7.82	103.87	5.133	96.860	-0.0476496
7.82	103.89	5.133	96.860	-0.0477848
7.82	103.91	5.133	96.859	-0.0476976
7.83	103.92	5.133	96.858	-0.0478809
7.83	103.94	5.133	96.857	-0.0477390
7.83	103.96	5.133	96.856	-0.0475994
7.83	103.97	5.133	96.856	-0.0475078
7.83	103.99	5.133	96.855	-0.0475056
7.83	104.01	5.132	96.854	-0.0476409
7.84	104.02	5.132	96.853	-0.0474598
7.84	104.04	5.132	96.852	-0.0470890
7.84	104.06	5.132	96.852	-0.0468120
7.84	104.07	5.132	96.851	-0.0466661
7.84	104.09	5.132	96.850	-0.0466661
7.84	104.11	5.132	96.849	-0.0464956
7.85	104.12	5.132	96.849	-0.0463166
7.85	104.14	5.132	96.848	-0.0461334
7.85	104.16	5.132	96.847	-0.0458980
7.85	104.17	5.132	96.846	-0.0459875
7.85	104.19	5.132	96.845	-0.0461792
7.85	104.21	5.132	96.845	-0.0459565
7.85	104.22	5.132	96.844	-0.0455462
7.86	104.24	5.132	96.843	-0.0452275
7.86	104.26	5.132	96.842	-0.0449943
7.86	104.27	5.132	96.842	-0.0451317
7.86	104.29	5.132	96.841	-0.0450942
7.86	104.31	5.132	96.840	-0.0450483
7.86	104.32	5.132	96.839	-0.0452337
7.87	104.34	5.132	96.839	-0.0451858
7.87	104.36	5.132	96.838	-0.0452337
7.87	104.37	5.132	96.837	-0.0453316
7.87	104.39	5.132	96.836	-0.0454275
7.87	104.41	5.132	96.836	-0.0455191
7.88	104.42	5.131	96.835	-0.0453775
7.88	104.44	5.131	96.834	-0.0450545
7.88	104.46	5.131	96.833	-0.0447796
7.88	104.47	5.131	96.833	-0.0446482
7.88	104.49	5.131	96.832	-0.0447878
7.88	104.51	5.131	96.831	-0.0450690
7.89	104.52	5.131	96.830	-0.0452962
7.89	104.54	5.131	96.830	-0.0452962
7.89	104.56	5.131	96.829	-0.0451607
7.89	104.57	5.131	96.828	-0.0451087
7.89	104.59	5.131	96.827	-0.0448815
7.89	104.61	5.131	96.827	-0.0447857
7.90	104.62	5.131	96.826	-0.0446564
7.90	104.64	5.131	96.825	-0.0444353
7.90	104.66	5.131	96.824	-0.0442580
7.90	104.67	5.131	96.824	-0.0438930
7.90	104.69	5.131	96.823	-0.0436517
7.90	104.71	5.131	96.822	-0.0435600
7.90	104.72	5.131	96.822	-0.0435580
7.91	104.74	5.131	96.821	-0.0436557
7.91	104.76	5.131	96.820	-0.0438013
7.91	104.77	5.131	96.819	-0.0438452
7.91	104.79	5.131	96.819	-0.0438890
7.91	104.81	5.131	96.818	-0.0436955
7.91	104.82	5.131	96.817	-0.0436477
7.92	104.84	5.130	96.816	-0.0434663
7.92	104.86	5.130	96.816	-0.0433347
7.92	104.87	5.130	96.815	-0.0433845
7.92	104.89	5.130	96.814	-0.0433925
7.92	104.91	5.130	96.814	-0.0434882
7.93	104.92	5.130	96.813	-0.0433506
7.93	104.94	5.130	96.812	-0.0432169
7.93	104.96	5.130	96.811	-0.0433047
7.93	104.97	5.130	96.811	-0.0433087
7.93	104.99	5.130	96.810	-0.0433566
7.93	105.01	5.130	96.809	-0.0433087
7.94	105.02	5.130	96.808	-0.0432628
7.94	105.04	5.130	96.808	-0.0433526
7.94	105.06	5.130	96.807	-0.0433526
7.94	105.07	5.130	96.806	-0.0432588
7.94	105.09	5.130	96.806	-0.0430315
7.94	105.11	5.130	96.805	-0.0430315
7.95	105.12	5.130	96.804	-0.0429338
7.95	105.14	5.130	96.803	-0.0429338
7.95	105.16	5.130	96.803	-0.0428342
7.95	105.17	5.130	96.802	-0.0424634
7.95	105.19	5.130	96.801	-0.0422819
7.95	105.21	5.130	96.801	-0.0422380
7.95	105.22	5.130	96.800	-0.0424273
7.96	105.24	5.130	96.799	-0.0426186
7.96	105.26	5.130	96.799	-0.0424829
7.96	105.27	5.129	96.798	-0.0420700
7.96	105.29	5.129	96.797	-0.0418807
7.96	105.31	5.129	96.796	-0.0417871
7.96	105.32	5.129	96.796	-0.0416055
7.97	105.34	5.129	96.795	-0.0414278
7.97	105.36	5.129	96.794	-0.0412442
7.97	105.37	5.129	96.794	-0.0411430
7.97	105.39	5.129	96.793	-0.0411392
7.97	105.41	5.129	96.792	-0.0410990
7.98	105.42	5.129	96.792	-0.0411084
7.98	105.44	5.129	96.791	-0.0412078
7.98	105.46	5.129	96.790	-0.0411638
7.98	105.47	5.129	96.790	-0.0411581
7.98	105.49	5.129	96.789	-0.0411141
7.98	105.51	5.129	96.788	-0.0411562
7.99	105.52	5.129	96.788	-0.0411525
7.99	105.54	5.129	96.787	-0.0409212
7.99	105.55	5.129	96.786	-0.0408791
7.99	105.57	5.129	96.785	-0.0410663
7.99	105.59	5.129	96.785	-0.0410280
7.99	105.60	5.129	96.784	-0.0411695
8.00	105.62	5.129	96.783	-0.0410758
8.00	105.64	5.129	96.783	-0.0409400
8.00	105.65	5.129	96.782	-0.0411657
8.00	105.67	5.129	96.781	-0.0411694
8.00	105.69	5.129	96.781	-0.0412172
8.00	105.70	5.129	96.780	-0.0412210
8.00	105.72	5.129	96.779	-0.0410871
8.01	105.74	5.128	96.779	-0.0406796
8.01	105.75	5.128	96.778	-0.0403637
8.01	105.77	5.128	96.777	-0.0403178
8.01	105.79	5.128	96.777	-0.0402737
8.01	105.80	5.128	96.776	-0.0404096
8.01	105.82	5.128	96.775	-0.0404592
8.02	105.84	5.128	96.775	-0.0404592
8.02	105.85	5.128	96.774	-0.0406429
8.02	105.87	5.128	96.773	-0.0407423
8.02	105.89	5.128	96.773	-0.0405163
8.02	105.90	5.128	96.772	-0.0403859
8.03	105.92	5.128	96.771	-0.0402481
8.03	105.94	5.128	96.771	-0.0402481
8.03	105.95	5.128	96.770	-0.0403511
8.03	105.97	5.128	96.769	-0.0401306
8.03	105.99	5.128	96.769	-0.0397720
8.03	106.00	5.128	96.768	-0.0394979
8.04	106.02	5.128	96.767	-0.0394943
8.04	106.04	5.128	96.767	-0.0395862
8.04	106.05	5.128	96.766	-0.0395899
8.04	106.07	5.128	96.765	-0.0395070
8.04	106.09	5.128	96.765	-0.0395142
8.04	106.10	5.128	96.764	-0.0394259
8.05	106.12	5.128	96.763	-0.0393357
8.05	106.14	5.128	96.763	-0.0391534
8.05	106.15	5.128	96.762	-0.0389252
8.05	106.17	5.128	96.761	-0.0387889
8.05	106.19	5.128	96.761	-0.0387925
8.05	106.20	5.127	96.760	-0.0387961
8.05	106.22	5.127	96.759	-0.0389413
8.06	106.24	5.127	96.759	-0.0389025
8.06	106.25	5.127	96.758	-0.0384881
8.06	106.27	5.127	96.758	-0.0381676
8.06	106.29	5.127	96.757	-0.0377550
8.06	106.30	5.127	96.756	-0.0377089
8.06	106.32	5.127	96.756	-0.0376698
8.07	106.34	5.127	96.755	-0.0375777
8.07	106.35	5.127	96.754	-0.0375777
8.07	106.37	5.127	96.754	-0.0374465
8.07	106.38	5.127	96.753	-0.0374465
8.07	106.40	5.127	96.753	-0.0375864
8.08	106.42	5.127	96.752	-0.0377654
8.08	106.43	5.127	96.751	-0.0380347
8.08	106.45	5.127	96.751	-0.0381251
8.08	106.47	5.127	96.750	-0.0380825
8.08	106.48	5.127	96.749	-0.0379974
8.08	106.50	5.127	96.749	-0.0379175
8.09	106.52	5.127	96.748	-0.0380575
8.09	106.53	5.127	96.748	-0.0379601
8.09	106.55	5.127	96.747	-0.0378219
8.09	106.57	5.127	96.746	-0.0376803
8.09	106.58	5.127	96.746	-0.0374568
8.09	106.60	5.127	96.745	-0.0373647
8.10	106.62	5.127	96.744	-0.0373612
8.10	106.63	5.127	96.744	-0.0373169
8.10	106.65	5.127	96.743	-0.0372725
8.10	106.67	5.127	96.743	-0.0373664
8.10	106.68	5.127	96.742	-0.0373220
8.10	106.70	5.127	96.741	-0.0371804
8.10	106.72	5.126	96.741	-0.0371343
8.11	106.73	5.126	96.740	-0.0370456
8.11	106.75	5.126	96.739	-0.0369483
8.11	106.77	5.126	96.739	-0.0370404
8.11	106.78	5.126	96.738	-0.0368528
8.11	106.80	5.126	96.738	-0.0366668
8.11	106.82	5.126	96.737	-0.0365797
8.12	106.83	5.126	96.736	-0.0365814
8.12	106.85	5.126	96.736	-0.0366786
8.12	106.87	5.126	96.735	-0.0366752
8.12	106.88	5.126	96.735	-0.0365763
8.12	106.90	5.126	96.734	-0.0364893
8.13	106.91	5.126	96.733	-0.0365387
8.13	106.93	5.126	96.733	-0.0366342
8.13	106.95	5.126	96.732	-0.0368135
8.13	106.96	5.126	96.732	-0.0367999
8.13	106.98	5.126	96.731	-0.0368409
8.13	107.00	5.126	96.730	-0.0369773
8.14	107.01	5.126	96.730	-0.0370217
8.14	107.03	5.126	96.729	-0.0371138
8.14	107.05	5.126	96.729	-0.0370200
8.14	107.06	5.126	96.728	-0.0369279
8.14	107.08	5.126	96.727	-0.0367914
8.14	107.10	5.126	96.727	-0.0367027
8.15	107.11	5.126	96.726	-0.0366601
8.15	107.13	5.126	96.725	-0.0366550
8.15	107.15	5.126	96.725	-0.0367403
8.15	107.16	5.126	96.724	-0.0365955
8.15	107.18	5.126	96.724	-0.0365410
8.15	107.20	5.126	96.723	-0.0365820
8.15	107.21	5.126	96.722	-0.0366247
8.16	107.23	5.125	96.722	-0.0365770
8.16	107.25	5.125	96.721	-0.0364406
8.16	107.26	5.125	96.721	-0.0363503
8.16	107.28	5.125	96.720	-0.0362515
8.16	107.30	5.125	96.719	-0.0360132
8.16	107.31	5.125	96.719	-0.0359179
8.17	107.33	5.125	96.718	-0.0356897
8.17	107.35	5.125	96.718	-0.0353775
8.17	107.36	5.125	96.717	-0.0350175
8.17	107.38	5.125	96.716	-0.0347842
8.17	107.40	5.125	96.716	-0.0348730
8.18	107.41	5.125	96.715	-0.0351031
8.18	107.43	5.125	96.715	-0.0352838
8.18	107.45	5.125	96.714	-0.0353266
8.18	107.46	5.125	96.714	-0.0353136
8.18	107.48	5.125	96.713	-0.0351676
8.18	107.50	5.125	96.712	-0.0349345
8.19	107.51	5.125	96.712	-0.0347934
8.19	107.53	5.125	96.711	-0.0348837
8.19	107.54	5.125	96.711	-0.0351530
8.19	107.56	5.125	96.710	-0.0352433
8.19	107.58	5.125	96.709	-0.0351547
8.19	107.59	5.125	96.709	-0.0350660
8.20	107.61	5.125	96.708	-0.0348853
8.20	107.63	5.125	96.708	-0.0350152
8.20	107.64	5.125	96.707	-0.0350055
8.20	107.66	5.125	96.707	-0.0351385
8.20	107.68	5.125	96.706	-0.0352779
8.20	107.69	5.125	96.705	-0.0351876
8.20	107.71	5.125	96.705	-0.0350909
8.21	107.73	5.125	96.704	-0.0349008
8.21	107.74	5.125	96.704	-0.0347994
8.21	107.76	5.124	96.703	-0.0346632
8.21	107.78	5.124	96.703	-0.0345303
8.21	107.79	5.124	96.702	-0.0344384
8.21	107.81	5.124	96.701	-0.0345239
8.22	107.83	5.124	96.701	-0.0346537
8.22	107.84	5.124	96.700	-0.0346916
8.22	107.86	5.124	96.700	-0.0345540
8.22	107.88	5.124	96.699	-0.0344638
8.22	107.89	5.124	96.698	-0.0343214
8.23	107.91	5.124	96.698	-0.0343198
8.23	107.93	5.124	96.697	-0.0341774
8.23	107.94	5.124	96.697	-0.0340336
8.23	107.96	5.124	96.696	-0.0340320
8.23	107.98	5.124	96.696	-0.0337996
8.23	107.99	5.124	96.695	-0.0336558
8.24	108.01	5.124	96.695	-0.0333318
8.24	108.03	5.124	96.694	-0.0331423
8.24	108.04	5.124	96.693	-0.0331851
8.24	108.06	5.124	96.693	-0.0330461
8.24	108.08	5.124	96.692	-0.0330919
8.24	108.09	5.124	96.692	-0.0330935
8.25	108.11	5.124	96.691	-0.0331363
8.25	108.13	5.124	96.691	-0.0332249
8.25	108.14	5.124	96.690	-0.0331272
8.25	108.16	5.124	96.690	-0.0330783
8.25	108.18	5.124	96.689	-0.0329852
8.25	108.19	5.124	96.688	-0.0329821
8.25	108.21	5.124	96.688	-0.0329821
8.26	108.23	5.124	96.687	-0.0329791
8.26	108.24	5.124	96.687	-0.0328800
8.26	108.26	5.124	96.686	-0.0327366
8.26	108.28	5.124	96.686	-0.0327794
8.26	108.29	5.124	96.685	-0.0328664
8.26	108.31	5.123	96.685	-0.0330038
8.27	108.33	5.123	96.684	-0.0330495
8.27	108.34	5.123	96.684	-0.0327749
8.27	108.36	5.123	96.683	-0.0325017
8.27	108.38	5.123	96.682	-0.0323082
8.27	108.39	5.123	96.682	-0.0321592
8.28	108.41	5.123	96.681	-0.0322448
8.28	108.43	5.123	96.681	-0.0322433
8.28	108.44	5.123	96.680	-0.0320677
8.28	108.46	5.123	96.680	-0.0319806
8.28	108.48	5.123	96.679	-0.0318891
8.28	108.49	5.123	96.679	-0.0317475
8.29	108.51	5.123	96.678	-0.0317431
8.29	108.53	5.123	96.678	-0.0317402
8.29	108.54	5.123	96.677	-0.0318259
8.29	108.56	5.123	96.677	-0.0319115
8.29	108.58	5.123	96.676	-0.0318614
8.29	108.59	5.123	96.676	-0.0318629
8.30	108.61	5.123	96.675	-0.0317301
8.30	108.63	5.123	96.674	-0.0317330
8.30	108.64	5.123	96.674	-0.0316386
8.30	108.66	5.123	96.673	-0.0316800
8.30	108.68	5.123	96.673	-0.0316756
8.30	108.69	5.123	96.672	-0.0315328
8.30	108.71	5.123	96.672	-0.0313000
8.31	108.73	5.123	96.671	-0.0311586
8.31	108.74	5.123	96.671	-0.0313414
8.31	108.76	5.123	96.670	-0.0313913
8.31	108.78	5.123	96.670	-0.0314414
8.31	108.79	5.123	96.669	-0.0312586
8.31	108.81	5.123	96.669	-0.0309801
8.32	108.83	5.123	96.668	-0.0309330
8.32	108.84	5.123	96.668	-0.0308402
8.32	108.86	5.123	96.667	-0.0306575
8.32	108.88	5.123	96.667	-0.0303791
8.32	108.89	5.123	96.666	-0.0302864
8.33	108.91	5.122	96.666	-0.0304705
8.33	108.93	5.122	96.665	-0.0307917
8.33	108.94	5.122	96.665	-0.0308873
8.33	108.96	5.122	96.664	-0.0308831
8.33	108.98	5.122	96.664	-0.0308360
8.33	108.99	5.122	96.663	-0.0309688
8.34	109.01	5.122	96.663	-0.0310573
8.34	109.03	5.122	96.662	-0.0306976
8.34	109.04	5.122	96.661	-0.0304263
8.34	109.06	5.122	96.661	-0.0301092
8.34	109.08	5.122	96.660	-0.0302449
8.34	109.09	5.122	96.660	-0.0303335
8.35	109.11	5.122	96.659	-0.0305619
8.35	109.13	5.122	96.659	-0.0306076
8.35	109.14	5.122	96.658	-0.0303764
8.35	109.16	5.122	96.658	-0.0304663
8.35	109.18	5.122	96.657	-0.0303722
8.35	109.19	5.122	96.657	-0.0306463
8.35	109.21	5.122	96.656	-0.0307376
8.36	109.23	5.122	96.656	-0.0305064
8.36	109.24	5.122	96.655	-0.0304137
8.36	109.26	5.122	96.655	-0.0302767
8.36	109.28	5.122	96.654	-0.0301840
8.36	109.29	5.122	96.654	-0.0300941
8.36	109.31	5.122	96.653	-0.0300027
8.37	109.33	5.122	96.653	-0.0301438
8.37	109.34	5.122	96.652	-0.0301992
8.37	109.36	5.122	96.652	-0.0301535
8.37	109.38	5.122	96.651	-0.0299251
8.37	109.39	5.122	96.651	-0.0296039
8.38	109.41	5.122	96.650	-0.0292385
8.38	109.43	5.122	96.650	-0.0287842
8.38	109.45	5.122	96.649	-0.0285114
8.38	109.46	5.122	96.649	-0.0280558
8.38	109.48	5.122	96.648	-0.0279200
8.38	109.50	5.122	96.648	-0.0279212
8.39	109.51	5.122	96.648	-0.0280558
8.39	109.53	5.122	96.647	-0.0285178
8.39	109.55	5.121	96.647	-0.0286145
8.39	109.56	5.121	96.646	-0.0287987
8.39	109.58	5.121	96.646	-0.0288927
8.39	109.60	5.121	96.645	-0.0290286
8.40	109.61	5.121	96.645	-0.0293499
8.40	109.63	5.121	96.644	-0.0295314
8.40	109.65	5.121	96.644	-0.0297184
8.40	109.66	5.121	96.643	-0.0297333
8.40	109.68	5.121	96.643	-0.0296513
8.40	109.70	5.121	96.642	-0.0294252
8.40	109.71	5.121	96.642	-0.0292354
8.41	109.73	5.121	96.641	-0.0290485
8.41	109.75	5.121	96.641	-0.0291466
8.41	109.76	5.121	96.640	-0.0293795
8.41	109.78	5.121	96.640	-0.0293848
8.41	109.80	5.121	96.639	-0.0293862
8.41	109.81	5.121	96.639	-0.0291600
8.42	109.83	5.121	96.638	-0.0289795
8.42	109.85	5.121	96.638	-0.0290293
8.42	109.86	5.121	96.637	-0.0289901
8.42	109.88	5.121	96.637	-0.0289941
8.42	109.90	5.121	96.636	-0.0289563
8.43	109.91	5.121	96.636	-0.0290506
8.43	109.93	5.121	96.635	-0.0292312
8.43	109.95	5.121	96.635	-0.0292757
8.43	109.96	5.121	96.634	-0.0293660
8.43	109.98	5.121	96.634	-0.0293228
8.43	110.00	5.121	96.633	-0.0294643
8.44	110.01	5.121	96.633	-0.0294616
8.44	110.03	5.121	96.632	-0.0293242
8.44	110.05	5.121	96.632	-0.0292837
8.44	110.06	5.121	96.631	-0.0293322
8.44	110.08	5.121	96.631	-0.0294724
8.44	110.10	5.121	96.631	-0.0293767
8.45	110.11	5.121	96.630	-0.0293754
8.45	110.13	5.121	96.630	-0.0296058
8.45	110.15	5.121	96.629	-0.0297960
8.45	110.16	5.121	96.629	-0.0299377
8.45	110.18	5.121	96.628	-0.0299377
8.45	110.20	5.120	96.628	-0.0299390
8.45	110.21	5.120	96.627	-0.0300752
8.46	110.23	5.120	96.627	-0.0300321
8.46	110.25	5.120	96.626	-0.0297111
8.46	110.26	5.120	96.626	-0.0294387
8.46	110.28	5.120	96.625	-0.0292054
8.46	110.29	5.120	96.625	-0.0287443
8.46	110.31	5.120	96.624	-0.0281903
8.47	110.33	5.120	96.624	-0.0276365
8.47	110.34	5.120	96.623	-0.0273627
8.47	110.36	5.120	96.623	-0.0275894
8.47	110.38	5.120	96.622	-0.0275894
8.47	110.39	5.120	96.622	-0.0275919
8.48	110.41	5.120	96.621	-0.0273640
8.48	110.43	5.120	96.621	-0.0271806
8.48	110.44	5.120	96.620	-0.0272252
8.48	110.46	5.120	96.620	-0.0272686
8.48	110.48	5.120	96.620	-0.0274035
8.48	110.49	5.120	96.619	-0.0273998
8.49	110.51	5.120	96.619	-0.0273477
8.49	110.53	5.120	96.618	-0.0270691
8.49	110.54	5.120	96.618	-0.0271582
8.49	110.56	5.120	96.617	-0.0271558
8.49	110.58	5.120	96.617	-0.0272944
8.49	110.59	5.120	96.616	-0.0273364
8.50	110.61	5.120	96.616	-0.0273352
8.50	110.63	5.120	96.615	-0.0273772
8.50	110.64	5.120	96.615	-0.0274637
8.50	110.66	5.120	96.615	-0.0275565
8.50	110.68	5.120	96.614	-0.0276010
8.50	110.69	5.120	96.614	-0.0276010
8.50	110.71	5.120	96.613	-0.0275515
8.51	110.73	5.120	96.613	-0.0273647
8.51	110.74	5.120	96.612	-0.0272249
8.51	110.76	5.120	96.612	-0.0271767
8.51	110.78	5.120	96.611	-0.0271346
8.51	110.79	5.120	96.611	-0.0275007
8.51	110.81	5.120	96.610	-0.0275515
8.52	110.83	5.120	96.610	-0.0276837
8.52	110.84	5.120	96.609	-0.0275364
8.52	110.86	5.119	96.609	-0.0272632
8.52	110.88	5.119	96.609	-0.0272607
8.52	110.89	5.119	96.608	-0.0273040
8.53	110.91	5.119	96.608	-0.0273892
8.53	110.93	5.119	96.607	-0.0275162
8.53	110.94	5.119	96.607	-0.0274236
8.53	110.96	5.119	96.606	-0.0271481
8.53	110.98	5.119	96.606	-0.0270986
8.53	110.99	5.119	96.605	-0.0268702
8.53	111.01	5.119	96.605	-0.0269603
8.54	111.03	5.119	96.604	-0.0269616
8.54	111.04	5.119	96.604	-0.0265911
8.54	111.06	5.119	96.604	-0.0264961
8.54	111.08	5.119	96.603	-0.0261775
8.54	111.10	5.119	96.603	-0.0262665
8.55	111.11	5.119	96.602	-0.0262653
8.55	111.13	5.119	96.602	-0.0260802
8.55	111.15	5.119	96.601	-0.0260743
8.55	111.16	5.119	96.601	-0.0259361
8.55	111.18	5.119	96.601	-0.0260262
8.55	111.20	5.119	96.600	-0.0259313
8.55	111.21	5.119	96.600	-0.0259782
8.56	111.23	5.119	96.599	-0.0260215
8.56	111.25	5.119	96.599	-0.0261560
8.56	111.26	5.119	96.598	-0.0262461
8.56	111.28	5.119	96.598	-0.0259723
8.56	111.30	5.119	96.597	-0.0260167
8.57	111.31	5.119	96.597	-0.0258330
8.57	111.33	5.119	96.597	-0.0256469
8.57	111.35	5.119	96.596	-0.0256422
8.57	111.36	5.119	96.596	-0.0253719
8.57	111.38	5.119	96.595	-0.0255521
8.57	111.40	5.119	96.595	-0.0256446
8.58	111.41	5.119	96.594	-0.0255954
8.58	111.43	5.119	96.594	-0.0256364
8.58	111.45	5.119	96.594	-0.0254550
8.58	111.46	5.119	96.593	-0.0254995
8.58	111.48	5.119	96.593	-0.0255451
8.58	111.50	5.119	96.592	-0.0254937
8.58	111.51	5.119	96.592	-0.0255802
8.59	111.53	5.119	96.592	-0.0256212
8.59	111.55	5.119	96.591	-0.0257123
8.59	111.56	5.119	96.591	-0.0258515
8.59	111.58	5.118	96.590	-0.0259415
8.59	111.60	5.118	96.590	-0.0260338
8.60	111.61	5.118	96.589	-0.0260338
8.60	111.63	5.118	96.589	-0.0256679
8.60	111.65	5.118	96.588	-0.0252587
8.60	111.66	5.118	96.588	-0.0250285
8.60	111.68	5.118	96.588	-0.0249829
8.60	111.70	5.118	96.587	-0.0249829
8.60	111.71	5.118	96.587	-0.0248461
8.61	111.73	5.118	96.586	-0.0248917
8.61	111.75	5.118	96.586	-0.0247071
8.61	111.76	5.118	96.586	-0.0246171
8.61	111.78	5.118	96.585	-0.0244358
8.61	111.80	5.118	96.585	-0.0242090
8.62	111.81	5.118	96.584	-0.0242535
8.62	111.83	5.118	96.584	-0.0244347
8.62	111.85	5.118	96.584	-0.0246638
8.62	111.86	5.118	96.583	-0.0248017
8.62	111.88	5.118	96.583	-0.0248028
8.62	111.90	5.118	96.582	-0.0246204
8.63	111.91	5.118	96.582	-0.0246216
8.63	111.93	5.118	96.581	-0.0246216
8.63	111.95	5.118	96.581	-0.0246204
8.63	111.96	5.118	96.581	-0.0247116
8.63	111.98	5.118	96.580	-0.0247583
8.63	112.00	5.118	96.580	-0.0247606
8.63	112.01	5.118	96.579	-0.0245303
8.64	112.03	5.118	96.579	-0.0242557
8.64	112.05	5.118	96.579	-0.0241189
8.64	112.07	5.118	96.578	-0.0240722
8.64	112.08	5.118	96.578	-0.0240733
8.64	112.10	5.118	96.577	-0.0238432
8.65	112.12	5.118	96.577	-0.0236608
8.65	112.13	5.118	96.577	-0.0235739
8.65	112.15	5.118	96.576	-0.0235326
8.65	112.17	5.118	96.576	-0.0236705
8.65	112.18	5.118	96.575	-0.0238074
8.65	112.20	5.118	96.575	-0.0239008
8.65	112.22	5.118	96.575	-0.0240409
8.66	112.23	5.118	96.574	-0.0239540
8.66	112.25	5.118	96.574	-0.0239529
8.66	112.27	5.118	96.573	-0.0241332
8.66	112.28	5.118	96.573	-0.0243179
8.66	112.30	5.118	96.573	-0.0244559
8.67	112.32	5.118	96.572	-0.0244125
8.67	112.33	5.118	96.572	-0.0241843
8.67	112.35	5.117	96.571	-0.0241409
8.67	112.37	5.117	96.571	-0.0241921
8.67	112.38	5.117	96.571	-0.0243312
8.67	112.40	5.117	96.570	-0.0245172
8.68	112.42	5.117	96.570	-0.0244693
8.68	112.43	5.117	96.569	-0.0246040
8.68	112.45	5.117	96.569	-0.0246530
8.68	112.47	5.117	96.568	-0.0245183
8.68	112.48	5.117	96.568	-0.0246587
8.68	112.50	5.117	96.568	-0.0244794
8.68	112.52	5.117	96.567	-0.0244805
8.69	112.53	5.117	96.567	-0.0244839
8.69	112.55	5.117	96.566	-0.0242599
8.69	112.57	5.117	96.566	-0.0243089
8.69	112.58	5.117	96.566	-0.0243100
8.69	112.60	5.117	96.565	-0.0244460
8.70	112.62	5.117	96.565	-0.0243969
8.70	112.63	5.117	96.564	-0.0243078
8.70	112.65	5.117	96.564	-0.0239032
8.70	112.67	5.117	96.564	-0.0237246
8.70	112.68	5.117	96.563	-0.0237279
8.70	112.70	5.117	96.563	-0.0238193
8.70	112.72	5.117	96.562	-0.0239119
8.71	112.73	5.117	96.562	-0.0237769
8.71	112.75	5.117	96.562	-0.0237333
8.71	112.77	5.117	96.561	-0.0235950
8.71	112.78	5.117	96.561	-0.0235504
8.71	112.80	5.117	96.560	-0.0234175
8.72	112.82	5.117	96.560	-0.0234228
8.72	112.83	5.117	96.560	-0.0236591
8.72	112.85	5.117	96.559	-0.0237529
8.72	112.87	5.117	96.559	-0.0238030
8.72	112.88	5.117	96.558	-0.0236700
8.72	112.90	5.117	96.558	-0.0233985
8.73	112.92	5.117	96.558	-0.0233974
8.73	112.93	5.117	96.557	-0.0233484
8.73	112.95	5.117	96.557	-0.0233048
8.73	112.97	5.117	96.557	-0.0233070
8.73	112.98	5.117	96.556	-0.0234028
8.73	113.00	5.117	96.556	-0.0234507
8.73	113.02	5.117	96.555	-0.0235892
8.74	113.03	5.117	96.555	-0.0237288
8.74	113.05	5.117	96.555	-0.0237768
8.74	113.07	5.117	96.554	-0.0237757
8.74	113.08	5.117	96.554	-0.0236372
8.74	113.10	5.117	96.553	-0.0234550
8.75	113.12	5.117	96.553	-0.0235008
8.75	113.13	5.117	96.553	-0.0235030
8.75	113.15	5.116	96.552	-0.0234583
8.75	113.17	5.116	96.552	-0.0233656
8.75	113.18	5.116	96.551	-0.0231865
8.75	113.20	5.116	96.551	-0.0230981
8.75	113.22	5.116	96.551	-0.0230991
8.76	113.23	5.116	96.550	-0.0232835
8.76	113.25	5.116	96.550	-0.0232377
8.76	113.27	5.116	96.550	-0.0231929
8.76	113.28	5.116	96.549	-0.0231950
8.76	113.30	5.116	96.549	-0.0233326
8.77	113.32	5.116	96.548	-0.0236054
8.77	113.33	5.116	96.548	-0.0235127
8.77	113.35	5.116	96.548	-0.0232835
8.77	113.37	5.116	96.547	-0.0231034
8.77	113.38	5.116	96.547	-0.0229232
8.77	113.40	5.116	96.546	-0.0229232
8.78	113.42	5.116	96.546	-0.0228304
8.78	113.43	5.116	96.546	-0.0228784
8.78	113.45	5.116	96.545	-0.0230180
8.78	113.47	5.116	96.545	-0.0232036
8.78	113.48	5.116	96.545	-0.0232963
8.78	113.50	5.116	96.544	-0.0230681
8.78	113.52	5.116	96.544	-0.0228878
8.79	113.53	5.116	96.543	-0.0227043
8.79	113.55	5.116	96.543	-0.0228888
8.79	113.57	5.116	96.543	-0.0229795
8.79	113.58	5.116	96.542	-0.0230670
8.79	113.60	5.116	96.542	-0.0231097
8.80	113.62	5.116	96.541	-0.0228784
8.80	113.63	5.116	96.541	-0.0229743
8.80	113.65	5.116	96.541	-0.0227502
8.80	113.67	5.116	96.540	-0.0227043
8.80	113.68	5.116	96.540	-0.0225678
8.80	113.70	5.116	96.540	-0.0225688
8.80	113.72	5.116	96.539	-0.0227075
8.81	113.73	5.116	96.539	-0.0226626
8.81	113.75	5.116	96.538	-0.0227544
8.81	113.77	5.116	96.538	-0.0226157
8.81	113.78	5.116	96.538	-0.0227043
8.81	113.80	5.116	96.537	-0.0226084
8.82	113.82	5.116	96.537	-0.0224688
8.82	113.83	5.116	96.537	-0.0223323
8.82	113.85	5.116	96.536	-0.0223323
8.82	113.87	5.116	96.536	-0.0223771
8.82	113.88	5.116	96.535	-0.0222895
8.82	113.90	5.116	96.535	-0.0223864
8.83	113.92	5.116	96.535	-0.0223894
8.83	113.93	5.116	96.534	-0.0225292
8.83	113.95	5.116	96.534	-0.0225719
8.83	113.97	5.115	96.534	-0.0223884
8.83	113.98	5.115	96.533	-0.0223415
8.83	114.00	5.115	96.533	-0.0222498
8.83	114.02	5.115	96.532	-0.0222487
8.84	114.03	5.115	96.532	-0.0222477
8.84	114.05	5.115	96.532	-0.0222487
8.84	114.07	5.115	96.531	-0.0223425
8.84	114.08	5.115	96.531	-0.0222997
8.84	114.10	5.115	96.531	-0.0221610
8.85	114.12	5.115	96.530	-0.0219745
8.85	114.13	5.115	96.530	-0.0219745
8.85	114.15	5.115	96.530	-0.0222528
8.85	114.17	5.115	96.529	-0.0225291
8.85	114.18	5.115	96.529	-0.0228034
8.85	114.20	5.115	96.528	-0.0226647
8.85	114.22	5.115	96.528	-0.0223905
8.86	114.23	5.115	96.528	-0.0221621
8.86	114.25	5.115	96.527	-0.0217541
8.86	114.26	5.115	96.527	-0.0216643
8.86	114.28	5.115	96.527	-0.0215276
8.86	114.30	5.115	96.526	-0.0214817
8.87	114.31	5.115	96.526	-0.0217531
8.87	114.33	5.115	96.525	-0.0218449
8.87	114.35	5.115	96.525	-0.0219387
8.87	114.36	5.115	96.525	-0.0220774
8.87	114.38	5.115	96.524	-0.0220774
8.87	114.40	5.115	96.524	-0.0221661
8.88	114.41	5.115	96.524	-0.0218419
8.88	114.43	5.115	96.523	-0.0215207
8.88	114.45	5.115	96.523	-0.0213840
8.88	114.46	5.115	96.523	-0.0211086
8.88	114.48	5.115	96.522	-0.0210637
8.88	114.50	5.115	96.522	-0.0210188
8.88	114.51	5.115	96.522	-0.0210657
8.89	114.53	5.115	96.521	-0.0211623
8.89	114.55	5.115	96.521	-0.0211623
8.89	114.56	5.115	96.520	-0.0212083
8.89	114.58	5.115	96.520	-0.0213899
8.89	114.60	5.115	96.520	-0.0214758
8.90	114.61	5.115	96.519	-0.0214269
8.90	114.63	5.115	96.519	-0.0212405
8.90	114.65	5.115	96.519	-0.0211009
8.90	114.66	5.115	96.518	-0.0210570
8.90	114.68	5.115	96.518	-0.0210121
8.90	114.70	5.115	96.518	-0.0211956
8.90	114.71	5.115	96.517	-0.0209672
8.91	114.73	5.115	96.517	-0.0209222
8.91	114.75	5.115	96.517	-0.0208314
8.91	114.76	5.115	96.516	-0.0207406
8.91	114.78	5.115	96.516	-0.0210140
8.91	114.80	5.115	96.516	-0.0210140
8.92	114.81	5.115	96.515	-0.0212434
8.92	114.83	5.115	96.515	-0.0213332
8.92	114.85	5.114	96.514	-0.0212405
8.92	114.86	5.114	96.514	-0.0212844
8.92	114.88	5.114	96.514	-0.0212366
8.92	114.90	5.114	96.513	-0.0211439
8.93	114.91	5.114	96.513	-0.0210522
8.93	114.93	5.114	96.513	-0.0208696
8.93	114.95	5.114	96.512	-0.0208716
8.93	114.96	5.114	96.512	-0.0209652
8.93	114.98	5.114	96.512	-0.0210101
8.93	115.00	5.114	96.511	-0.0211029
8.93	115.01	5.114	96.511	-0.0211009
8.94	115.03	5.114	96.511	-0.0210072
8.94	115.05	5.114	96.510	-0.0209623
8.94	115.06	5.114	96.510	-0.0208677
8.94	115.08	5.114	96.510	-0.0207789
8.94	115.10	5.114	96.509	-0.0209155
8.95	115.11	5.114	96.509	-0.0210073
8.95	115.13	5.114	96.509	-0.0210541
8.95	115.15	5.114	96.508	-0.0209614
8.95	115.16	5.114	96.508	-0.0207320
8.95	115.18	5.114	96.507	-0.0207292
8.95	115.20	5.114	96.507	-0.0208658
8.95	115.21	5.114	96.507	-0.0209126
8.96	115.23	5.114	96.506	-0.0210512
8.96	115.25	5.114	96.506	-0.0210980
8.96	115.26	5.114	96.506	-0.0211400
8.96	115.28	5.114	96.505	-0.0211829
8.96	115.30	5.114	96.505	-0.0211820
8.97	115.31	5.114	96.505	-0.0212288
8.97	115.33	5.114	96.504	-0.0212317
8.97	115.35	5.114	96.504	-0.0212795
8.97	115.36	5.114	96.504	-0.0212337
8.97	115.38	5.114	96.503	-0.0211380
8.97	115.40	5.114	96.503	-0.0209527
8.98	115.41	5.114	96.503	-0.0207216
8.98	115.43	5.114	96.502	-0.0205392
8.98	115.45	5.114	96.502	-0.0204952
8.98	115.46	5.114	96.502	-0.0204933
8.98	115.48	5.114	96.501	-0.0203567
8.98	115.50	5.114	96.501	-0.0202641
8.98	115.51	5.114	96.501	-0.0200330
8.99	115.53	5.114	96.500	-0.0200312
8.99	115.55	5.114	96.500	-0.0202566
8.99	115.56	5.114	96.500	-0.0203502
8.99	115.58	5.114	96.499	-0.0202136
8.99	115.60	5.114	96.499	-0.0199844
9.00	115.61	5.114	96.499	-0.0197103
9.00	115.63	5.114	96.498	-0.0197112
9.00	115.65	5.114	96.498	-0.0198020
9.00	115.66	5.114	96.498	-0.0197543
9.00	115.68	5.114	96.497	-0.0196141
9.00	115.70	5.114	96.497	-0.0194299
9.00	115.71	5.114	96.497	-0.0194299
9.01	115.73	5.114	96.496	-0.0196123
9.01	115.75	5.113	96.496	-0.0198433
9.01	115.76	5.113	96.496	-0.0197516
9.01	115.78	5.113	96.495	-0.0195692
9.01	115.80	5.113	96.495	-0.0193374
9.02	115.81	5.113	96.495	-0.0192440
9.02	115.83	5.113	96.494	-0.0193374
9.02	115.85	5.113	96.494	-0.0193859
9.02	115.86	5.113	96.494	-0.0192987
9.02	115.88	5.113	96.493	-0.0193013
9.02	115.90	5.113	96.493	-0.0192555
9.03	115.91	5.113	96.493	-0.0190236
9.03	115.93	5.113	96.492	-0.0191109
9.03	115.95	5.113	96.492	-0.0191999
9.03	115.96	5.113	96.492	-0.0193815
9.03	115.98	5.113	96.491	-0.0194731
9.03	115.99	5.113	96.491	-0.0192951
9.03	116.01	5.113	96.491	-0.0192519
9.04	116.03	5.113	96.490	-0.0192061
9.04	116.04	5.113	96.490	-0.0191135
9.04	116.06	5.113	96.490	-0.0190668
9.04	116.08	5.113	96.490	-0.0192537
9.04	116.09	5.113	96.489	-0.0194388
9.05	116.11	5.113	96.489	-0.0195737
9.05	116.13	5.113	96.489	-0.0196645
9.05	116.14	5.113	96.488	-0.0198469
9.05	116.16	5.113	96.488	-0.0198946
9.05	116.18	5.113	96.488	-0.0197130
9.05	116.19	5.113	96.487	-0.0195305
9.05	116.21	5.113	96.487	-0.0194847
9.06	116.23	5.113	96.487	-0.0197148
9.06	116.24	5.113	96.486	-0.0198496
9.06	116.26	5.113	96.486	-0.0198487
9.06	116.28	5.113	96.486	-0.0198973
9.06	116.29	5.113	96.485	-0.0200357
9.07	116.31	5.113	96.485	-0.0202229
9.07	116.33	5.113	96.485	-0.0201284
9.07	116.34	5.113	96.484	-0.0200798
9.07	116.36	5.113	96.484	-0.0199422
9.07	116.38	5.113	96.484	-0.0198056
9.07	116.39	5.113	96.483	-0.0196699
9.08	116.41	5.113	96.483	-0.0195305
9.08	116.43	5.113	96.483	-0.0197148
9.08	116.44	5.113	96.482	-0.0198991
9.08	116.46	5.113	96.482	-0.0200376
9.08	116.48	5.113	96.482	-0.0198569
9.08	116.49	5.113	96.481	-0.0196249
9.08	116.51	5.113	96.481	-0.0194406
9.09	116.53	5.113	96.481	-0.0193480
9.09	116.54	5.113	96.480	-0.0193948
9.09	116.56	5.113	96.480	-0.0193057
9.09	116.58	5.113	96.480	-0.0192140
9.09	116.59	5.113	96.479	-0.0188480
9.10	116.61	5.113	96.479	-0.0187555
9.10	116.63	5.113	96.479	-0.0189389
9.10	116.64	5.113	96.478	-0.0188481
9.10	116.66	5.113	96.478	-0.0188013
9.10	116.68	5.113	96.478	-0.0186637
9.10	116.69	5.113	96.477	-0.0186170
9.10	116.71	5.113	96.477	-0.0188463
9.11	116.73	5.112	96.477	-0.0189865
9.11	116.74	5.112	96.477	-0.0189432
9.11	116.76	5.112	96.476	-0.0188532
9.11	116.78	5.112	96.476	-0.0186697
9.11	116.79	5.112	96.476	-0.0186255
9.12	116.81	5.112	96.475	-0.0185329
9.12	116.83	5.112	96.475	-0.0186697
9.12	116.84	5.112	96.475	-0.0188523
9.12	116.86	5.112	96.474	-0.0187139
9.12	116.88	5.112	96.474	-0.0188532
9.12	116.89	5.112	96.474	-0.0186714
9.13	116.91	5.112	96.473	-0.0186247
9.13	116.93	5.112	96.473	-0.0186697
9.13	116.94	5.112	96.473	-0.0186706
9.13	116.96	5.112	96.472	-0.0185347
9.13	116.98	5.112	96.472	-0.0183520
9.13	116.99	5.112	96.472	-0.0183503
9.13	117.01	5.112	96.472	-0.0182119
9.14	117.03	5.112	96.471	-0.0184412
9.14	117.04	5.112	96.471	-0.0184446
9.14	117.06	5.112	96.471	-0.0184004
9.14	117.08	5.112	96.470	-0.0184438
9.14	117.09	5.112	96.470	-0.0184421
9.15	117.11	5.112	96.470	-0.0183937
9.15	117.13	5.112	96.469	-0.0183486
9.15	117.14	5.112	96.469	-0.0183053
9.15	117.16	5.112	96.469	-0.0181676
9.15	117.18	5.112	96.468	-0.0182127
9.15	117.19	5.112	96.468	-0.0181193
9.15	117.21	5.112	96.468	-0.0180275
9.16	117.23	5.112	96.468	-0.0181668
9.16	117.24	5.112	96.467	-0.0181693
9.16	117.26	5.112	96.467	-0.0183537
9.16	117.28	5.112	96.467	-0.0184463
9.16	117.29	5.112	96.466	-0.0183086
9.17	117.31	5.112	96.466	-0.0184930
9.17	117.33	5.112	96.466	-0.0184012
9.17	117.34	5.112	96.465	-0.0183987
9.17	117.36	5.112	96.465	-0.0183945
9.17	117.38	5.112	96.465	-0.0182544
9.17	117.39	5.112	96.465	-0.0183461
9.18	117.41	5.112	96.464	-0.0183486
9.18	117.43	5.112	96.464	-0.0183495
9.18	117.44	5.112	96.464	-0.0182552
9.18	117.46	5.112	96.463	-0.0183894
9.18	117.48	5.112	96.463	-0.0183844
9.18	117.49	5.112	96.463	-0.0184769
9.18	117.51	5.112	96.462	-0.0185236
9.19	117.53	5.112	96.462	-0.0184769
9.19	117.54	5.112	96.462	-0.0185686
9.19	117.56	5.112	96.461	-0.0187503
9.19	117.58	5.112	96.461	-0.0187494
9.19	117.59	5.112	96.461	-0.0187044
9.20	117.61	5.112	96.461	-0.0186093
9.20	117.63	5.112	96.460	-0.0183793
9.20	117.64	5.112	96.460	-0.0184268
9.20	117.66	5.112	96.460	-0.0183335
9.20	117.68	5.112	96.459	-0.0182418
9.20	117.69	5.112	96.459	-0.0181018
9.20	117.71	5.112	96.459	-0.0181485
9.21	117.73	5.112	96.458	-0.0181493
9.21	117.74	5.111	96.458	-0.0183318
9.21	117.76	5.111	96.458	-0.0183310
9.21	117.78	5.111	96.457	-0.0183301
9.21	117.79	5.111	96.457	-0.0184218
9.22	117.81	5.111	96.457	-0.0182835
9.22	117.83	5.111	96.457	-0.0183751
9.22	117.84	5.111	96.456	-0.0182368
9.22	117.86	5.111	96.456	-0.0183276
9.22	117.88	5.111	96.456	-0.0185100
9.22	117.89	5.111	96.455	-0.0186008
9.23	117.91	5.111	96.455	-0.0186942
9.23	117.93	5.111	96.455	-0.0188333
9.23	117.94	5.111	96.454	-0.0190158
9.23	117.96	5.111	96.454	-0.0192933
9.23	117.97	5.111	96.454	-0.0193841
9.23	117.99	5.111	96.453	-0.0194282
9.23	118.01	5.111	96.453	-0.0196573
9.24	118.02	5.111	96.453	-0.0197938
9.24	118.04	5.111	96.452	-0.0196591
9.24	118.06	5.111	96.452	-0.0193823
9.24	118.07	5.111	96.452	-0.0190123
9.24	118.09	5.111	96.452	-0.0186432
9.25	118.11	5.111	96.451	-0.0183676
9.25	118.12	5.111	96.451	-0.0182318
9.25	118.14	5.111	96.451	-0.0181860
9.25	118.16	5.111	96.450	-0.0181418
9.25	118.17	5.111	96.450	-0.0179136
9.25	118.19	5.111	96.450	-0.0175471
9.25	118.21	5.111	96.449	-0.0174088
9.26	118.22	5.111	96.449	-0.0171798
9.26	118.24	5.111	96.449	-0.0171363
9.26	118.26	5.111	96.449	-0.0170928
9.26	118.27	5.111	96.448	-0.0170944
9.26	118.29	5.111	96.448	-0.0170486
9.27	118.31	5.111	96.448	-0.0171418
9.27	118.32	5.111	96.447	-0.0173243
9.27	118.34	5.111	96.447	-0.0174610
9.27	118.36	5.111	96.447	-0.0175977
9.27	118.37	5.111	96.447	-0.0176427
9.27	118.39	5.111	96.446	-0.0178768
9.28	118.41	5.111	96.446	-0.0179259
9.28	118.42	5.111	96.446	-0.0180676
9.28	118.44	5.111	96.445	-0.0181168
9.28	118.46	5.111	96.445	-0.0181635
9.28	118.47	5.111	96.445	-0.0183945
9.28	118.49	5.111	96.444	-0.0184879
9.28	118.51	5.111	96.444	-0.0184429
9.29	118.52	5.111	96.444	-0.0183970
9.29	118.54	5.111	96.444	-0.0182143
9.29	118.56	5.111	96.443	-0.0180742
9.29	118.57	5.111	96.443	-0.0183470
9.29	118.59	5.111	96.443	-0.0183028
9.30	118.61	5.111	96.442	-0.0184871
9.30	118.62	5.111	96.442	-0.0183537
9.30	118.64	5.111	96.442	-0.0179415
9.30	118.66	5.111	96.441	-0.0178957
9.30	118.67	5.111	96.441	-0.0178079
9.30	118.69	5.111	96.441	-0.0178555
9.30	118.71	5.111	96.440	-0.0179514
9.31	118.72	5.111	96.440	-0.0178145
9.31	118.74	5.111	96.440	-0.0177251
9.31	118.76	5.111	96.440	-0.0177284
9.31	118.77	5.110	96.439	-0.0176833
9.31	118.79	5.110	96.439	-0.0178211
9.32	118.81	5.110	96.439	-0.0177251
9.32	118.82	5.110	96.438	-0.0175414
9.32	118.84	5.110	96.438	-0.0174053
9.32	118.86	5.110	96.438	-0.0173641
9.32	118.87	5.110	96.438	-0.0174592
9.32	118.89	5.110	96.437	-0.0173689
9.33	118.91	5.110	96.437	-0.0174173
9.33	118.92	5.110	96.437	-0.0175544
9.33	118.94	5.110	96.436	-0.0176463
9.33	118.96	5.110	96.436	-0.0176003
9.33	118.97	5.110	96.436	-0.0173278
9.33	118.99	5.110	96.436	-0.0171019
9.33	119.01	5.110	96.435	-0.0170131
9.34	119.02	5.110	96.435	-0.0171962
9.34	119.04	5.110	96.435	-0.0172874
9.34	119.06	5.110	96.434	-0.0173785
9.34	119.07	5.110	96.434	-0.0173334
9.34	119.09	5.110	96.434	-0.0172422
9.35	119.11	5.110	96.434	-0.0173333
9.35	119.12	5.110	96.433	-0.0173801
9.35	119.14	5.110	96.433	-0.0173785
9.35	119.16	5.110	96.433	-0.0173333
9.35	119.17	5.110	96.432	-0.0173341
9.35	119.19	5.110	96.432	-0.0172881
9.35	119.21	5.110	96.432	-0.0173357
9.36	119.22	5.110	96.432	-0.0172430
9.36	119.24	5.110	96.431	-0.0171510
9.36	119.26	5.110	96.431	-0.0171074
9.36	119.27	5.110	96.431	-0.0171082
9.36	119.29	5.110	96.430	-0.0170630
9.37	119.30	5.110	96.430	-0.0170170
9.37	119.32	5.110	96.430	-0.0169733
9.37	119.34	5.110	96.430	-0.0170201
9.37	119.35	5.110	96.429	-0.0170637
9.37	119.37	5.110	96.429	-0.0171097
9.37	119.39	5.110	96.429	-0.0170162
9.38	119.40	5.110	96.428	-0.0168322
9.38	119.42	5.110	96.428	-0.0168307
9.38	119.44	5.110	96.428	-0.0167816
9.38	119.45	5.110	96.428	-0.0168291
9.38	119.47	5.110	96.427	-0.0168743
9.38	119.49	5.110	96.427	-0.0166897
9.38	119.50	5.110	96.427	-0.0166444
9.39	119.52	5.110	96.426	-0.0166429
9.39	119.54	5.110	96.426	-0.0167816
9.39	119.55	5.110	96.426	-0.0170091
9.39	119.57	5.110	96.426	-0.0172374
9.39	119.59	5.110	96.425	-0.0175592
9.40	119.60	5.110	96.425	-0.0176479
9.40	119.62	5.110	96.425	-0.0177825
9.40	119.64	5.110	96.424	-0.0176865
9.40	119.65	5.110	96.424	-0.0176865
9.40	119.67	5.110	96.424	-0.0178711
9.40	119.69	5.110	96.424	-0.0178711
9.40	119.70	5.110	96.423	-0.0179146
9.41	119.72	5.110	96.423	-0.0176808
9.41	119.74	5.110	96.423	-0.0175406
9.41	119.75	5.110	96.422	-0.0176292
9.41	119.77	5.110	96.422	-0.0174432
9.41	119.79	5.110	96.422	-0.0173047
9.42	119.80	5.110	96.422	-0.0169367
9.42	119.82	5.110	96.421	-0.0167531
9.42	119.84	5.110	96.421	-0.0167523
9.42	119.85	5.110	96.421	-0.0168411
9.42	119.87	5.109	96.420	-0.0168862
9.42	119.89	5.109	96.420	-0.0168831
9.43	119.90	5.109	96.420	-0.0168349
9.43	119.92	5.109	96.420	-0.0168341
9.43	119.94	5.109	96.419	-0.0168776
9.43	119.95	5.109	96.419	-0.0168769
9.43	119.97	5.109	96.419	-0.0168271
9.43	119.99	5.109	96.418	-0.0167316
9.43	120.00	5.109	96.418	-0.0167293
9.44	120.02	5.109	96.418	-0.0167262
9.44	120.04	5.109	96.418	-0.0166338
9.44	120.05	5.109	96.417	-0.0166797
9.44	120.07	5.109	96.417	-0.0167247
9.44	120.09	5.109	96.417	-0.0167682
9.45	120.10	5.109	96.416	-0.0167193
9.45	120.12	5.109	96.416	-0.0166690
9.45	120.14	5.109	96.416	-0.0167125
9.45	120.15	5.109	96.416	-0.0166659
9.45	120.17	5.109	96.415	-0.0165736
9.45	120.19	5.109	96.415	-0.0162531
9.45	120.20	5.109	96.415	-0.0161135
9.46	120.22	5.109	96.415	-0.0159297
9.46	120.24	5.109	96.414	-0.0159747
9.46	120.25	5.109	96.414	-0.0159275
9.46	120.27	5.109	96.414	-0.0159246
9.46	120.29	5.109	96.414	-0.0159681
9.47	120.30	5.109	96.413	-0.0160132
9.47	120.32	5.109	96.413	-0.0161490
9.47	120.34	5.109	96.413	-0.0162360
9.47	120.35	5.109	96.412	-0.0162300
9.47	120.37	5.109	96.412	-0.0161364
9.47	120.39	5.109	96.412	-0.0163657
9.48	120.40	5.109	96.412	-0.0166865
9.48	120.42	5.109	96.411	-0.0169127
9.48	120.44	5.109	96.411	-0.0170010
9.48	120.45	5.109	96.411	-0.0168609
9.48	120.47	5.109	96.410	-0.0169949
9.48	120.49	5.109	96.410	-0.0171745
9.48	120.50	5.109	96.410	-0.0171721
9.49	120.52	5.109	96.410	-0.0170800
9.49	120.54	5.109	96.409	-0.0168973
9.49	120.55	5.109	96.409	-0.0168052
9.49	120.57	5.109	96.409	-0.0167580
9.49	120.59	5.109	96.409	-0.0166667
9.50	120.60	5.109	96.408	-0.0165738
9.50	120.62	5.109	96.408	-0.0164346
9.50	120.64	5.109	96.408	-0.0162969
9.50	120.65	5.109	96.407	-0.0162049
9.50	120.67	5.109	96.407	-0.0162063
9.50	120.69	5.109	96.407	-0.0162063
9.50	120.70	5.109	96.407	-0.0160237
9.51	120.72	5.109	96.406	-0.0160237
9.51	120.74	5.109	96.406	-0.0158853
9.51	120.75	5.109	96.406	-0.0159774
9.51	120.77	5.109	96.406	-0.0160679
9.51	120.79	5.109	96.405	-0.0159310
9.52	120.80	5.109	96.405	-0.0159302
9.52	120.82	5.109	96.405	-0.0160186
9.52	120.84	5.109	96.404	-0.0161563
9.52	120.85	5.109	96.404	-0.0164309
9.52	120.87	5.109	96.404	-0.0165229
9.52	120.89	5.109	96.404	-0.0164780
9.53	120.90	5.109	96.403	-0.0164309
9.53	120.92	5.109	96.403	-0.0163837
9.53	120.94	5.109	96.403	-0.0163373
9.53	120.95	5.109	96.403	-0.0161533
9.53	120.97	5.109	96.402	-0.0161989
9.53	120.99	5.109	96.402	-0.0161091
9.53	121.00	5.109	96.402	-0.0163366
9.54	121.02	5.108	96.401	-0.0164286
9.54	121.04	5.108	96.401	-0.0163388
9.54	121.05	5.108	96.401	-0.0163860
9.54	121.07	5.108	96.401	-0.0164316
9.54	121.09	5.108	96.400	-0.0164773
9.55	121.10	5.108	96.400	-0.0164309
9.55	121.12	5.108	96.400	-0.0163860
9.55	121.14	5.108	96.400	-0.0164324
9.55	121.15	5.108	96.399	-0.0164765
9.55	121.17	5.108	96.399	-0.0164324
9.55	121.19	5.108	96.399	-0.0162064
9.55	121.20	5.108	96.398	-0.0162528
9.56	121.22	5.108	96.398	-0.0162505
9.56	121.24	5.108	96.398	-0.0162475
9.56	121.25	5.108	96.398	-0.0162475
9.56	121.27	5.108	96.397	-0.0160208
9.56	121.29	5.108	96.397	-0.0162520
9.57	121.30	5.108	96.397	-0.0162535
9.57	121.32	5.108	96.397	-0.0164368
9.57	121.34	5.108	96.396	-0.0164384
9.57	121.35	5.108	96.396	-0.0162557
9.57	121.37	5.108	96.396	-0.0160731
9.57	121.39	5.108	96.395	-0.0160288
9.58	121.41	5.108	96.395	-0.0161224
9.58	121.42	5.108	96.395	-0.0162602
9.58	121.44	5.108	96.395	-0.0163994
9.58	121.46	5.108	96.394	-0.0163545
9.58	121.47	5.108	96.394	-0.0163567
9.58	121.49	5.108	96.394	-0.0160384
9.58	121.51	5.108	96.394	-0.0159927
9.59	121.52	5.108	96.393	-0.0159027
9.59	121.54	5.108	96.393	-0.0160420
9.59	121.56	5.108	96.393	-0.0161814
9.59	121.57	5.108	96.392	-0.0161371
9.59	121.59	5.108	96.392	-0.0162286
9.60	121.61	5.108	96.392	-0.0161386
9.60	121.62	5.108	96.392	-0.0159122
9.60	121.64	5.108	96.391	-0.0157300
9.60	121.66	5.108	96.391	-0.0158236
9.60	121.67	5.108	96.391	-0.0160545
9.60	121.69	5.108	96.391	-0.0162862
9.60	121.71	5.108	96.390	-0.0162434
9.61	121.72	5.108	96.390	-0.0162907
9.61	121.74	5.108	96.390	-0.0162929
9.61	121.76	5.108	96.390	-0.0163882
9.61	121.77	5.108	96.389	-0.0163447
9.61	121.79	5.108	96.389	-0.0162546
9.62	121.81	5.108	96.389	-0.0160699
9.62	121.82	5.108	96.388	-0.0156114
9.62	121.84	5.108	96.388	-0.0155198
9.62	121.86	5.108	96.388	-0.0153832
9.62	121.87	5.108	96.388	-0.0156164
9.62	121.89	5.108	96.387	-0.0156636
9.63	121.91	5.108	96.387	-0.0155720
9.63	121.92	5.108	96.387	-0.0158483
9.63	121.94	5.108	96.387	-0.0158955
9.63	121.96	5.108	96.386	-0.0160359
9.63	121.97	5.108	96.386	-0.0159007
9.63	121.99	5.108	96.386	-0.0157159
9.63	122.01	5.108	96.386	-0.0156701
9.64	122.02	5.108	96.385	-0.0156730
9.64	122.04	5.108	96.385	-0.0158119
9.64	122.06	5.108	96.385	-0.0157675
9.64	122.07	5.108	96.385	-0.0156766
9.64	122.09	5.108	96.384	-0.0156300
9.65	122.11	5.108	96.384	-0.0156300
9.65	122.12	5.108	96.384	-0.0157210
9.65	122.14	5.108	96.383	-0.0153085
9.65	122.16	5.108	96.383	-0.0143938
9.65	122.17	5.108	96.383	-0.0134318
9.65	122.19	5.108	96.383	-0.0125601
9.65	122.21	5.107	96.383	-0.0124221
9.66	122.22	5.107	96.382	-0.0127893
9.66	122.24	5.107	96.382	-0.0133400
9.66	122.26	5.107	96.382	-0.0143505
9.66	122.27	5.107	96.382	-0.0154516
9.66	122.29	5.107	96.381	-0.0169669
9.67	122.31	5.107	96.381	-0.0184820
9.67	122.32	5.107	96.381	-0.0194927
9.67	122.34	5.107	96.380	-0.0203651
9.67	122.35	5.107	96.380	-0.0207779
9.67	122.37	5.107	96.380	-0.0210522
9.67	122.39	5.107	96.379	-0.0210980
9.68	122.40	5.107	96.379	-0.0207798
9.68	122.42	5.107	96.379	-0.0203239
9.68	122.44	5.107	96.378	-0.0196375
9.68	122.45	5.107	96.378	-0.0190834
9.68	122.47	5.107	96.378	-0.0186706
9.68	122.49	5.107	96.377	-0.0182093
9.68	122.50	5.107	96.377	-0.0177523
9.69	122.52	5.107	96.377	-0.0169756
9.69	122.54	5.107	96.377	-0.0162889
9.69	122.55	5.107	96.376	-0.0158788
9.69	122.57	5.107	96.376	-0.0154185
9.69	122.59	5.107	96.376	-0.0153246
9.70	122.60	5.107	96.376	-0.0152321
9.70	122.62	5.107	96.375	-0.0150035
9.70	122.64	5.107	96.375	-0.0151446
9.70	122.65	5.107	96.375	-0.0151480
9.70	122.67	5.107	96.375	-0.0152419
9.70	122.69	5.107	96.374	-0.0153338
9.70	122.70	5.107	96.374	-0.0149644
9.71	122.72	5.107	96.374	-0.0148719
9.71	122.74	5.107	96.374	-0.0149658
9.71	122.75	5.107	96.373	-0.0150144
9.71	122.77	5.107	96.373	-0.0151550
9.71	122.79	5.107	96.373	-0.0152023
9.72	122.80	5.107	96.373	-0.0150179
9.72	122.82	5.107	96.372	-0.0150186
9.72	122.84	5.107	96.372	-0.0150659
9.72	122.85	5.107	96.372	-0.0149295
9.72	122.87	5.107	96.372	-0.0149308
9.72	122.89	5.107	96.371	-0.0147478
9.73	122.90	5.107	96.371	-0.0145174
9.73	122.92	5.107	96.371	-0.0141052
9.73	122.94	5.107	96.371	-0.0132335
9.73	122.95	5.107	96.370	-0.0122232
9.73	122.97	5.107	96.370	-0.0114441
9.73	122.99	5.107	96.370	-0.0111239
9.73	123.00	5.107	96.370	-0.0111244
9.74	123.02	5.107	96.370	-0.0112628
9.74	123.04	5.107	96.369	-0.0114937
9.74	123.05	5.107	96.369	-0.0119086
9.74	123.07	5.107	96.369	-0.0124133
9.74	123.09	5.107	96.369	-0.0131023
9.75	123.10	5.107	96.369	-0.0136992
9.75	123.12	5.107	96.368	-0.0142535
9.75	123.14	5.107	96.368	-0.0144401
9.75	123.15	5.107	96.368	-0.0143021
9.75	123.17	5.107	96.368	-0.0143494
9.75	123.19	5.107	96.367	-0.0144894
9.75	123.20	5.107	96.367	-0.0149054
9.76	123.22	5.107	96.367	-0.0150895
9.76	123.24	5.107	96.367	-0.0152296
9.76	123.25	5.107	96.366	-0.0152310
9.76	123.27	5.107	96.366	-0.0153251
9.76	123.29	5.107	96.366	-0.0154653
9.77	123.30	5.107	96.366	-0.0152819
9.77	123.32	5.107	96.365	-0.0155603
9.77	123.33	5.107	96.365	-0.0155617
9.77	123.35	5.107	96.365	-0.0156063
9.77	123.37	5.107	96.365	-0.0155135
9.77	123.38	5.107	96.364	-0.0152833
9.78	123.40	5.107	96.364	-0.0153761
9.78	123.42	5.107	96.364	-0.0154696
9.78	123.43	5.106	96.364	-0.0155617
9.78	123.45	5.106	96.363	-0.0156092
9.78	123.47	5.106	96.363	-0.0155624
9.78	123.48	5.106	96.363	-0.0157473
9.78	123.50	5.106	96.363	-0.0157933
9.79	123.52	5.106	96.362	-0.0156084
9.79	123.53	5.106	96.362	-0.0157473
9.79	123.55	5.106	96.362	-0.0156092
9.79	123.57	5.106	96.362	-0.0157020
9.79	123.58	5.106	96.361	-0.0155192
9.80	123.60	5.106	96.361	-0.0151969
9.80	123.62	5.106	96.361	-0.0152429
9.80	123.63	5.106	96.361	-0.0151494
9.80	123.65	5.106	96.360	-0.0151948
9.80	123.67	5.106	96.360	-0.0150566
9.80	123.68	5.106	96.360	-0.0149639
9.80	123.70	5.106	96.360	-0.0149632
9.81	123.72	5.106	96.359	-0.0149625
9.81	123.73	5.106	96.359	-0.0150539
9.81	123.75	5.106	96.359	-0.0149144
9.81	123.77	5.106	96.359	-0.0148223
9.81	123.78	5.106	96.358	-0.0148676
9.82	123.80	5.106	96.358	-0.0149144
9.82	123.82	5.106	96.358	-0.0151913
9.82	123.83	5.106	96.358	-0.0153740
9.82	123.85	5.106	96.357	-0.0155581
9.82	123.87	5.106	96.357	-0.0156976
9.82	123.88	5.106	96.357	-0.0155574
9.83	123.90	5.106	96.357	-0.0155560
9.83	123.91	5.106	96.356	-0.0153698
9.83	123.93	5.106	96.356	-0.0155977
9.83	123.95	5.106	96.356	-0.0155524
9.83	123.96	5.106	96.355	-0.0153669
9.83	123.98	5.106	96.355	-0.0154129
9.83	124.00	5.106	96.355	-0.0151355
9.84	124.01	5.106	96.355	-0.0152714
9.84	124.03	5.106	96.354	-0.0154561
9.84	124.05	5.106	96.354	-0.0154992
9.84	124.06	5.106	96.354	-0.0156372
9.84	124.08	5.106	96.354	-0.0154037
9.85	124.10	5.106	96.353	-0.0149857
9.85	124.11	5.106	96.353	-0.0149397
9.85	124.13	5.106	96.353	-0.0147539
9.85	124.15	5.106	96.353	-0.0147525
9.85	124.16	5.106	96.352	-0.0149350
9.85	124.18	5.106	96.352	-0.0147958
9.85	124.20	5.106	96.352	-0.0149329
9.86	124.21	5.106	96.352	-0.0151620
9.86	124.23	5.106	96.351	-0.0152518
9.86	124.25	5.106	96.351	-0.0153408
9.86	124.26	5.106	96.351	-0.0153846
9.86	124.28	5.106	96.351	-0.0151974
9.87	124.30	5.106	96.350	-0.0151021
9.87	124.31	5.106	96.350	-0.0150541
9.87	124.33	5.106	96.350	-0.0149151
9.87	124.35	5.106	96.350	-0.0151432
9.87	124.36	5.106	96.349	-0.0151870
9.87	124.38	5.106	96.349	-0.0150472
9.88	124.40	5.106	96.349	-0.0150459
9.88	124.41	5.106	96.349	-0.0149541
9.88	124.43	5.106	96.348	-0.0150445
9.88	124.45	5.106	96.348	-0.0152717
9.88	124.46	5.106	96.348	-0.0151321
9.88	124.48	5.106	96.348	-0.0149459
9.88	124.50	5.106	96.347	-0.0146701
9.89	124.51	5.106	96.347	-0.0144396
9.89	124.53	5.106	96.347	-0.0144828
9.89	124.55	5.106	96.347	-0.0146189
9.89	124.56	5.106	96.346	-0.0147537
9.89	124.58	5.106	96.346	-0.0147524
9.90	124.60	5.106	96.346	-0.0148420
9.90	124.61	5.106	96.346	-0.0147470
9.90	124.63	5.106	96.345	-0.0147921
9.90	124.65	5.106	96.345	-0.0150662
9.90	124.66	5.106	96.345	-0.0150662
9.90	124.68	5.105	96.345	-0.0152029
9.90	124.70	5.105	96.344	-0.0152001
9.91	124.71	5.105	96.344	-0.0149705
9.91	124.73	5.105	96.344	-0.0148331
9.91	124.75	5.105	96.344	-0.0145133
9.91	124.76	5.105	96.343	-0.0144218
9.91	124.78	5.105	96.343	-0.0144211
9.92	124.80	5.105	96.343	-0.0142380
9.92	124.81	5.105	96.343	-0.0143289
9.92	124.83	5.105	96.343	-0.0145114
9.92	124.85	5.105	96.342	-0.0146467
9.92	124.86	5.105	96.342	-0.0149199
9.92	124.88	5.105	96.342	-0.0149657
9.93	124.90	5.105	96.342	-0.0147826
9.93	124.91	5.105	96.341	-0.0147813
9.93	124.93	5.105	96.341	-0.0145975
9.93	124.95	5.105	96.341	-0.0145962
9.93	124.96	5.105	96.341	-0.0148250
9.93	124.98	5.105	96.340	-0.0147806
9.93	125.00	5.105	96.340	-0.0147785
9.94	125.01	5.105	96.340	-0.0148243
9.94	125.03	5.105	96.340	-0.0145928
9.94	125.05	5.105	96.339	-0.0144085
9.94	125.06	5.105	96.339	-0.0143190
9.94	125.08	5.105	96.339	-0.0142262
9.95	125.10	5.105	96.339	-0.0142269
9.95	125.11	5.105	96.338	-0.0141347
9.95	125.13	5.105	96.338	-0.0140414
9.95	125.15	5.105	96.338	-0.0143622
9.95	125.16	5.105	96.338	-0.0148639
9.95	125.18	5.105	96.337	-0.0152742
9.95	125.20	5.105	96.337	-0.0155493
9.96	125.21	5.105	96.337	-0.0154571
9.96	125.23	5.105	96.337	-0.0152284
9.96	125.25	5.105	96.336	-0.0150448
9.96	125.26	5.105	96.336	-0.0149506
9.96	125.28	5.105	96.336	-0.0149029
9.97	125.30	5.105	96.336	-0.0148565
9.97	125.31	5.105	96.335	-0.0149929
9.97	125.33	5.105	96.335	-0.0150400
9.97	125.35	5.105	96.335	-0.0150414
9.97	125.36	5.105	96.335	-0.0149036
9.97	125.38	5.105	96.334	-0.0147213
9.98	125.40	5.105	96.334	-0.0149486
9.98	125.41	5.105	96.334	-0.0151300
9.98	125.43	5.105	96.334	-0.0153122
9.98	125.45	5.105	96.333	-0.0154022
9.98	125.46	5.105	96.333	-0.0153565
9.98	125.48	5.105	96.333	-0.0152194
9.98	125.50	5.105	96.333	-0.0151266
9.99	125.51	5.105	96.332	-0.0150802
9.99	125.53	5.105	96.332	-0.0150331
9.99	125.55	5.105	96.332	-0.0150331
9.99	125.56	5.105	96.332	-0.0148503
9.99	125.58	5.105	96.331	-0.0147576
10.00	125.60	5.105	96.331	-0.0148954
10.00	125.61	5.105	96.331	-0.0148047
10.00	125.63	5.105	96.331	-0.0145768
10.00	125.65	5.105	96.330	-0.0145762
10.00	125.66	5.105	96.330	-0.0144371
10.00	125.68	5.105	96.330	-0.0144828
10.00	125.70	5.105	96.330	-0.0147119
10.01	125.71	5.105	96.329	-0.0145762
10.01	125.73	5.105	96.329	-0.0147590
10.01	125.75	5.105	96.329	-0.0148961
10.01	125.76	5.105	96.329	-0.0148060
10.01	125.78	5.105	96.328	-0.0148510
10.02	125.80	5.105	96.328	-0.0147133
10.02	125.81	5.105	96.328	-0.0146199
10.02	125.83	5.105	96.328	-0.0146199
10.02	125.85	5.105	96.327	-0.0147119
10.02	125.86	5.105	96.327	-0.0147576
10.02	125.88	5.105	96.327	-0.0147583
10.03	125.90	5.105	96.327	-0.0148020
10.03	125.91	5.105	96.326	-0.0146656
10.03	125.93	5.105	96.326	-0.0146212
10.03	125.95	5.104	96.326	-0.0144842
10.03	125.96	5.104	96.326	-0.0145775
10.03	125.98	5.104	96.326	-0.0146689
10.03	126.00	5.104	96.325	-0.0146669
10.04	126.01	5.104	96.325	-0.0148497
10.04	126.03	5.104	96.325	-0.0147126
10.04	126.05	5.104	96.325	-0.0147583
10.04	126.06	5.104	96.324	-0.0146689
10.04	126.08	5.104	96.324	-0.0145305
10.05	126.10	5.104	96.324	-0.0146206
10.05	126.11	5.104	96.324	-0.0147126
10.05	126.13	5.104	96.323	-0.0148503
10.05	126.15	5.104	96.323	-0.0148967
10.05	126.16	5.104	96.323	-0.0150331
10.05	126.18	5.104	96.323	-0.0149868
10.05	126.20	5.104	96.322	-0.0148961
10.06	126.21	5.104	96.322	-0.0150809
10.06	126.23	5.104	96.322	-0.0152180
10.06	126.25	5.104	96.322	-0.0154929
10.06	126.26	5.104	96.321	-0.0154465
10.06	126.28	5.104	96.321	-0.0151723
10.07	126.30	5.104	96.321	-0.0150372
10.07	126.31	5.104	96.321	-0.0148988
10.07	126.33	5.104	96.320	-0.0149465
10.07	126.35	5.104	96.320	-0.0150393
10.07	126.36	5.104	96.320	-0.0151321
10.07	126.38	5.104	96.320	-0.0153178
10.08	126.40	5.104	96.319	-0.0152263
10.08	126.41	5.104	96.319	-0.0149991
10.08	126.43	5.104	96.319	-0.0149984
10.08	126.45	5.104	96.319	-0.0148148
10.08	126.46	5.104	96.318	-0.0147684
10.08	126.48	5.104	96.318	-0.0145849
10.08	126.50	5.104	96.318	-0.0144947
10.09	126.51	5.104	96.318	-0.0145405
10.09	126.53	5.104	96.317	-0.0145418
10.09	126.55	5.104	96.317	-0.0145895
10.09	126.56	5.104	96.317	-0.0144543
10.09	126.58	5.104	96.317	-0.0144086
10.10	126.60	5.104	96.316	-0.0143622
10.10	126.62	5.104	96.316	-0.0142249
10.10	126.63	5.104	96.316	-0.0142700
10.10	126.65	5.104	96.316	-0.0142707
10.10	126.67	5.104	96.315	-0.0144092
10.10	126.68	5.104	96.315	-0.0144576
10.10	126.70	5.104	96.315	-0.0142321
10.11	126.72	5.104	96.315	-0.0142779
10.11	126.73	5.104	96.314	-0.0143230
10.11	126.75	5.104	96.314	-0.0145975
10.11	126.77	5.104	96.314	-0.0149172
10.11	126.78	5.104	96.314	-0.0148277
10.12	126.80	5.104	96.313	-0.0148742
10.12	126.82	5.104	96.313	-0.0149206
10.12	126.83	5.104	96.313	-0.0147382
10.12	126.85	5.104	96.313	-0.0148284
10.12	126.87	5.104	96.312	-0.0150114
10.12	126.88	5.104	96.312	-0.0150114
10.13	126.90	5.104	96.312	-0.0151959
10.13	126.92	5.104	96.312	-0.0153367
10.13	126.93	5.104	96.311	-0.0154311
10.13	126.95	5.104	96.311	-0.0157073
10.13	126.97	5.104	96.311	-0.0156608
10.13	126.98	5.104	96.311	-0.0153846
10.13	127.00	5.104	96.310	-0.0152029
10.14	127.02	5.104	96.310	-0.0149746
10.14	127.03	5.104	96.310	-0.0147928
10.14	127.05	5.104	96.310	-0.0150245
10.14	127.07	5.104	96.309	-0.0152535
10.14	127.08	5.104	96.309	-0.0155305
10.15	127.10	5.104	96.309	-0.0157596
10.15	127.12	5.104	96.309	-0.0156229
10.15	127.13	5.104	96.308	-0.0156715
10.15	127.15	5.104	96.308	-0.0156723
10.15	127.16	5.104	96.308	-0.0156279
10.15	127.18	5.104	96.308	-0.0156723
10.15	127.20	5.104	96.307	-0.0154882
10.16	127.21	5.103	96.307	-0.0155341
10.16	127.23	5.103	96.307	-0.0155820
10.16	127.25	5.103	96.307	-0.0157217
10.16	127.26	5.103	96.306	-0.0159996
10.16	127.28	5.103	96.306	-0.0161852
10.17	127.30	5.103	96.306	-0.0162318
10.17	127.31	5.103	96.305	-0.0159559
10.17	127.33	5.103	96.305	-0.0157246
10.17	127.35	5.103	96.305	-0.0155885
10.17	127.36	5.103	96.305	-0.0158206
10.17	127.38	5.103	96.304	-0.0157798
10.18	127.40	5.103	96.304	-0.0155067
10.18	127.41	5.103	96.304	-0.0155526
10.18	127.43	5.103	96.304	-0.0154630
10.18	127.45	5.103	96.303	-0.0157383
10.18	127.46	5.103	96.303	-0.0156021
10.18	127.48	5.103	96.303	-0.0153733
10.18	127.50	5.103	96.303	-0.0155117
10.19	127.51	5.103	96.302	-0.0156515
10.19	127.53	5.103	96.302	-0.0159743
10.19	127.55	5.103	96.302	-0.0159758
10.19	127.56	5.103	96.302	-0.0158388
10.19	127.58	5.103	96.301	-0.0157025
10.20	127.60	5.103	96.301	-0.0157025
10.20	127.61	5.103	96.301	-0.0158417
10.20	127.63	5.103	96.300	-0.0157979
10.20	127.65	5.103	96.300	-0.0158920
10.20	127.66	5.103	96.300	-0.0159394
10.20	127.68	5.103	96.300	-0.0160327
10.20	127.70	5.103	96.299	-0.0161713
10.21	127.71	5.103	96.299	-0.0158971
10.21	127.73	5.103	96.299	-0.0156243
10.21	127.75	5.103	96.299	-0.0154419
10.21	127.76	5.103	96.298	-0.0152135
10.21	127.78	5.103	96.298	-0.0151668
10.22	127.80	5.103	96.298	-0.0150262
10.22	127.81	5.103	96.298	-0.0148403
10.22	127.83	5.103	96.297	-0.0150694
10.22	127.85	5.103	96.297	-0.0152065
10.22	127.86	5.103	96.297	-0.0154362
10.22	127.88	5.103	96.297	-0.0153895
10.23	127.90	5.103	96.296	-0.0150666
10.23	127.91	5.103	96.296	-0.0151599
10.23	127.93	5.103	96.296	-0.0152065
10.23	127.95	5.103	96.296	-0.0154376
10.23	127.96	5.103	96.295	-0.0156674
10.23	127.98	5.103	96.295	-0.0156674
10.23	128.00	5.103	96.295	-0.0158497
10.24	128.01	5.103	96.295	-0.0157571
10.24	128.03	5.103	96.294	-0.0158016
10.24	128.05	5.103	96.294	-0.0159394
10.24	128.06	5.103	96.294	-0.0160342
10.24	128.08	5.103	96.294	-0.0161735
10.25	128.10	5.103	96.293	-0.0160846
10.25	128.11	5.103	96.293	-0.0160816
10.25	128.13	5.103	96.293	-0.0161720
10.25	128.15	5.103	96.292	-0.0162180
10.25	128.16	5.103	96.292	-0.0161276
10.25	128.18	5.103	96.292	-0.0160386
10.25	128.20	5.103	96.292	-0.0159467
10.26	128.21	5.103	96.291	-0.0159926
10.26	128.23	5.103	96.291	-0.0162684
10.26	128.25	5.103	96.291	-0.0163573
10.26	128.26	5.103	96.291	-0.0163558
10.26	128.28	5.103	96.290	-0.0162639
10.27	128.29	5.103	96.290	-0.0161735
10.27	128.31	5.103	96.290	-0.0162194
10.27	128.33	5.103	96.289	-0.0161261
10.27	128.34	5.103	96.289	-0.0161231
10.27	128.36	5.103	96.289	-0.0160772
10.27	128.38	5.103	96.289	-0.0161231
10.28	128.39	5.103	96.288	-0.0161661
10.28	128.41	5.102	96.288	-0.0162564
10.28	128.43	5.102	96.288	-0.0163483
10.28	128.44	5.102	96.288	-0.0165335
10.28	128.46	5.102	96.287	-0.0165335
10.28	128.48	5.102	96.287	-0.0163453
10.28	128.49	5.102	96.287	-0.0163408
10.29	128.51	5.102	96.287	-0.0162949
10.29	128.53	5.102	96.286	-0.0163423
10.29	128.54	5.102	96.286	-0.0163912
10.29	128.56	5.102	96.286	-0.0162964
10.29	128.58	5.102	96.285	-0.0162949
10.30	128.59	5.102	96.285	-0.0162001
10.30	128.61	5.102	96.285	-0.0163348
10.30	128.63	5.102	96.285	-0.0163363
10.30	128.64	5.102	96.284	-0.0165183
10.30	128.66	5.102	96.284	-0.0167937
10.30	128.68	5.102	96.284	-0.0167462
10.30	128.69	5.102	96.284	-0.0165596
10.31	128.71	5.102	96.283	-0.0161927
10.31	128.73	5.102	96.283	-0.0162844
10.31	128.74	5.102	96.283	-0.0165108
10.31	128.76	5.102	96.282	-0.0169678
10.31	128.78	5.102	96.282	-0.0170595
10.32	128.79	5.102	96.282	-0.0169204
10.32	128.81	5.102	96.282	-0.0167385
10.32	128.83	5.102	96.281	-0.0165551
10.32	128.84	5.102	96.281	-0.0165077
10.32	128.86	5.102	96.281	-0.0166438
10.32	128.88	5.102	96.280	-0.0169173
10.33	128.89	5.102	96.280	-0.0168271
10.33	128.91	5.102	96.280	-0.0167370
10.33	128.93	5.102	96.280	-0.0166437
10.33	128.94	5.102	96.279	-0.0164589
10.33	128.96	5.102	96.279	-0.0165032
10.33	128.98	5.102	96.279	-0.0164573
10.33	128.99	5.102	96.279	-0.0164100
10.34	129.01	5.102	96.278	-0.0164986
10.34	129.03	5.102	96.278	-0.0164100
10.34	129.04	5.102	96.278	-0.0161823
10.34	129.06	5.102	96.277	-0.0159989
10.34	129.08	5.102	96.277	-0.0158141
10.35	129.09	5.102	96.277	-0.0159028
10.35	129.11	5.102	96.277	-0.0159487
10.35	129.13	5.102	96.276	-0.0158570
10.35	129.14	5.102	96.276	-0.0158570
10.35	129.16	5.102	96.276	-0.0157195
10.35	129.18	5.102	96.276	-0.0157195
10.35	129.19	5.102	96.275	-0.0156737
10.36	129.21	5.102	96.275	-0.0155820
10.36	129.23	5.102	96.275	-0.0156737
10.36	129.24	5.102	96.275	-0.0156250
10.36	129.26	5.102	96.274	-0.0157610
10.36	129.28	5.102	96.274	-0.0158984
10.37	129.29	5.102	96.274	-0.0160832
10.37	129.31	5.102	96.274	-0.0163581
10.37	129.33	5.102	96.273	-0.0162192
10.37	129.34	5.102	96.273	-0.0162192
10.37	129.36	5.102	96.273	-0.0161261
10.37	129.38	5.102	96.272	-0.0160817
10.38	129.39	5.102	96.272	-0.0161246
10.38	129.41	5.102	96.272	-0.0161246
10.38	129.43	5.102	96.272	-0.0162620
10.38	129.44	5.102	96.271	-0.0163078
10.38	129.46	5.102	96.271	-0.0163566
10.38	129.48	5.102	96.271	-0.0165384
10.38	129.49	5.102	96.271	-0.0166774
10.39	129.51	5.102	96.270	-0.0167659
10.39	129.53	5.102	96.270	-0.0166743
10.39	129.54	5.102	96.270	-0.0164911
10.39	129.56	5.101	96.269	-0.0165827
10.39	129.58	5.101	96.269	-0.0168117
10.40	129.59	5.101	96.269	-0.0170866
10.40	129.61	5.101	96.269	-0.0174989
10.40	129.63	5.101	96.268	-0.0174956
10.40	129.64	5.101	96.268	-0.0174024
10.40	129.66	5.101	96.268	-0.0170330
10.40	129.68	5.101	96.267	-0.0167125
10.40	129.69	5.101	96.267	-0.0165751
10.41	129.71	5.101	96.267	-0.0164805
10.41	129.73	5.101	96.267	-0.0165705
10.41	129.74	5.101	96.266	-0.0166163
10.41	129.76	5.101	96.266	-0.0167979
10.41	129.78	5.101	96.266	-0.0168452
10.42	129.79	5.101	96.265	-0.0169367
10.42	129.81	5.101	96.265	-0.0170298
10.42	129.83	5.101	96.265	-0.0168925
10.42	129.84	5.101	96.265	-0.0167078
10.42	129.86	5.101	96.264	-0.0167994
10.42	129.88	5.101	96.264	-0.0168009
10.43	129.89	5.101	96.264	-0.0170788
10.43	129.91	5.101	96.264	-0.0171214
10.43	129.93	5.101	96.263	-0.0170710
10.43	129.94	5.101	96.263	-0.0171609
10.43	129.96	5.101	96.263	-0.0171625
10.43	129.98	5.101	96.262	-0.0170725
10.43	129.99	5.101	96.262	-0.0170252
10.44	130.01	5.101	96.262	-0.0169321
10.44	130.03	5.101	96.262	-0.0169305
10.44	130.04	5.101	96.261	-0.0169305
10.44	130.06	5.101	96.261	-0.0169321
10.44	130.08	5.101	96.261	-0.0169305
10.45	130.09	5.101	96.260	-0.0170221
10.45	130.11	5.101	96.260	-0.0171609
10.45	130.13	5.101	96.260	-0.0170221
10.45	130.14	5.101	96.260	-0.0169763
10.45	130.16	5.101	96.259	-0.0167033
10.45	130.18	5.101	96.259	-0.0167018
10.45	130.19	5.101	96.259	-0.0167018
10.46	130.21	5.101	96.258	-0.0167002
10.46	130.23	5.101	96.258	-0.0166057
10.46	130.24	5.101	96.258	-0.0164715
10.46	130.26	5.101	96.258	-0.0164272
10.46	130.28	5.101	96.257	-0.0161984
10.47	130.29	5.101	96.257	-0.0162914
10.47	130.31	5.101	96.257	-0.0162471
10.47	130.33	5.101	96.256	-0.0162944
10.47	130.34	5.101	96.256	-0.0164302
10.47	130.36	5.101	96.256	-0.0163829
10.47	130.38	5.101	96.256	-0.0162899
10.48	130.39	5.101	96.255	-0.0163814
10.48	130.41	5.101	96.255	-0.0164715
10.48	130.43	5.101	96.255	-0.0164715
10.48	130.44	5.101	96.255	-0.0165187
10.48	130.46	5.101	96.254	-0.0165187
10.48	130.48	5.101	96.254	-0.0164715
10.48	130.49	5.101	96.254	-0.0166544
10.49	130.51	5.101	96.253	-0.0167475
10.49	130.53	5.101	96.253	-0.0168878
10.49	130.54	5.101	96.253	-0.0170709
10.49	130.56	5.101	96.253	-0.0170220
10.49	130.58	5.101	96.252	-0.0170205
10.50	130.59	5.101	96.252	-0.0171577
10.50	130.61	5.101	96.252	-0.0173881
10.50	130.63	5.101	96.251	-0.0173423
10.50	130.64	5.101	96.251	-0.0175270
10.50	130.66	5.101	96.251	-0.0176169
10.50	130.68	5.100	96.251	-0.0177084
10.50	130.69	5.100	96.250	-0.0175270
10.51	130.71	5.100	96.250	-0.0172083
10.51	130.73	5.100	96.250	-0.0171183
10.51	130.74	5.100	96.249	-0.0172998
10.51	130.76	5.100	96.249	-0.0176185
10.51	130.78	5.100	96.249	-0.0176627
10.52	130.79	5.100	96.249	-0.0178032
10.52	130.81	5.100	96.248	-0.0179405
10.52	130.83	5.100	96.248	-0.0179405
10.52	130.84	5.100	96.248	-0.0180320
10.52	130.86	5.100	96.247	-0.0178490
10.52	130.88	5.100	96.247	-0.0176659
10.53	130.89	5.100	96.247	-0.0175744
10.53	130.91	5.100	96.246	-0.0174828
10.53	130.93	5.100	96.246	-0.0176201
10.53	130.94	5.100	96.246	-0.0176659
10.53	130.96	5.100	96.246	-0.0178947
10.53	130.98	5.100	96.245	-0.0179863
10.53	130.99	5.100	96.245	-0.0179405
10.54	131.01	5.100	96.245	-0.0178980
10.54	131.03	5.100	96.244	-0.0176218
10.54	131.04	5.100	96.244	-0.0176234
10.54	131.06	5.100	96.244	-0.0178064
10.54	131.08	5.100	96.244	-0.0178081
10.55	131.09	5.100	96.243	-0.0177656
10.55	131.11	5.100	96.243	-0.0174908
10.55	131.13	5.100	96.243	-0.0174451
10.55	131.14	5.100	96.242	-0.0176282
10.55	131.16	5.100	96.242	-0.0178114
10.55	131.18	5.100	96.242	-0.0180436
10.55	131.19	5.100	96.241	-0.0179994
10.56	131.21	5.100	96.241	-0.0181860
10.56	131.23	5.100	96.241	-0.0183234
10.56	131.24	5.100	96.241	-0.0182776
10.56	131.26	5.100	96.240	-0.0183726
10.56	131.28	5.100	96.240	-0.0182335
10.57	131.29	5.100	96.240	-0.0182351
10.57	131.31	5.100	96.239	-0.0182776
10.57	131.33	5.100	96.239	-0.0183234
10.57	131.34	5.100	96.239	-0.0182776
10.57	131.36	5.100	96.238	-0.0182776
10.57	131.38	5.100	96.238	-0.0184608
10.58	131.39	5.100	96.238	-0.0186440
10.58	131.41	5.100	96.237	-0.0189224
10.58	131.43	5.100	96.237	-0.0188783
10.58	131.44	5.100	96.237	-0.0186033
10.58	131.46	5.100	96.237	-0.0186933
10.58	131.48	5.100	96.236	-0.0186933
10.58	131.49	5.100	96.236	-0.0187374
10.59	131.51	5.100	96.236	-0.0187391
10.59	131.53	5.100	96.235	-0.0185559
10.59	131.54	5.100	96.235	-0.0185576
10.59	131.56	5.100	96.235	-0.0185610
10.59	131.58	5.100	96.234	-0.0187443
10.60	131.59	5.100	96.234	-0.0189276
10.60	131.61	5.100	96.234	-0.0191532
10.60	131.63	5.100	96.233	-0.0192431
10.60	131.64	5.100	96.233	-0.0192431
10.60	131.66	5.100	96.233	-0.0191532
10.60	131.68	5.100	96.232	-0.0190192
10.60	131.69	5.100	96.232	-0.0190616
10.61	131.71	5.100	96.232	-0.0192431
10.61	131.73	5.099	96.232	-0.0192431
10.61	131.74	5.099	96.231	-0.0193823
10.61	131.76	5.099	96.231	-0.0194317
10.61	131.78	5.099	96.231	-0.0195692
10.62	131.79	5.099	96.230	-0.0196114
10.62	131.81	5.099	96.230	-0.0194263
10.62	131.83	5.099	96.230	-0.0194263
10.62	131.84	5.099	96.229	-0.0195198
10.62	131.86	5.099	96.229	-0.0196150
10.62	131.88	5.099	96.229	-0.0195692
10.63	131.89	5.099	96.228	-0.0196609
10.63	131.91	5.099	96.228	-0.0196609
10.63	131.93	5.099	96.228	-0.0197067
10.63	131.94	5.099	96.227	-0.0196573
10.63	131.96	5.099	96.227	-0.0195180
10.63	131.98	5.099	96.227	-0.0193806
10.63	131.99	5.099	96.226	-0.0192907
10.64	132.01	5.099	96.226	-0.0192484
10.64	132.03	5.099	96.226	-0.0191990
10.64	132.04	5.099	96.225	-0.0192889
10.64	132.06	5.099	96.225	-0.0190598
10.64	132.08	5.099	96.225	-0.0190123
10.65	132.09	5.099	96.224	-0.0191515
10.65	132.11	5.099	96.224	-0.0191973
10.65	132.13	5.099	96.224	-0.0194740
10.65	132.14	5.099	96.223	-0.0195692
10.65	132.16	5.099	96.223	-0.0196150
10.65	132.18	5.099	96.223	-0.0195234
10.65	132.19	5.099	96.222	-0.0194317
10.66	132.21	5.099	96.222	-0.0194317
10.66	132.23	5.099	96.222	-0.0195269
10.66	132.24	5.099	96.221	-0.0196204
10.66	132.26	5.099	96.221	-0.0195746
10.66	132.28	5.099	96.221	-0.0196645
10.67	132.29	5.099	96.221	-0.0198478
10.67	132.31	5.099	96.220	-0.0200788
10.67	132.33	5.099	96.220	-0.0201705
10.67	132.34	5.099	96.219	-0.0200770
10.67	132.36	5.099	96.219	-0.0200275
10.67	132.38	5.099	96.219	-0.0199358
10.68	132.39	5.099	96.218	-0.0198442
10.68	132.41	5.099	96.218	-0.0197103
10.68	132.42	5.099	96.218	-0.0195746
10.68	132.44	5.099	96.218	-0.0196699
10.68	132.46	5.099	96.217	-0.0198497
10.68	132.47	5.099	96.217	-0.0198937
10.68	132.49	5.099	96.217	-0.0197140
10.69	132.51	5.099	96.216	-0.0195306
10.69	132.52	5.099	96.216	-0.0196735
10.69	132.54	5.099	96.216	-0.0198991
10.69	132.56	5.099	96.215	-0.0200825
10.69	132.57	5.099	96.215	-0.0198532
10.70	132.59	5.099	96.215	-0.0196699
10.70	132.61	5.099	96.214	-0.0197616
10.70	132.62	5.099	96.214	-0.0198074
10.70	132.64	5.099	96.214	-0.0201284
10.70	132.66	5.099	96.213	-0.0202622
10.70	132.67	5.099	96.213	-0.0203558
10.70	132.69	5.098	96.213	-0.0204914
10.71	132.71	5.098	96.212	-0.0204952
10.71	132.72	5.098	96.212	-0.0202659
10.71	132.74	5.098	96.212	-0.0202201
10.71	132.76	5.098	96.211	-0.0202201
10.71	132.77	5.098	96.211	-0.0203576
10.72	132.79	5.098	96.211	-0.0206365
10.72	132.81	5.098	96.210	-0.0206346
10.72	132.82	5.098	96.210	-0.0207282
10.72	132.84	5.098	96.209	-0.0207703
10.72	132.86	5.098	96.209	-0.0208620
10.72	132.87	5.098	96.209	-0.0210492
10.73	132.89	5.098	96.208	-0.0211429
10.73	132.91	5.098	96.208	-0.0212424
10.73	132.92	5.098	96.208	-0.0211946
10.73	132.94	5.098	96.207	-0.0210130
10.73	132.96	5.098	96.207	-0.0209672
10.73	132.97	5.098	96.207	-0.0209652
10.73	132.99	5.098	96.206	-0.0209213
10.74	133.01	5.098	96.206	-0.0209633
10.74	133.02	5.098	96.206	-0.0211468
10.74	133.04	5.098	96.205	-0.0214679
10.74	133.06	5.098	96.205	-0.0217431
10.74	133.07	5.098	96.205	-0.0217890
10.75	133.09	5.098	96.204	-0.0217431
10.75	133.11	5.098	96.204	-0.0216055
10.75	133.12	5.098	96.203	-0.0215596
10.75	133.14	5.098	96.203	-0.0216055
10.75	133.16	5.098	96.203	-0.0216933
10.75	133.17	5.098	96.202	-0.0220123
10.75	133.19	5.098	96.202	-0.0220582
10.76	133.21	5.098	96.202	-0.0220103
10.76	133.22	5.098	96.201	-0.0219664
10.76	133.24	5.098	96.201	-0.0218289
10.76	133.26	5.098	96.201	-0.0216933
10.76	133.27	5.098	96.200	-0.0216933
10.77	133.29	5.098	96.200	-0.0217830
10.77	133.31	5.098	96.199	-0.0217790
10.77	133.32	5.098	96.199	-0.0218248
10.77	133.34	5.098	96.199	-0.0218288
10.77	133.36	5.098	96.198	-0.0217850
10.77	133.37	5.098	96.198	-0.0221560
10.78	133.39	5.098	96.198	-0.0222518
10.78	133.41	5.098	96.197	-0.0220703
10.78	133.42	5.098	96.197	-0.0219286
10.78	133.44	5.098	96.197	-0.0216035
10.78	133.46	5.098	96.196	-0.0215956
10.78	133.47	5.098	96.196	-0.0216873
10.78	133.49	5.098	96.195	-0.0216454
10.79	133.51	5.098	96.195	-0.0216434
10.79	133.52	5.098	96.195	-0.0217830
10.79	133.54	5.098	96.194	-0.0218289
10.79	133.56	5.098	96.194	-0.0218727
10.79	133.57	5.097	96.194	-0.0219664
10.80	133.59	5.097	96.193	-0.0220581
10.80	133.61	5.097	96.193	-0.0220561
10.80	133.62	5.097	96.193	-0.0219664
10.80	133.64	5.097	96.192	-0.0217790
10.80	133.66	5.097	96.192	-0.0217790
10.80	133.67	5.097	96.191	-0.0218747
10.80	133.69	5.097	96.191	-0.0218308
10.81	133.71	5.097	96.191	-0.0219765
10.81	133.72	5.097	96.190	-0.0220244
10.81	133.74	5.097	96.190	-0.0219785
10.81	133.76	5.097	96.190	-0.0219765
10.81	133.77	5.097	96.189	-0.0219685
10.82	133.79	5.097	96.189	-0.0220582
10.82	133.81	5.097	96.189	-0.0221499
10.82	133.82	5.097	96.188	-0.0220143
10.82	133.84	5.097	96.188	-0.0219685
10.82	133.86	5.097	96.187	-0.0221081
10.82	133.87	5.097	96.187	-0.0222895
10.83	133.89	5.097	96.187	-0.0223812
10.83	133.91	5.097	96.186	-0.0224291
10.83	133.92	5.097	96.186	-0.0224688
10.83	133.94	5.097	96.186	-0.0226085
10.83	133.96	5.097	96.185	-0.0227043
10.83	133.97	5.097	96.185	-0.0228002
10.83	133.99	5.097	96.184	-0.0228503
10.84	134.01	5.097	96.184	-0.0228482
10.84	134.02	5.097	96.184	-0.0227982
10.84	134.04	5.097	96.183	-0.0227064
10.84	134.06	5.097	96.183	-0.0227064
10.84	134.07	5.097	96.183	-0.0227064
10.85	134.09	5.097	96.182	-0.0227064
10.85	134.11	5.097	96.182	-0.0228899
10.85	134.12	5.097	96.181	-0.0229817
10.85	134.14	5.097	96.181	-0.0230776
10.85	134.16	5.097	96.181	-0.0230339
10.85	134.17	5.097	96.180	-0.0229421
10.85	134.19	5.097	96.180	-0.0232153
10.86	134.20	5.097	96.180	-0.0231694
10.86	134.22	5.097	96.179	-0.0233551
10.86	134.24	5.097	96.179	-0.0233551
10.86	134.25	5.097	96.178	-0.0231737
10.86	134.27	5.097	96.178	-0.0232174
10.87	134.29	5.097	96.178	-0.0231214
10.87	134.30	5.097	96.177	-0.0233007
10.87	134.32	5.097	96.177	-0.0235256
10.87	134.34	5.097	96.176	-0.0234361
10.87	134.35	5.097	96.176	-0.0234404
10.87	134.37	5.097	96.176	-0.0232110
10.88	134.39	5.097	96.175	-0.0231651
10.88	134.40	5.096	96.175	-0.0232110
10.88	134.42	5.096	96.174	-0.0232985
10.88	134.44	5.096	96.174	-0.0235256
10.88	134.45	5.096	96.174	-0.0236217
10.88	134.47	5.096	96.173	-0.0237134
10.88	134.49	5.096	96.173	-0.0238532
10.89	134.50	5.096	96.173	-0.0240804
10.89	134.52	5.096	96.172	-0.0240323
10.89	134.54	5.096	96.172	-0.0240367
10.89	134.55	5.096	96.171	-0.0239450
10.89	134.57	5.096	96.171	-0.0238991
10.90	134.59	5.096	96.171	-0.0238532
10.90	134.60	5.096	96.170	-0.0238947
10.90	134.62	5.096	96.170	-0.0240716
10.90	134.64	5.096	96.169	-0.0242527
10.90	134.65	5.096	96.169	-0.0243880
10.90	134.67	5.096	96.169	-0.0242963
10.90	134.69	5.096	96.168	-0.0242069
10.91	134.70	5.096	96.168	-0.0242505
10.91	134.72	5.096	96.167	-0.0242046
10.91	134.74	5.096	96.167	-0.0242069
10.91	134.75	5.096	96.166	-0.0241588
10.91	134.77	5.096	96.166	-0.0240671
10.92	134.79	5.096	96.166	-0.0239776
10.92	134.80	5.096	96.165	-0.0240213
10.92	134.82	5.096	96.165	-0.0240671
10.92	134.84	5.096	96.164	-0.0240235
10.92	134.85	5.096	96.164	-0.0241130
10.92	134.87	5.096	96.164	-0.0240671
10.93	134.89	5.096	96.163	-0.0242024
10.93	134.90	5.096	96.163	-0.0244774
10.93	134.92	5.096	96.162	-0.0245713
10.93	134.94	5.096	96.162	-0.0245713
10.93	134.95	5.096	96.162	-0.0245736
10.93	134.97	5.096	96.161	-0.0243422
10.93	134.99	5.096	96.161	-0.0245714
10.94	135.00	5.096	96.160	-0.0247525
10.94	135.02	5.096	96.160	-0.0250229
10.94	135.04	5.096	96.160	-0.0253896
10.94	135.05	5.096	96.159	-0.0253942
10.94	135.07	5.096	96.159	-0.0255341
10.95	135.09	5.096	96.158	-0.0253460
10.95	135.10	5.096	96.158	-0.0254789
10.95	135.12	5.096	96.157	-0.0255705
10.95	135.14	5.096	96.157	-0.0255294
10.95	135.15	5.096	96.157	-0.0256716
10.95	135.17	5.095	96.156	-0.0254859
10.95	135.19	5.095	96.156	-0.0255729
10.96	135.20	5.095	96.155	-0.0254354
10.96	135.22	5.095	96.155	-0.0252979
10.96	135.24	5.095	96.155	-0.0253896
10.96	135.25	5.095	96.154	-0.0254766
10.96	135.27	5.095	96.154	-0.0258407
10.97	135.29	5.095	96.153	-0.0259324
10.97	135.30	5.095	96.153	-0.0259348
10.97	135.32	5.095	96.152	-0.0261276
10.97	135.34	5.095	96.152	-0.0260793
10.97	135.35	5.095	96.151	-0.0260769
10.97	135.37	5.095	96.151	-0.0260287
10.98	135.39	5.095	96.151	-0.0258889
10.98	135.40	5.095	96.150	-0.0260264
10.98	135.42	5.095	96.150	-0.0262989
10.98	135.44	5.095	96.149	-0.0262989
10.98	135.45	5.095	96.149	-0.0262507
10.98	135.47	5.095	96.148	-0.0260698
10.98	135.49	5.095	96.148	-0.0257033
10.99	135.50	5.095	96.148	-0.0257057
10.99	135.52	5.095	96.147	-0.0257562
10.99	135.54	5.095	96.147	-0.0258478
10.99	135.55	5.095	96.146	-0.0261639
10.99	135.57	5.095	96.146	-0.0262531
11.00	135.59	5.095	96.145	-0.0263906
11.00	135.60	5.095	96.145	-0.0265256
11.00	135.62	5.095	96.145	-0.0263906
11.00	135.64	5.095	96.144	-0.0263447
11.00	135.65	5.095	96.144	-0.0263881
11.00	135.67	5.095	96.143	-0.0264822
11.00	135.69	5.095	96.143	-0.0266196
11.01	135.70	5.095	96.142	-0.0267595
11.01	135.72	5.095	96.142	-0.0266269
11.01	135.74	5.095	96.141	-0.0263978
11.01	135.75	5.095	96.141	-0.0262603
11.01	135.77	5.095	96.141	-0.0261228
11.02	135.79	5.095	96.140	-0.0262603
11.02	135.80	5.095	96.140	-0.0264436
11.02	135.82	5.095	96.139	-0.0264895
11.02	135.84	5.095	96.139	-0.0264943
11.02	135.85	5.095	96.138	-0.0263592
11.02	135.87	5.095	96.138	-0.0264051
11.03	135.89	5.095	96.138	-0.0265860
11.03	135.90	5.094	96.137	-0.0269478
11.03	135.92	5.094	96.137	-0.0269936
11.03	135.94	5.094	96.136	-0.0269886
11.03	135.95	5.094	96.136	-0.0269862
11.03	135.97	5.094	96.135	-0.0271694
11.03	135.99	5.094	96.135	-0.0275843
11.04	136.00	5.094	96.134	-0.0274977
11.04	136.02	5.094	96.134	-0.0274569
11.04	136.04	5.094	96.133	-0.0271385
11.04	136.05	5.094	96.133	-0.0272302
11.04	136.07	5.094	96.133	-0.0275028
11.05	136.09	5.094	96.132	-0.0274977
11.05	136.10	5.094	96.132	-0.0275435
11.05	136.12	5.094	96.131	-0.0273652
11.05	136.14	5.094	96.131	-0.0272352
11.05	136.15	5.094	96.130	-0.0272377
11.05	136.17	5.094	96.130	-0.0272352
11.05	136.19	5.094	96.129	-0.0273194
11.06	136.20	5.094	96.129	-0.0274977
11.06	136.22	5.094	96.128	-0.0274111
11.06	136.24	5.094	96.128	-0.0274594
11.06	136.25	5.094	96.128	-0.0275053
11.06	136.27	5.094	96.127	-0.0275486
11.07	136.29	5.094	96.127	-0.0276810
11.07	136.30	5.094	96.126	-0.0277269
11.07	136.32	5.094	96.126	-0.0275945
11.07	136.34	5.094	96.125	-0.0275512
11.07	136.35	5.094	96.125	-0.0273678
11.07	136.37	5.094	96.124	-0.0274111
11.08	136.39	5.094	96.124	-0.0276861
11.08	136.40	5.094	96.123	-0.0279688
11.08	136.42	5.094	96.123	-0.0282465
11.08	136.44	5.094	96.122	-0.0283460
11.08	136.45	5.094	96.122	-0.0280223
11.08	136.47	5.094	96.121	-0.0276962
11.08	136.49	5.094	96.121	-0.0273702
11.09	136.50	5.094	96.121	-0.0273652
11.09	136.52	5.094	96.120	-0.0276886
11.09	136.54	5.094	96.120	-0.0279178
11.09	136.55	5.094	96.119	-0.0281955
11.09	136.57	5.094	96.119	-0.0281981
11.10	136.58	5.093	96.118	-0.0281089
11.10	136.60	5.093	96.118	-0.0280657
11.10	136.62	5.093	96.117	-0.0280605
11.10	136.63	5.093	96.117	-0.0281064
11.10	136.65	5.093	96.116	-0.0280146
11.10	136.67	5.093	96.116	-0.0279178
11.10	136.68	5.093	96.115	-0.0279153
11.11	136.70	5.093	96.115	-0.0279153
11.11	136.72	5.093	96.115	-0.0279637
11.11	136.73	5.093	96.114	-0.0279179
11.11	136.75	5.093	96.114	-0.0280528
11.11	136.77	5.093	96.113	-0.0283226
11.12	136.78	5.093	96.113	-0.0284601
11.12	136.80	5.093	96.112	-0.0285976
11.12	136.82	5.093	96.112	-0.0287351
11.12	136.83	5.093	96.111	-0.0288268
11.12	136.85	5.093	96.111	-0.0289589
11.12	136.87	5.093	96.110	-0.0287730
11.13	136.88	5.093	96.110	-0.0287272
11.13	136.90	5.093	96.109	-0.0287298
11.13	136.92	5.093	96.109	-0.0288726
11.13	136.93	5.093	96.108	-0.0290101
11.13	136.95	5.093	96.108	-0.0290048
11.13	136.97	5.093	96.107	-0.0291395
11.13	136.98	5.093	96.107	-0.0292312
11.14	137.00	5.093	96.106	-0.0292797
11.14	137.02	5.093	96.106	-0.0292797
11.14	137.03	5.093	96.105	-0.0291800
11.14	137.05	5.093	96.105	-0.0291316
11.14	137.07	5.093	96.104	-0.0290831
11.15	137.08	5.093	96.104	-0.0288594
11.15	137.10	5.093	96.104	-0.0288188
11.15	137.12	5.093	96.103	-0.0289589
11.15	137.13	5.093	96.103	-0.0290559
11.15	137.15	5.093	96.102	-0.0292797
11.15	137.17	5.093	96.102	-0.0294198
11.15	137.18	5.093	96.101	-0.0293255
11.16	137.20	5.093	96.101	-0.0292743
11.16	137.22	5.093	96.100	-0.0289536
11.16	137.23	5.092	96.100	-0.0287625
11.16	137.25	5.092	96.099	-0.0288999
11.16	137.27	5.092	96.099	-0.0289025
11.17	137.28	5.092	96.098	-0.0290831
11.17	137.30	5.092	96.098	-0.0290884
11.17	137.32	5.092	96.097	-0.0290884
11.17	137.33	5.092	96.097	-0.0292716
11.17	137.35	5.092	96.096	-0.0293633
11.17	137.37	5.092	96.096	-0.0296381
11.18	137.38	5.092	96.095	-0.0297755
11.18	137.40	5.092	96.095	-0.0296381
11.18	137.42	5.092	96.094	-0.0295977
11.18	137.43	5.092	96.094	-0.0295034
11.18	137.45	5.092	96.093	-0.0295061
11.18	137.47	5.092	96.093	-0.0297297
11.18	137.48	5.092	96.092	-0.0296839
11.19	137.50	5.092	96.092	-0.0295978
11.19	137.52	5.092	96.091	-0.0295950
11.19	137.53	5.092	96.091	-0.0294549
11.19	137.55	5.092	96.090	-0.0293606
11.19	137.57	5.092	96.090	-0.0295465
11.20	137.58	5.092	96.089	-0.0297783
11.20	137.60	5.092	96.089	-0.0300962
11.20	137.62	5.092	96.088	-0.0303225
11.20	137.63	5.092	96.088	-0.0301420
11.20	137.65	5.092	96.087	-0.0299157
11.20	137.67	5.092	96.087	-0.0297352
11.20	137.68	5.092	96.086	-0.0297352
11.21	137.70	5.092	96.086	-0.0299157
11.21	137.72	5.092	96.085	-0.0300559
11.21	137.73	5.092	96.085	-0.0300962
11.21	137.75	5.092	96.084	-0.0301878
11.21	137.77	5.092	96.084	-0.0301878
11.22	137.78	5.092	96.083	-0.0302336
11.22	137.80	5.092	96.083	-0.0302850
11.22	137.82	5.092	96.082	-0.0301906
11.22	137.83	5.092	96.082	-0.0300503
11.22	137.85	5.092	96.081	-0.0299102
11.22	137.87	5.092	96.081	-0.0300503
11.23	137.88	5.091	96.080	-0.0303280
11.23	137.90	5.091	96.080	-0.0306113
11.23	137.92	5.091	96.079	-0.0304766
11.23	137.93	5.091	96.079	-0.0302447
11.23	137.95	5.091	96.078	-0.0302905
11.23	137.97	5.091	96.078	-0.0302850
11.23	137.98	5.091	96.077	-0.0303794
11.24	138.00	5.091	96.077	-0.0305169
11.24	138.02	5.091	96.076	-0.0304225
11.24	138.03	5.091	96.076	-0.0304683
11.24	138.05	5.091	96.075	-0.0307001
11.24	138.07	5.091	96.075	-0.0308835
11.25	138.08	5.091	96.074	-0.0309264
11.25	138.10	5.091	96.074	-0.0308348
11.25	138.12	5.091	96.073	-0.0306487
11.25	138.13	5.091	96.073	-0.0305599
11.25	138.15	5.091	96.072	-0.0307431
11.25	138.17	5.091	96.072	-0.0307001
11.25	138.18	5.091	96.071	-0.0308433
11.26	138.20	5.091	96.071	-0.0310266
11.26	138.22	5.091	96.070	-0.0310724
11.26	138.23	5.091	96.070	-0.0309750
11.26	138.25	5.091	96.069	-0.0308806
11.26	138.27	5.091	96.069	-0.0307890
11.27	138.28	5.091	96.068	-0.0309292
11.27	138.30	5.091	96.068	-0.0309808
11.27	138.32	5.091	96.067	-0.0308433
11.27	138.33	5.091	96.067	-0.0308433
11.27	138.35	5.091	96.066	-0.0307516
11.27	138.37	5.091	96.066	-0.0308489
11.28	138.38	5.091	96.065	-0.0308003
11.28	138.40	5.091	96.064	-0.0308891
11.28	138.42	5.091	96.064	-0.0311612
11.28	138.43	5.091	96.063	-0.0313474
11.28	138.45	5.091	96.063	-0.0314878
11.28	138.47	5.091	96.062	-0.0313932
11.28	138.48	5.090	96.062	-0.0315737
11.29	138.50	5.090	96.061	-0.0317540
11.29	138.52	5.090	96.061	-0.0319032
11.29	138.53	5.090	96.060	-0.0318603
11.29	138.55	5.090	96.060	-0.0316310
11.29	138.57	5.090	96.059	-0.0313989
11.30	138.58	5.090	96.059	-0.0312615
11.30	138.60	5.090	96.058	-0.0313560
11.30	138.62	5.090	96.058	-0.0315394
11.30	138.63	5.090	96.057	-0.0319491
11.30	138.65	5.090	96.057	-0.0321265
11.30	138.67	5.090	96.056	-0.0321265
11.30	138.68	5.090	96.056	-0.0318515
11.31	138.70	5.090	96.055	-0.0316682
11.31	138.72	5.090	96.054	-0.0318057
11.31	138.73	5.090	96.054	-0.0320407
11.31	138.75	5.090	96.053	-0.0321353
11.31	138.77	5.090	96.053	-0.0320436
11.32	138.78	5.090	96.052	-0.0320407
11.32	138.80	5.090	96.052	-0.0321324
11.32	138.82	5.090	96.051	-0.0322270
11.32	138.83	5.090	96.051	-0.0322729
11.32	138.85	5.090	96.050	-0.0322300
11.32	138.87	5.090	96.050	-0.0323187
11.33	138.88	5.090	96.049	-0.0324104
11.33	138.90	5.090	96.049	-0.0325449
11.33	138.92	5.090	96.048	-0.0326764
11.33	138.93	5.090	96.048	-0.0325908
11.33	138.95	5.090	96.047	-0.0325021
11.33	138.97	5.090	96.046	-0.0324163
11.33	138.98	5.090	96.046	-0.0324622
11.34	139.00	5.090	96.045	-0.0327373
11.34	139.02	5.090	96.045	-0.0329207
11.34	139.03	5.090	96.044	-0.0331499
11.34	139.05	5.090	96.044	-0.0331499
11.34	139.07	5.090	96.043	-0.0329207
11.35	139.08	5.089	96.043	-0.0326455
11.35	139.10	5.089	96.042	-0.0324104
11.35	139.12	5.089	96.042	-0.0323217
11.35	139.13	5.089	96.041	-0.0322329
11.35	139.15	5.089	96.040	-0.0322817
11.35	139.17	5.089	96.040	-0.0324223
11.35	139.18	5.089	96.039	-0.0325997
11.36	139.20	5.089	96.039	-0.0327831
11.36	139.22	5.089	96.038	-0.0328748
11.36	139.23	5.089	96.038	-0.0329207
11.36	139.25	5.089	96.037	-0.0330124
11.36	139.27	5.089	96.037	-0.0330063
11.37	139.28	5.089	96.036	-0.0329177
11.37	139.30	5.089	96.036	-0.0327832
11.37	139.32	5.089	96.035	-0.0325569
11.37	139.33	5.089	96.034	-0.0324163
11.37	139.35	5.089	96.034	-0.0325050
11.37	139.37	5.089	96.033	-0.0325937
11.38	139.38	5.089	96.033	-0.0327831
11.38	139.40	5.089	96.032	-0.0328808
11.38	139.42	5.089	96.032	-0.0329237
11.38	139.43	5.089	96.031	-0.0329267
11.38	139.45	5.089	96.031	-0.0327892
11.38	139.47	5.089	96.030	-0.0328380
11.38	139.48	5.089	96.030	-0.0329358
11.39	139.50	5.089	96.029	-0.0329817
11.39	139.51	5.089	96.028	-0.0329817
11.39	139.53	5.089	96.028	-0.0329817
11.39	139.55	5.089	96.027	-0.0329817
11.39	139.56	5.089	96.027	-0.0331193
11.40	139.58	5.089	96.026	-0.0331193
11.40	139.60	5.089	96.026	-0.0330734
11.40	139.61	5.089	96.025	-0.0332110
11.40	139.63	5.089	96.025	-0.0331591
11.40	139.65	5.088	96.024	-0.0332477
11.40	139.66	5.088	96.023	-0.0332477
11.40	139.68	5.088	96.023	-0.0331591
11.41	139.70	5.088	96.022	-0.0331193
11.41	139.71	5.088	96.022	-0.0329358
11.41	139.73	5.088	96.021	-0.0325229
11.41	139.75	5.088	96.021	-0.0322418
11.41	139.76	5.088	96.020	-0.0322388
11.42	139.78	5.088	96.020	-0.0324163
11.42	139.80	5.088	96.019	-0.0327831
11.42	139.81	5.088	96.019	-0.0329665
11.42	139.83	5.088	96.018	-0.0330582
11.42	139.85	5.088	96.017	-0.0332416
11.42	139.86	5.088	96.017	-0.0335167
11.43	139.88	5.088	96.016	-0.0337460
11.43	139.90	5.088	96.016	-0.0337856
11.43	139.91	5.088	96.015	-0.0336512
11.43	139.93	5.088	96.015	-0.0333272
11.43	139.95	5.088	96.014	-0.0333333
11.43	139.96	5.088	96.014	-0.0334709
11.43	139.98	5.088	96.013	-0.0335167
11.44	140.00	5.088	96.012	-0.0337522
11.44	140.01	5.088	96.012	-0.0337553
11.44	140.03	5.088	96.011	-0.0336635
11.44	140.05	5.088	96.011	-0.0335229
11.44	140.06	5.088	96.010	-0.0333333
11.45	140.08	5.088	96.010	-0.0333792
11.45	140.10	5.088	96.009	-0.0334770
11.45	140.11	5.088	96.009	-0.0334740
11.45	140.13	5.088	96.008	-0.0334770
11.45	140.15	5.088	96.007	-0.0335626
11.45	140.16	5.088	96.007	-0.0337857
11.45	140.18	5.088	96.006	-0.0339721
11.46	140.20	5.088	96.006	-0.0339753
11.46	140.21	5.087	96.005	-0.0340763
11.46	140.23	5.087	96.005	-0.0339846
11.46	140.25	5.087	96.004	-0.0339815
11.46	140.26	5.087	96.003	-0.0340669
11.47	140.28	5.087	96.003	-0.0342503
11.47	140.30	5.087	96.002	-0.0345776
11.47	140.31	5.087	96.002	-0.0345744
11.47	140.33	5.087	96.001	-0.0345254
11.47	140.35	5.087	96.001	-0.0343847
11.47	140.36	5.087	96.000	-0.0347088
11.48	140.38	5.087	95.999	-0.0349018
11.48	140.40	5.087	95.999	-0.0349936
11.48	140.41	5.087	95.998	-0.0350298
11.48	140.43	5.087	95.998	-0.0347057
11.48	140.45	5.087	95.997	-0.0346567
11.48	140.46	5.087	95.997	-0.0344796
11.48	140.48	5.087	95.996	-0.0342567
11.49	140.50	5.087	95.995	-0.0341159
11.49	140.51	5.087	95.995	-0.0340732
11.49	140.53	5.087	95.994	-0.0342962
11.49	140.55	5.087	95.994	-0.0344733
11.49	140.56	5.087	95.993	-0.0345681
11.50	140.58	5.087	95.993	-0.0344733
11.50	140.60	5.087	95.992	-0.0345254
11.50	140.61	5.087	95.991	-0.0346171
11.50	140.63	5.087	95.991	-0.0345191
11.50	140.65	5.087	95.990	-0.0345681
11.50	140.66	5.087	95.990	-0.0345191
11.50	140.68	5.087	95.989	-0.0348005
11.51	140.70	5.087	95.989	-0.0349839
11.51	140.71	5.087	95.988	-0.0351215
11.51	140.73	5.087	95.987	-0.0351673
11.51	140.75	5.087	95.987	-0.0351673
11.51	140.76	5.086	95.986	-0.0352132
11.52	140.78	5.086	95.986	-0.0353901
11.52	140.80	5.086	95.985	-0.0354392
11.52	140.81	5.086	95.984	-0.0355341
11.52	140.83	5.086	95.984	-0.0357209
11.52	140.85	5.086	95.983	-0.0355407
11.52	140.86	5.086	95.983	-0.0355800
11.53	140.88	5.086	95.982	-0.0353966
11.53	140.90	5.086	95.981	-0.0355342
11.53	140.91	5.086	95.981	-0.0357634
11.53	140.93	5.086	95.980	-0.0358093
11.53	140.95	5.086	95.980	-0.0360385
11.53	140.96	5.086	95.979	-0.0361302
11.53	140.98	5.086	95.978	-0.0362611
11.54	141.00	5.086	95.978	-0.0363953
11.54	141.01	5.086	95.977	-0.0364411
11.54	141.03	5.086	95.977	-0.0363070
11.54	141.05	5.086	95.976	-0.0360844
11.54	141.06	5.086	95.975	-0.0357175
11.55	141.08	5.086	95.975	-0.0355276
11.55	141.10	5.086	95.974	-0.0354392
11.55	141.11	5.086	95.974	-0.0353966
11.55	141.13	5.086	95.973	-0.0353999
11.55	141.15	5.086	95.973	-0.0352590
11.55	141.16	5.086	95.972	-0.0353475
11.55	141.18	5.086	95.971	-0.0352984
11.56	141.20	5.086	95.971	-0.0354360
11.56	141.21	5.086	95.970	-0.0355309
11.56	141.23	5.086	95.970	-0.0355276
11.56	141.25	5.086	95.969	-0.0356259
11.56	141.26	5.086	95.968	-0.0356717
11.57	141.28	5.086	95.968	-0.0358551
11.57	141.30	5.085	95.967	-0.0359075
11.57	141.31	5.085	95.967	-0.0359960
11.57	141.33	5.085	95.966	-0.0360844
11.57	141.35	5.085	95.965	-0.0360286
11.57	141.36	5.085	95.965	-0.0359828
11.58	141.38	5.085	95.964	-0.0357569
11.58	141.40	5.085	95.964	-0.0357110
11.58	141.41	5.085	95.963	-0.0359370
11.58	141.43	5.085	95.962	-0.0361595
11.58	141.45	5.085	95.962	-0.0362511
11.58	141.46	5.085	95.961	-0.0363428
11.58	141.48	5.085	95.961	-0.0362578
11.59	141.49	5.085	95.960	-0.0362545
11.59	141.51	5.085	95.959	-0.0362578
11.59	141.53	5.085	95.959	-0.0363036
11.59	141.54	5.085	95.958	-0.0364836
11.59	141.56	5.085	95.958	-0.0365787
11.60	141.58	5.085	95.957	-0.0365261
11.60	141.59	5.085	95.956	-0.0364345
11.60	141.61	5.085	95.956	-0.0363428
11.60	141.63	5.085	95.955	-0.0363886
11.60	141.64	5.085	95.955	-0.0365194
11.60	141.66	5.085	95.954	-0.0366077
11.60	141.68	5.085	95.953	-0.0367452
11.61	141.69	5.085	95.953	-0.0366569
11.61	141.71	5.085	95.952	-0.0369319
11.61	141.73	5.085	95.951	-0.0370659
11.61	141.74	5.085	95.951	-0.0369743
11.61	141.76	5.085	95.950	-0.0368860
11.62	141.78	5.085	95.950	-0.0364736
11.62	141.79	5.085	95.949	-0.0363328
11.62	141.81	5.084	95.948	-0.0363261
11.62	141.83	5.084	95.948	-0.0364178
11.62	141.84	5.084	95.947	-0.0366993
11.62	141.86	5.084	95.947	-0.0367876
11.63	141.88	5.084	95.946	-0.0368368
11.63	141.89	5.084	95.945	-0.0366994
11.63	141.91	5.084	95.945	-0.0366502
11.63	141.93	5.084	95.944	-0.0366993
11.63	141.94	5.084	95.944	-0.0366010
11.63	141.96	5.084	95.943	-0.0365552
11.63	141.98	5.084	95.942	-0.0364636
11.64	141.99	5.084	95.942	-0.0365027
11.64	142.01	5.084	95.941	-0.0365977
11.64	142.03	5.084	95.941	-0.0367317
11.64	142.04	5.084	95.940	-0.0368233
11.64	142.06	5.084	95.939	-0.0369116
11.65	142.08	5.084	95.939	-0.0370879
11.65	142.09	5.084	95.938	-0.0370947
11.65	142.11	5.084	95.937	-0.0369081
11.65	142.13	5.084	95.937	-0.0367216
11.65	142.14	5.084	95.936	-0.0366724
11.65	142.16	5.084	95.936	-0.0366758
11.65	142.18	5.084	95.935	-0.0367775
11.66	142.19	5.084	95.934	-0.0367317
11.66	142.21	5.084	95.934	-0.0367283
11.66	142.23	5.084	95.933	-0.0366826
11.66	142.24	5.084	95.933	-0.0366401
11.66	142.26	5.084	95.932	-0.0366859
11.67	142.28	5.084	95.931	-0.0366826
11.67	142.29	5.084	95.931	-0.0366758
11.67	142.31	5.084	95.930	-0.0366758
11.67	142.33	5.083	95.929	-0.0367283
11.67	142.34	5.083	95.929	-0.0369149
11.67	142.36	5.083	95.928	-0.0371897
11.68	142.38	5.083	95.928	-0.0373237
11.68	142.39	5.083	95.927	-0.0372779
11.68	142.41	5.083	95.926	-0.0371897
11.68	142.43	5.083	95.926	-0.0369607
11.68	142.44	5.083	95.925	-0.0368725
11.68	142.46	5.083	95.925	-0.0370523
11.68	142.48	5.083	95.924	-0.0371439
11.69	142.49	5.083	95.923	-0.0372389
11.69	142.51	5.083	95.923	-0.0371897
11.69	142.53	5.083	95.922	-0.0370133
11.69	142.54	5.083	95.921	-0.0368759
11.69	142.56	5.083	95.921	-0.0367317
11.70	142.58	5.083	95.920	-0.0367351
11.70	142.59	5.083	95.920	-0.0368691
11.70	142.61	5.083	95.919	-0.0370065
11.70	142.63	5.083	95.918	-0.0370031
11.70	142.64	5.083	95.918	-0.0368590
11.70	142.66	5.083	95.917	-0.0367283
11.70	142.68	5.083	95.917	-0.0368233
11.71	142.69	5.083	95.916	-0.0369149
11.71	142.71	5.083	95.915	-0.0370099
11.71	142.73	5.083	95.915	-0.0370523
11.71	142.74	5.083	95.914	-0.0369217
11.71	142.76	5.083	95.913	-0.0370591
11.72	142.78	5.083	95.913	-0.0371965
11.72	142.79	5.083	95.912	-0.0374782
11.72	142.81	5.083	95.912	-0.0377108
11.72	142.83	5.083	95.911	-0.0378024
11.72	142.84	5.082	95.910	-0.0378906
11.72	142.86	5.082	95.910	-0.0378448
11.73	142.88	5.082	95.909	-0.0378024
11.73	142.89	5.082	95.908	-0.0376649
11.73	142.91	5.082	95.908	-0.0375699
11.73	142.93	5.082	95.907	-0.0375630
11.73	142.94	5.082	95.907	-0.0375630
11.73	142.96	5.082	95.906	-0.0374782
11.73	142.98	5.082	95.905	-0.0372526
11.74	142.99	5.082	95.905	-0.0371677
11.74	143.01	5.082	95.904	-0.0372136
11.74	143.03	5.082	95.903	-0.0373052
11.74	143.04	5.082	95.903	-0.0373511
11.74	143.06	5.082	95.902	-0.0371219
11.75	143.08	5.082	95.902	-0.0370829
11.75	143.09	5.082	95.901	-0.0373155
11.75	143.11	5.082	95.900	-0.0375516
11.75	143.13	5.082	95.900	-0.0377419
11.75	143.14	5.082	95.899	-0.0376009
11.75	143.16	5.082	95.898	-0.0374667
11.75	143.18	5.082	95.898	-0.0374667
11.76	143.19	5.082	95.897	-0.0374243
11.76	143.21	5.082	95.897	-0.0374702
11.76	143.23	5.082	95.896	-0.0375585
11.76	143.24	5.082	95.895	-0.0375585
11.76	143.26	5.082	95.895	-0.0376078
11.77	143.28	5.082	95.894	-0.0375688
11.77	143.29	5.082	95.893	-0.0376147
11.77	143.31	5.082	95.893	-0.0378510
11.77	143.33	5.082	95.892	-0.0379921
11.77	143.34	5.081	95.892	-0.0380909
11.77	143.36	5.081	95.891	-0.0379073
11.78	143.38	5.081	95.890	-0.0377237
11.78	143.39	5.081	95.890	-0.0377765
11.78	143.41	5.081	95.889	-0.0378259
11.78	143.43	5.081	95.888	-0.0380165
11.78	143.44	5.081	95.888	-0.0380624
11.78	143.46	5.081	95.887	-0.0379177
11.78	143.48	5.081	95.887	-0.0381507
11.79	143.49	5.081	95.886	-0.0381542
11.79	143.51	5.081	95.885	-0.0382496
11.79	143.53	5.081	95.885	-0.0383909
11.79	143.54	5.081	95.884	-0.0383838
11.79	143.56	5.081	95.883	-0.0384757
11.80	143.58	5.081	95.883	-0.0383379
11.80	143.59	5.081	95.882	-0.0383909
11.80	143.61	5.081	95.881	-0.0384862
11.80	143.63	5.081	95.881	-0.0387230
11.80	143.64	5.081	95.880	-0.0388149
11.80	143.66	5.081	95.880	-0.0387230
11.80	143.68	5.081	95.879	-0.0385923
11.81	143.69	5.081	95.878	-0.0383661
11.81	143.71	5.081	95.878	-0.0382353
11.81	143.73	5.081	95.877	-0.0382353
11.81	143.74	5.081	95.876	-0.0383732
11.81	143.76	5.081	95.876	-0.0387019
11.82	143.78	5.081	95.875	-0.0387974
11.82	143.79	5.081	95.874	-0.0385676
11.82	143.81	5.081	95.874	-0.0382882
11.82	143.83	5.080	95.873	-0.0379136
11.82	143.84	5.080	95.873	-0.0381893
11.82	143.86	5.080	95.872	-0.0386100
11.83	143.87	5.080	95.871	-0.0390273
11.83	143.89	5.080	95.871	-0.0393031
11.83	143.91	5.080	95.870	-0.0392076
11.83	143.92	5.080	95.869	-0.0391544
11.83	143.94	5.080	95.869	-0.0391616
11.83	143.96	5.080	95.868	-0.0391192
11.83	143.97	5.080	95.867	-0.0391724
11.84	143.99	5.080	95.867	-0.0390732
11.84	144.01	5.080	95.866	-0.0391544
11.84	144.02	5.080	95.865	-0.0392959
11.84	144.04	5.080	95.865	-0.0392571
11.84	144.06	5.080	95.864	-0.0392680
11.85	144.07	5.080	95.863	-0.0390876
11.85	144.09	5.080	95.863	-0.0390805
11.85	144.11	5.080	95.862	-0.0389885
11.85	144.12	5.080	95.861	-0.0386666
11.85	144.14	5.080	95.861	-0.0386207
11.85	144.16	5.080	95.860	-0.0386207
11.85	144.17	5.080	95.860	-0.0387126
11.86	144.19	5.080	95.859	-0.0388965
11.86	144.21	5.080	95.858	-0.0388506
11.86	144.22	5.080	95.858	-0.0388046
11.86	144.24	5.080	95.857	-0.0387975
11.86	144.26	5.080	95.856	-0.0387020
11.87	144.27	5.080	95.856	-0.0385641
11.87	144.29	5.080	95.855	-0.0386596
11.87	144.31	5.080	95.854	-0.0386136
11.87	144.32	5.079	95.854	-0.0388399
11.87	144.34	5.079	95.853	-0.0389706
11.87	144.36	5.079	95.852	-0.0391544
11.88	144.37	5.079	95.852	-0.0392004
11.88	144.39	5.079	95.851	-0.0392923
11.88	144.41	5.079	95.851	-0.0394689
11.88	144.42	5.079	95.850	-0.0391896
11.88	144.44	5.079	95.849	-0.0392742
11.88	144.46	5.079	95.849	-0.0391365
11.88	144.47	5.079	95.848	-0.0392283
11.89	144.49	5.079	95.847	-0.0393661
11.89	144.51	5.079	95.847	-0.0393661
11.89	144.52	5.079	95.846	-0.0394967
11.89	144.54	5.079	95.845	-0.0395390
11.89	144.56	5.079	95.845	-0.0393939
11.90	144.57	5.079	95.844	-0.0393021
11.90	144.59	5.079	95.843	-0.0393480
11.90	144.61	5.079	95.843	-0.0392417
11.90	144.62	5.079	95.842	-0.0390968
11.90	144.64	5.079	95.841	-0.0388144
11.90	144.66	5.079	95.841	-0.0385815
11.90	144.67	5.079	95.840	-0.0385392
11.91	144.69	5.079	95.839	-0.0385780
11.91	144.71	5.079	95.839	-0.0385780
11.91	144.72	5.079	95.838	-0.0385780
11.91	144.74	5.079	95.838	-0.0386627
11.91	144.75	5.079	95.837	-0.0385674
11.92	144.77	5.079	95.836	-0.0385674
11.92	144.79	5.079	95.836	-0.0387473
11.92	144.80	5.078	95.835	-0.0386062
11.92	144.82	5.078	95.834	-0.0389235
11.92	144.84	5.078	95.834	-0.0389658
11.92	144.85	5.078	95.833	-0.0391033
11.93	144.87	5.078	95.832	-0.0392831
11.93	144.89	5.078	95.832	-0.0390396
11.93	144.90	5.078	95.831	-0.0392579
11.93	144.92	5.078	95.830	-0.0392085
11.93	144.94	5.078	95.830	-0.0394339
11.93	144.95	5.078	95.829	-0.0394870
11.93	144.97	5.078	95.828	-0.0394026
11.94	144.99	5.078	95.828	-0.0394978
11.94	145.00	5.078	95.827	-0.0396353
11.94	145.02	5.078	95.826	-0.0396775
11.94	145.04	5.078	95.826	-0.0396317
11.94	145.05	5.078	95.825	-0.0396738
11.95	145.07	5.078	95.824	-0.0395858
11.95	145.09	5.078	95.824	-0.0398992
11.95	145.10	5.078	95.823	-0.0399835
11.95	145.12	5.078	95.822	-0.0400257
11.95	145.14	5.078	95.822	-0.0400183
11.95	145.15	5.078	95.821	-0.0397436
11.95	145.17	5.078	95.821	-0.0397821
11.96	145.19	5.078	95.820	-0.0398242
11.96	145.20	5.078	95.819	-0.0397712
11.96	145.22	5.078	95.819	-0.0396796
11.96	145.24	5.078	95.818	-0.0393592
11.96	145.25	5.078	95.817	-0.0392220
11.97	145.27	5.077	95.817	-0.0392220
11.97	145.29	5.077	95.816	-0.0393521
11.97	145.30	5.077	95.815	-0.0395772
11.97	145.32	5.077	95.815	-0.0396157
11.97	145.34	5.077	95.814	-0.0395700
11.97	145.35	5.077	95.813	-0.0394328
11.98	145.37	5.077	95.813	-0.0392498
11.98	145.39	5.077	95.812	-0.0392040
11.98	145.40	5.077	95.811	-0.0392040
11.98	145.42	5.077	95.811	-0.0393484
11.98	145.44	5.077	95.810	-0.0395736
11.98	145.45	5.077	95.809	-0.0395242
11.98	145.47	5.077	95.809	-0.0395206
11.99	145.49	5.077	95.808	-0.0394255
11.99	145.50	5.077	95.807	-0.0393798
11.99	145.52	5.077	95.807	-0.0395134
11.99	145.54	5.077	95.806	-0.0396506
11.99	145.55	5.077	95.805	-0.0397384
12.00	145.57	5.077	95.805	-0.0397878
12.00	145.59	5.077	95.804	-0.0396506
12.00	145.60	5.077	95.803	-0.0394713
12.00	145.62	5.077	95.803	-0.0396157
12.00	145.64	5.077	95.802	-0.0396157
12.00	145.65	5.077	95.801	-0.0397987
12.00	145.67	5.077	95.801	-0.0398829
12.01	145.69	5.077	95.800	-0.0396506
12.01	145.70	5.077	95.799	-0.0396891
12.01	145.72	5.077	95.799	-0.0395592
12.01	145.74	5.077	95.798	-0.0395243
12.01	145.75	5.076	95.797	-0.0394364
12.02	145.77	5.076	95.797	-0.0392184
12.02	145.79	5.076	95.796	-0.0390389
12.02	145.80	5.076	95.795	-0.0389967
12.02	145.82	5.076	95.795	-0.0390847
12.02	145.84	5.076	95.794	-0.0392570
12.02	145.86	5.076	95.794	-0.0393942
12.03	145.87	5.076	95.793	-0.0395351
12.03	145.89	5.076	95.792	-0.0396796
12.03	145.91	5.076	95.792	-0.0395954
12.03	145.92	5.076	95.791	-0.0396375
12.03	145.94	5.076	95.790	-0.0392822
12.03	145.96	5.076	95.790	-0.0392328
12.03	145.97	5.076	95.789	-0.0394231
12.04	145.99	5.076	95.788	-0.0396593
12.04	146.01	5.076	95.788	-0.0398919
12.04	146.02	5.076	95.787	-0.0400440
12.04	146.04	5.076	95.786	-0.0399945
12.04	146.05	5.076	95.786	-0.0399982
12.05	146.07	5.076	95.785	-0.0401356
12.05	146.09	5.076	95.784	-0.0399633
12.05	146.10	5.076	95.784	-0.0401577
12.05	146.12	5.076	95.783	-0.0403026
12.05	146.14	5.076	95.782	-0.0403559
12.05	146.15	5.076	95.782	-0.0403596
12.05	146.17	5.076	95.781	-0.0402826
12.06	146.19	5.076	95.780	-0.0401028
12.06	146.20	5.076	95.780	-0.0400642
12.06	146.22	5.076	95.779	-0.0398806
12.06	146.24	5.075	95.778	-0.0397889
12.06	146.25	5.075	95.778	-0.0397430
12.07	146.27	5.075	95.777	-0.0392455
12.07	146.29	5.075	95.776	-0.0381544
12.07	146.30	5.075	95.776	-0.0366885
12.07	146.32	5.075	95.775	-0.0354124
12.07	146.34	5.075	95.774	-0.0346285
12.07	146.35	5.075	95.774	-0.0344115
12.08	146.37	5.075	95.773	-0.0349264
12.08	146.39	5.075	95.773	-0.0359408
12.08	146.40	5.075	95.772	-0.0374611
12.08	146.42	5.075	95.772	-0.0391615
12.08	146.44	5.075	95.771	-0.0407354
12.08	146.45	5.075	95.770	-0.0423104
12.08	146.47	5.075	95.769	-0.0435143
12.09	146.49	5.075	95.769	-0.0446263
12.09	146.50	5.075	95.768	-0.0453667
12.09	146.52	5.075	95.767	-0.0458352
12.09	146.54	5.075	95.766	-0.0458437
12.09	146.55	5.075	95.766	-0.0456638
12.10	146.57	5.075	95.765	-0.0453499
12.10	146.59	5.075	95.764	-0.0447514
12.10	146.60	5.075	95.763	-0.0440608
12.10	146.62	5.075	95.763	-0.0432401
12.10	146.64	5.075	95.762	-0.0427835
12.10	146.65	5.075	95.761	-0.0425071
12.10	146.67	5.075	95.761	-0.0420966
12.11	146.69	5.074	95.760	-0.0417320
12.11	146.70	5.074	95.759	-0.0413212
12.11	146.72	5.074	95.759	-0.0409564
12.11	146.74	5.074	95.758	-0.0409179
12.11	146.75	5.074	95.757	-0.0409715
12.12	146.77	5.074	95.757	-0.0410252
12.12	146.79	5.074	95.756	-0.0411135
12.12	146.80	5.074	95.755	-0.0410599
12.12	146.82	5.074	95.754	-0.0409753
12.12	146.83	5.074	95.754	-0.0410252
12.12	146.85	5.074	95.753	-0.0410713
12.13	146.87	5.074	95.752	-0.0409829
12.13	146.88	5.074	95.752	-0.0411174
12.13	146.90	5.074	95.751	-0.0412172
12.13	146.92	5.074	95.750	-0.0411249
12.13	146.93	5.074	95.750	-0.0411249
12.13	146.95	5.074	95.749	-0.0410864
12.13	146.97	5.074	95.748	-0.0409904
12.14	146.98	5.074	95.748	-0.0411325
12.14	147.00	5.074	95.747	-0.0412171
12.14	147.02	5.074	95.746	-0.0413939
12.14	147.03	5.074	95.746	-0.0414439
12.14	147.05	5.074	95.745	-0.0411635
12.15	147.07	5.074	95.744	-0.0410252
12.15	147.08	5.074	95.744	-0.0408370
12.15	147.10	5.074	95.743	-0.0411135
12.15	147.12	5.074	95.742	-0.0414400
12.15	147.13	5.074	95.742	-0.0415706
12.15	147.15	5.073	95.741	-0.0416090
12.15	147.17	5.073	95.740	-0.0410486
12.16	147.18	5.073	95.739	-0.0401309
12.16	147.20	5.073	95.739	-0.0390323
12.16	147.22	5.073	95.738	-0.0383410
12.16	147.23	5.073	95.738	-0.0378271
12.16	147.25	5.073	95.737	-0.0375011
12.17	147.27	5.073	95.736	-0.0373169
12.17	147.28	5.073	95.736	-0.0370831
12.17	147.30	5.073	95.735	-0.0373169
12.17	147.31	5.073	95.734	-0.0379157
12.17	147.33	5.073	95.734	-0.0384190
12.17	147.35	5.073	95.733	-0.0388761
12.18	147.36	5.073	95.733	-0.0393719
12.18	147.38	5.073	95.732	-0.0396409
12.18	147.40	5.073	95.731	-0.0400092
12.18	147.41	5.073	95.731	-0.0401473
12.18	147.43	5.073	95.730	-0.0402320
12.18	147.45	5.073	95.729	-0.0404124
12.18	147.46	5.073	95.729	-0.0404510
12.19	147.48	5.073	95.728	-0.0404435
12.19	147.50	5.073	95.727	-0.0403478
12.19	147.51	5.073	95.727	-0.0405704
12.19	147.53	5.073	95.726	-0.0408464
12.19	147.55	5.073	95.725	-0.0407084
12.20	147.56	5.073	95.725	-0.0405244
12.20	147.58	5.073	95.724	-0.0402870
12.20	147.60	5.073	95.723	-0.0402833
12.20	147.61	5.073	95.723	-0.0403604
12.20	147.63	5.072	95.722	-0.0402188
12.20	147.65	5.072	95.721	-0.0401728
12.20	147.66	5.072	95.721	-0.0401232
12.21	147.68	5.072	95.720	-0.0401269
12.21	147.70	5.072	95.719	-0.0400735
12.21	147.71	5.072	95.719	-0.0399816
12.21	147.73	5.072	95.718	-0.0401581
12.21	147.75	5.072	95.717	-0.0404301
12.22	147.76	5.072	95.716	-0.0406982
12.22	147.78	5.072	95.716	-0.0406064
12.22	147.80	5.072	95.715	-0.0405604
12.22	147.81	5.072	95.714	-0.0405989
12.22	147.83	5.072	95.714	-0.0408323
12.22	147.85	5.072	95.713	-0.0411041
12.23	147.86	5.072	95.712	-0.0410122
12.23	147.88	5.072	95.712	-0.0410544
12.23	147.90	5.072	95.711	-0.0410927
12.23	147.91	5.072	95.710	-0.0411311
12.23	147.93	5.072	95.710	-0.0411732
12.23	147.95	5.072	95.709	-0.0411732
12.23	147.96	5.072	95.708	-0.0411235
12.24	147.98	5.072	95.708	-0.0411732
12.24	148.00	5.072	95.707	-0.0411732
12.24	148.01	5.072	95.706	-0.0409399
12.24	148.03	5.072	95.706	-0.0408903
12.24	148.05	5.072	95.705	-0.0409708
12.25	148.06	5.072	95.704	-0.0411468
12.25	148.08	5.072	95.704	-0.0413303
12.25	148.10	5.071	95.703	-0.0412385
12.25	148.11	5.071	95.702	-0.0411392
12.25	148.13	5.071	95.701	-0.0409979
12.25	148.15	5.071	95.701	-0.0408987
12.25	148.16	5.071	95.700	-0.0407611
12.26	148.18	5.071	95.699	-0.0407153
12.26	148.19	5.071	95.699	-0.0407153
12.26	148.21	5.071	95.698	-0.0407611
12.26	148.23	5.071	95.697	-0.0408912
12.26	148.24	5.071	95.697	-0.0411700
12.27	148.26	5.071	95.696	-0.0413954
12.27	148.28	5.071	95.695	-0.0412120
12.27	148.29	5.071	95.695	-0.0411624
12.27	148.31	5.071	95.694	-0.0410174
12.27	148.33	5.071	95.693	-0.0410557
12.27	148.34	5.071	95.693	-0.0411894
12.28	148.36	5.071	95.692	-0.0411361
12.28	148.38	5.071	95.691	-0.0413193
12.28	148.39	5.071	95.691	-0.0411818
12.28	148.41	5.071	95.690	-0.0411818
12.28	148.43	5.071	95.689	-0.0410902
12.28	148.44	5.071	95.689	-0.0409528
12.28	148.46	5.071	95.688	-0.0409528
12.29	148.48	5.071	95.687	-0.0405789
12.29	148.49	5.071	95.686	-0.0404836
12.29	148.51	5.071	95.686	-0.0405678
12.29	148.53	5.071	95.685	-0.0407051
12.29	148.54	5.070	95.684	-0.0408042
12.30	148.56	5.070	95.684	-0.0408005
12.30	148.58	5.070	95.683	-0.0407584
12.30	148.59	5.070	95.682	-0.0406135
12.30	148.61	5.070	95.682	-0.0405678
12.30	148.63	5.070	95.681	-0.0405752
12.30	148.64	5.070	95.680	-0.0408004
12.30	148.66	5.070	95.680	-0.0410407
12.31	148.68	5.070	95.679	-0.0411743
12.31	148.69	5.070	95.678	-0.0413117
12.31	148.71	5.070	95.678	-0.0413995
12.31	148.73	5.070	95.677	-0.0415369
12.31	148.74	5.070	95.676	-0.0414491
12.32	148.76	5.070	95.676	-0.0412659
12.32	148.78	5.070	95.675	-0.0412697
12.32	148.79	5.070	95.674	-0.0412126
12.32	148.81	5.070	95.674	-0.0412546
12.32	148.83	5.070	95.673	-0.0413881
12.32	148.84	5.070	95.672	-0.0414301
12.33	148.86	5.070	95.671	-0.0414835
12.33	148.88	5.070	95.671	-0.0414301
12.33	148.89	5.070	95.670	-0.0411975
12.33	148.91	5.070	95.669	-0.0410601
12.33	148.93	5.070	95.669	-0.0409724
12.33	148.94	5.070	95.668	-0.0409724
12.33	148.96	5.070	95.667	-0.0410601
12.34	148.98	5.070	95.667	-0.0410984
12.34	148.99	5.070	95.666	-0.0411824
12.34	149.01	5.069	95.665	-0.0411862
12.34	149.03	5.069	95.665	-0.0411824
12.34	149.04	5.069	95.664	-0.0410984
12.35	149.06	5.069	95.663	-0.0410526
12.35	149.08	5.069	95.663	-0.0410451
12.35	149.09	5.069	95.662	-0.0410031
12.35	149.11	5.069	95.661	-0.0410451
12.35	149.13	5.069	95.660	-0.0409611
12.35	149.14	5.069	95.660	-0.0407780
12.35	149.16	5.069	95.659	-0.0407780
12.36	149.18	5.069	95.658	-0.0408238
12.36	149.19	5.069	95.658	-0.0410068
12.36	149.21	5.069	95.657	-0.0410068
12.36	149.23	5.069	95.656	-0.0409078
12.36	149.24	5.069	95.656	-0.0409041
12.37	149.26	5.069	95.655	-0.0409881
12.37	149.28	5.069	95.654	-0.0411786
12.37	149.29	5.069	95.654	-0.0411824
12.37	149.31	5.069	95.653	-0.0410909
12.37	149.33	5.069	95.652	-0.0410414
12.37	149.34	5.069	95.652	-0.0410339
12.38	149.36	5.069	95.651	-0.0408966
12.38	149.38	5.069	95.650	-0.0407136
12.38	149.39	5.069	95.650	-0.0405306
12.38	149.41	5.069	95.649	-0.0404849
12.38	149.43	5.069	95.648	-0.0407136
12.38	149.44	5.069	95.648	-0.0408509
12.38	149.46	5.069	95.647	-0.0408509
12.39	149.48	5.068	95.646	-0.0408966
12.39	149.49	5.068	95.645	-0.0408509
12.39	149.51	5.068	95.645	-0.0405764
12.39	149.53	5.068	95.644	-0.0404849
12.39	149.54	5.068	95.643	-0.0404392
12.40	149.56	5.068	95.643	-0.0404849
12.40	149.58	5.068	95.642	-0.0406679
12.40	149.59	5.068	95.641	-0.0405764
12.40	149.61	5.068	95.641	-0.0404466
12.40	149.63	5.068	95.640	-0.0404503
12.40	149.64	5.068	95.639	-0.0404503
12.40	149.66	5.068	95.639	-0.0405455
12.41	149.68	5.068	95.638	-0.0407248
12.41	149.69	5.068	95.637	-0.0408163
12.41	149.71	5.068	95.637	-0.0409499
12.41	149.73	5.068	95.636	-0.0409881
12.41	149.74	5.068	95.635	-0.0410339
12.42	149.76	5.068	95.635	-0.0407594
12.42	149.78	5.068	95.634	-0.0406679
12.42	149.79	5.068	95.633	-0.0407594
12.42	149.81	5.068	95.633	-0.0408966
12.42	149.83	5.068	95.632	-0.0412626
12.42	149.84	5.068	95.631	-0.0414074
12.43	149.86	5.068	95.631	-0.0417315
12.43	149.88	5.068	95.630	-0.0418153
12.43	149.89	5.068	95.629	-0.0417696
12.43	149.91	5.068	95.628	-0.0415828
12.43	149.93	5.067	95.628	-0.0415027
12.43	149.95	5.067	95.627	-0.0416476
12.43	149.96	5.067	95.626	-0.0416857
12.44	149.98	5.067	95.626	-0.0417277
12.44	150.00	5.067	95.625	-0.0416285
12.44	150.01	5.067	95.624	-0.0415371
12.44	150.03	5.067	95.624	-0.0415904
12.44	150.05	5.067	95.623	-0.0416400
12.45	150.06	5.067	95.622	-0.0415942
12.45	150.08	5.067	95.621	-0.0413235
12.45	150.10	5.067	95.621	-0.0409994
12.45	150.11	5.067	95.620	-0.0410909
12.45	150.13	5.067	95.619	-0.0410871
12.45	150.15	5.067	95.619	-0.0413541
12.45	150.16	5.067	95.618	-0.0414456
12.46	150.18	5.067	95.617	-0.0413998
12.46	150.20	5.067	95.617	-0.0412168
12.46	150.21	5.067	95.616	-0.0409498
12.46	150.23	5.067	95.615	-0.0409004
12.46	150.25	5.067	95.615	-0.0409424
12.47	150.26	5.067	95.614	-0.0412130
12.47	150.28	5.067	95.613	-0.0411635
12.47	150.30	5.067	95.613	-0.0411253
12.47	150.31	5.067	95.612	-0.0412168
12.47	150.33	5.067	95.611	-0.0410796
12.47	150.35	5.067	95.611	-0.0411711
12.48	150.36	5.067	95.610	-0.0411711
12.48	150.38	5.067	95.609	-0.0410796
12.48	150.40	5.066	95.608	-0.0411253
12.48	150.41	5.066	95.608	-0.0409881
12.48	150.43	5.066	95.607	-0.0412168
12.48	150.45	5.066	95.606	-0.0413083
12.48	150.46	5.066	95.606	-0.0414380
12.49	150.48	5.066	95.605	-0.0414799
12.49	150.50	5.066	95.604	-0.0412970
12.49	150.51	5.066	95.604	-0.0415294
12.49	150.53	5.066	95.603	-0.0416743
12.49	150.55	5.066	95.602	-0.0417124
12.50	150.56	5.066	95.602	-0.0416628
12.50	150.58	5.066	95.601	-0.0414799
12.50	150.60	5.066	95.600	-0.0414304
12.50	150.61	5.066	95.599	-0.0415714
12.50	150.63	5.066	95.599	-0.0417086
12.50	150.65	5.066	95.598	-0.0417047
12.50	150.66	5.066	95.597	-0.0417086
12.51	150.68	5.066	95.597	-0.0416552
12.51	150.70	5.066	95.596	-0.0416552
12.51	150.71	5.066	95.595	-0.0418381
12.51	150.73	5.066	95.595	-0.0418381
12.51	150.75	5.066	95.594	-0.0415638
12.52	150.76	5.066	95.593	-0.0415105
12.52	150.78	5.066	95.593	-0.0414610
12.52	150.80	5.066	95.592	-0.0413620
12.52	150.81	5.066	95.591	-0.0413163
12.52	150.83	5.066	95.590	-0.0409049
12.52	150.85	5.065	95.590	-0.0404022
12.53	150.86	5.065	95.589	-0.0403108
12.53	150.88	5.065	95.588	-0.0404022
12.53	150.90	5.065	95.588	-0.0406838
12.53	150.91	5.065	95.587	-0.0410076
12.53	150.93	5.065	95.586	-0.0409237
12.53	150.95	5.065	95.586	-0.0407407
12.53	150.96	5.065	95.585	-0.0407333
12.54	150.98	5.065	95.584	-0.0406913
12.54	151.00	5.065	95.584	-0.0405504
12.54	151.01	5.065	95.583	-0.0405047
12.54	151.03	5.065	95.582	-0.0405010
12.54	151.05	5.065	95.582	-0.0405393
12.55	151.06	5.065	95.581	-0.0408592
12.55	151.08	5.065	95.580	-0.0410038
12.55	151.10	5.065	95.580	-0.0409237
12.55	151.11	5.065	95.579	-0.0409731
12.55	151.13	5.065	95.578	-0.0407939
12.55	151.15	5.065	95.578	-0.0406418
12.55	151.16	5.065	95.577	-0.0407295
12.56	151.18	5.065	95.576	-0.0407753
12.56	151.20	5.065	95.576	-0.0409618
12.56	151.21	5.065	95.575	-0.0411598
12.56	151.23	5.065	95.574	-0.0411560
12.56	151.25	5.065	95.573	-0.0410683
12.57	151.26	5.065	95.573	-0.0408322
12.57	151.28	5.065	95.572	-0.0407407
12.57	151.30	5.065	95.571	-0.0407024
12.57	151.31	5.064	95.571	-0.0407519
12.57	151.33	5.064	95.570	-0.0409041
12.57	151.35	5.064	95.569	-0.0407706
12.58	151.36	5.064	95.569	-0.0406333
12.58	151.38	5.064	95.568	-0.0405380
12.58	151.40	5.064	95.567	-0.0404923
12.58	151.41	5.064	95.567	-0.0405492
12.58	151.43	5.064	95.566	-0.0405987
12.58	151.45	5.064	95.565	-0.0404193
12.58	151.46	5.064	95.565	-0.0402894
12.59	151.48	5.064	95.564	-0.0403425
12.59	151.50	5.064	95.563	-0.0403499
12.59	151.51	5.064	95.563	-0.0404378
12.59	151.53	5.064	95.562	-0.0405752
12.59	151.55	5.064	95.561	-0.0406705
12.60	151.56	5.064	95.561	-0.0409070
12.60	151.58	5.064	95.560	-0.0409986
12.60	151.60	5.064	95.559	-0.0409070
12.60	151.61	5.064	95.559	-0.0408612
12.60	151.63	5.064	95.558	-0.0408612
12.60	151.65	5.064	95.557	-0.0410061
12.60	151.66	5.064	95.556	-0.0412390
12.61	151.68	5.064	95.556	-0.0414757
12.61	151.70	5.064	95.555	-0.0415292
12.61	151.71	5.064	95.554	-0.0413954
12.61	151.73	5.064	95.554	-0.0412121
12.61	151.75	5.064	95.553	-0.0410249
12.62	151.76	5.063	95.552	-0.0409333
12.62	151.78	5.063	95.552	-0.0410821
12.62	151.80	5.063	95.551	-0.0410934
12.62	151.81	5.063	95.550	-0.0410092
12.62	151.83	5.063	95.550	-0.0409558
12.62	151.85	5.063	95.549	-0.0409062
12.63	151.86	5.063	95.548	-0.0411813
12.63	151.88	5.063	95.548	-0.0412386
12.63	151.90	5.063	95.547	-0.0410664
12.63	151.91	5.063	95.546	-0.0408828
12.63	151.93	5.063	95.546	-0.0406571
12.63	151.95	5.063	95.545	-0.0406001
12.63	151.96	5.063	95.544	-0.0404661
12.64	151.98	5.063	95.544	-0.0405579
12.64	152.00	5.063	95.543	-0.0407377
12.64	152.01	5.063	95.542	-0.0407873
12.64	152.03	5.063	95.541	-0.0408791
12.64	152.05	5.063	95.541	-0.0409287
12.65	152.06	5.063	95.540	-0.0413033
12.65	152.08	5.063	95.539	-0.0415863
12.65	152.10	5.063	95.539	-0.0415902
12.65	152.11	5.063	95.538	-0.0415902
12.65	152.13	5.063	95.537	-0.0413568
12.65	152.15	5.063	95.537	-0.0413110
12.65	152.16	5.063	95.536	-0.0412688
12.66	152.18	5.063	95.535	-0.0412305
12.66	152.20	5.063	95.535	-0.0412229
12.66	152.21	5.063	95.534	-0.0411732
12.66	152.23	5.062	95.533	-0.0412575
12.66	152.24	5.062	95.533	-0.0412575
12.67	152.26	5.062	95.532	-0.0413110
12.67	152.28	5.062	95.531	-0.0411695
12.67	152.29	5.062	95.531	-0.0408060
12.67	152.31	5.062	95.530	-0.0406609
12.67	152.33	5.062	95.529	-0.0404773
12.67	152.34	5.062	95.528	-0.0401634
12.68	152.36	5.062	95.528	-0.0401671
12.68	152.38	5.062	95.527	-0.0403122
12.68	152.39	5.062	95.526	-0.0407254
12.68	152.41	5.062	95.526	-0.0413148
12.68	152.43	5.062	95.525	-0.0415405
12.68	152.44	5.062	95.524	-0.0416781
12.68	152.46	5.062	95.524	-0.0416743
12.69	152.48	5.062	95.523	-0.0414410
12.69	152.49	5.062	95.522	-0.0413454
12.69	152.51	5.062	95.522	-0.0412040
12.69	152.53	5.062	95.521	-0.0412115
12.69	152.54	5.062	95.520	-0.0412574
12.70	152.56	5.062	95.520	-0.0411122
12.70	152.58	5.062	95.519	-0.0410626
12.70	152.59	5.062	95.518	-0.0408332
12.70	152.61	5.062	95.518	-0.0405158
12.70	152.63	5.062	95.517	-0.0405158
12.70	152.64	5.062	95.516	-0.0405964
12.70	152.66	5.062	95.516	-0.0406769
12.71	152.68	5.062	95.515	-0.0406769
12.71	152.69	5.061	95.514	-0.0402679
12.71	152.71	5.061	95.514	-0.0401835
12.71	152.73	5.061	95.513	-0.0402220
12.71	152.74	5.061	95.512	-0.0403100
12.72	152.76	5.061	95.512	-0.0403484
12.72	152.78	5.061	95.511	-0.0401118
12.72	152.79	5.061	95.510	-0.0400623
12.72	152.81	5.061	95.510	-0.0401925
12.72	152.83	5.061	95.509	-0.0403758
12.72	152.84	5.061	95.508	-0.0406582
12.73	152.86	5.061	95.507	-0.0408837
12.73	152.88	5.061	95.507	-0.0409791
12.73	152.89	5.061	95.506	-0.0410249
12.73	152.91	5.061	95.505	-0.0409679
12.73	152.93	5.061	95.505	-0.0408304
12.73	152.94	5.061	95.504	-0.0408762
12.73	152.96	5.061	95.503	-0.0409678
12.74	152.98	5.061	95.503	-0.0409716
12.74	152.99	5.061	95.502	-0.0410978
12.74	153.01	5.061	95.501	-0.0410827
12.74	153.03	5.061	95.501	-0.0410332
12.74	153.04	5.061	95.500	-0.0408808
12.75	153.06	5.061	95.499	-0.0407929
12.75	153.08	5.061	95.499	-0.0407509
12.75	153.09	5.061	95.498	-0.0407088
12.75	153.11	5.061	95.497	-0.0408042
12.75	153.13	5.061	95.497	-0.0407584
12.75	153.14	5.061	95.496	-0.0405256
12.75	153.16	5.060	95.495	-0.0404303
12.76	153.18	5.060	95.495	-0.0402435
12.76	153.19	5.060	95.494	-0.0403167
12.76	153.21	5.060	95.493	-0.0404997
12.76	153.23	5.060	95.493	-0.0402252
12.76	153.24	5.060	95.492	-0.0401794
12.77	153.26	5.060	95.491	-0.0400458
12.77	153.28	5.060	95.491	-0.0402636
12.77	153.29	5.060	95.490	-0.0405764
12.77	153.31	5.060	95.489	-0.0405764
12.77	153.33	5.060	95.489	-0.0406679
12.77	153.34	5.060	95.488	-0.0405690
12.78	153.36	5.060	95.487	-0.0407939
12.78	153.38	5.060	95.486	-0.0408854
12.78	153.39	5.060	95.486	-0.0408359
12.78	153.41	5.060	95.485	-0.0406567
12.78	153.43	5.060	95.484	-0.0404738
12.78	153.44	5.060	95.484	-0.0406530
12.78	153.46	5.060	95.483	-0.0408397
12.79	153.48	5.060	95.482	-0.0409694
12.79	153.49	5.060	95.482	-0.0410076
12.79	153.51	5.060	95.481	-0.0409049
12.79	153.53	5.060	95.480	-0.0408023
12.79	153.54	5.060	95.480	-0.0407492
12.80	153.56	5.060	95.479	-0.0408405
12.80	153.58	5.060	95.478	-0.0409319
12.80	153.59	5.060	95.478	-0.0410233
12.80	153.61	5.060	95.477	-0.0410690
12.80	153.63	5.059	95.476	-0.0409244
12.80	153.64	5.059	95.476	-0.0409739
12.80	153.66	5.059	95.475	-0.0409701
12.81	153.68	5.059	95.474	-0.0408331
12.81	153.69	5.059	95.474	-0.0408294
12.81	153.71	5.059	95.473	-0.0410046
12.81	153.73	5.059	95.472	-0.0411872
12.81	153.74	5.059	95.471	-0.0411872
12.82	153.76	5.059	95.471	-0.0408144
12.82	153.78	5.059	95.470	-0.0405368
12.82	153.79	5.059	95.469	-0.0404381
12.82	153.81	5.059	95.469	-0.0405294
12.82	153.83	5.059	95.468	-0.0402173
12.82	153.84	5.059	95.467	-0.0399927
12.83	153.86	5.059	95.467	-0.0400840
12.83	153.88	5.059	95.466	-0.0401717
12.83	153.89	5.059	95.465	-0.0404912
12.83	153.91	5.059	95.465	-0.0403123
12.83	153.93	5.059	95.464	-0.0400000
12.83	153.94	5.059	95.463	-0.0397644
12.83	153.96	5.059	95.463	-0.0394869
12.84	153.98	5.059	95.462	-0.0396767
12.84	153.99	5.059	95.461	-0.0397680
12.84	154.01	5.059	95.461	-0.0398630
12.84	154.03	5.059	95.460	-0.0399963
12.84	154.04	5.059	95.459	-0.0398101
12.85	154.06	5.059	95.459	-0.0399927
12.85	154.08	5.058	95.458	-0.0400347
12.85	154.10	5.058	95.457	-0.0401260
12.85	154.11	5.058	95.457	-0.0402593
12.85	154.13	5.058	95.456	-0.0400877
12.85	154.15	5.058	95.455	-0.0401370
12.85	154.16	5.058	95.455	-0.0401863
12.86	154.18	5.058	95.454	-0.0402357
12.86	154.20	5.058	95.453	-0.0400987
12.86	154.21	5.058	95.453	-0.0398356
12.86	154.23	5.058	95.452	-0.0398922
12.86	154.25	5.058	95.451	-0.0398537
12.87	154.26	5.058	95.451	-0.0398994
12.87	154.28	5.058	95.450	-0.0398994
12.87	154.30	5.058	95.449	-0.0397166
12.87	154.31	5.058	95.449	-0.0398537
12.87	154.33	5.058	95.448	-0.0399452
12.87	154.35	5.058	95.447	-0.0399525
12.88	154.36	5.058	95.447	-0.0401847
12.88	154.38	5.058	95.446	-0.0401463
12.88	154.40	5.058	95.445	-0.0403293
12.88	154.41	5.058	95.445	-0.0404664
12.88	154.43	5.058	95.444	-0.0406110
12.88	154.45	5.058	95.443	-0.0407062
12.88	154.46	5.058	95.443	-0.0408966
12.89	154.48	5.058	95.442	-0.0411711
12.89	154.50	5.058	95.441	-0.0412701
12.89	154.51	5.058	95.441	-0.0415485
12.89	154.53	5.058	95.440	-0.0415561
12.89	154.55	5.058	95.439	-0.0417849
12.90	154.56	5.057	95.438	-0.0416934
12.90	154.58	5.057	95.438	-0.0414264
12.90	154.60	5.057	95.437	-0.0413462
12.90	154.61	5.057	95.436	-0.0414491
12.90	154.63	5.057	95.436	-0.0415483
12.90	154.65	5.057	95.435	-0.0415560
12.90	154.66	5.057	95.434	-0.0414147
12.91	154.68	5.057	95.434	-0.0410978
12.91	154.70	5.057	95.433	-0.0409603
12.91	154.71	5.057	95.432	-0.0408266
12.91	154.73	5.057	95.432	-0.0407499
12.91	154.75	5.057	95.431	-0.0408912
12.92	154.76	5.057	95.430	-0.0409904
12.92	154.78	5.057	95.430	-0.0407228
12.92	154.80	5.057	95.429	-0.0407265
12.92	154.81	5.057	95.428	-0.0406496
12.92	154.83	5.057	95.428	-0.0405157
12.92	154.85	5.057	95.427	-0.0407526
12.93	154.86	5.057	95.426	-0.0404388
12.93	154.88	5.057	95.426	-0.0403966
12.93	154.90	5.057	95.425	-0.0405418
12.93	154.91	5.057	95.424	-0.0405877
12.93	154.93	5.057	95.423	-0.0408707
12.93	154.95	5.057	95.423	-0.0407901
12.93	154.96	5.057	95.422	-0.0407479
12.94	154.98	5.057	95.421	-0.0407516
12.94	154.99	5.057	95.421	-0.0407976
12.94	155.01	5.056	95.420	-0.0409007
12.94	155.03	5.056	95.419	-0.0410040
12.94	155.04	5.056	95.419	-0.0412414
12.95	155.06	5.056	95.418	-0.0414329
12.95	155.08	5.056	95.417	-0.0413524
12.95	155.09	5.056	95.417	-0.0411337
12.95	155.11	5.056	95.416	-0.0406276
12.95	155.13	5.056	95.415	-0.0404473
12.95	155.14	5.056	95.415	-0.0404510
12.95	155.16	5.056	95.414	-0.0404621
12.96	155.18	5.056	95.413	-0.0405157
12.96	155.19	5.056	95.413	-0.0404696
12.96	155.21	5.056	95.412	-0.0404310
12.96	155.23	5.056	95.411	-0.0405269
12.96	155.24	5.056	95.411	-0.0405343
12.97	155.26	5.056	95.410	-0.0405418
12.97	155.28	5.056	95.409	-0.0406302
12.97	155.29	5.056	95.409	-0.0404111
12.97	155.31	5.056	95.408	-0.0402765
12.97	155.33	5.056	95.407	-0.0400498
12.97	155.34	5.056	95.407	-0.0399226
12.98	155.36	5.056	95.406	-0.0400572
12.98	155.38	5.056	95.405	-0.0401107
12.98	155.39	5.056	95.405	-0.0401642
12.98	155.41	5.056	95.404	-0.0403062
12.98	155.43	5.056	95.403	-0.0402675
12.98	155.44	5.056	95.403	-0.0400830
12.98	155.46	5.056	95.402	-0.0399446
12.99	155.48	5.055	95.401	-0.0399446
12.99	155.49	5.055	95.401	-0.0398985
12.99	155.51	5.055	95.400	-0.0401753
12.99	155.53	5.055	95.399	-0.0400369
12.99	155.54	5.055	95.399	-0.0400369
13.00	155.56	5.055	95.398	-0.0402601
13.00	155.57	5.055	95.397	-0.0403025
13.00	155.59	5.055	95.397	-0.0404870
13.00	155.61	5.055	95.396	-0.0404446
13.00	155.62	5.055	95.395	-0.0405368
13.00	155.64	5.055	95.395	-0.0408172
13.00	155.66	5.055	95.394	-0.0410902
13.01	155.67	5.055	95.393	-0.0409980
13.01	155.69	5.055	95.393	-0.0408558
13.01	155.71	5.055	95.392	-0.0405642
13.01	155.72	5.055	95.391	-0.0404758
13.01	155.74	5.055	95.391	-0.0402415
13.02	155.76	5.055	95.390	-0.0401493
13.02	155.77	5.055	95.389	-0.0403761
13.02	155.79	5.055	95.389	-0.0405605
13.02	155.81	5.055	95.388	-0.0407025
13.02	155.82	5.055	95.387	-0.0406103
13.02	155.84	5.055	95.387	-0.0405605
13.03	155.86	5.055	95.386	-0.0405991
13.03	155.87	5.055	95.385	-0.0404533
13.03	155.89	5.055	95.385	-0.0403575
13.03	155.91	5.055	95.384	-0.0404035
13.03	155.92	5.055	95.383	-0.0403151
13.03	155.94	5.055	95.383	-0.0404534
13.03	155.96	5.054	95.382	-0.0403040
13.04	155.97	5.054	95.381	-0.0405232
13.04	155.99	5.054	95.381	-0.0407459
13.04	156.01	5.054	95.380	-0.0406152
13.04	156.02	5.054	95.379	-0.0405654
13.04	156.04	5.054	95.379	-0.0403775
13.05	156.05	5.054	95.378	-0.0404124
13.05	156.07	5.054	95.377	-0.0404970
13.05	156.09	5.054	95.377	-0.0405816
13.05	156.10	5.054	95.376	-0.0407159
13.05	156.12	5.054	95.375	-0.0408539
13.05	156.14	5.054	95.375	-0.0408501
13.05	156.15	5.054	95.374	-0.0408079
13.06	156.17	5.054	95.373	-0.0407084
13.06	156.19	5.054	95.372	-0.0407084
13.06	156.20	5.054	95.372	-0.0408004
13.06	156.22	5.054	95.371	-0.0407469
13.06	156.24	5.054	95.370	-0.0406896
13.07	156.25	5.054	95.370	-0.0407319
13.07	156.27	5.054	95.369	-0.0408201
13.07	156.29	5.054	95.368	-0.0408585
13.07	156.30	5.054	95.368	-0.0409429
13.07	156.32	5.054	95.367	-0.0408894
13.07	156.34	5.054	95.366	-0.0408397
13.08	156.35	5.054	95.366	-0.0409279
13.08	156.37	5.054	95.365	-0.0409625
13.08	156.39	5.054	95.364	-0.0410468
13.08	156.40	5.053	95.364	-0.0411846
13.08	156.42	5.053	95.363	-0.0411846
13.08	156.44	5.053	95.362	-0.0412305
13.08	156.45	5.053	95.362	-0.0410392
13.09	156.47	5.053	95.361	-0.0407985
13.09	156.49	5.053	95.360	-0.0406422
13.09	156.50	5.053	95.360	-0.0407228
13.09	156.52	5.053	95.359	-0.0410437
13.09	156.54	5.053	95.358	-0.0411775
13.10	156.55	5.053	95.358	-0.0410820
13.10	156.57	5.053	95.357	-0.0408874
13.10	156.59	5.053	95.356	-0.0404749
13.10	156.60	5.053	95.355	-0.0401962
13.10	156.62	5.053	95.355	-0.0403300
13.10	156.64	5.053	95.354	-0.0404106
13.10	156.65	5.053	95.353	-0.0405789
13.11	156.67	5.053	95.353	-0.0403994
13.11	156.69	5.053	95.352	-0.0400751
13.11	156.70	5.053	95.351	-0.0400293
13.11	156.72	5.053	95.351	-0.0399799
13.11	156.74	5.053	95.350	-0.0400568
13.12	156.75	5.053	95.349	-0.0402362
13.12	156.77	5.053	95.349	-0.0402362
13.12	156.79	5.053	95.348	-0.0404614
13.12	156.80	5.053	95.347	-0.0405034
13.12	156.82	5.053	95.347	-0.0404466
13.12	156.84	5.053	95.346	-0.0406221
13.13	156.85	5.053	95.345	-0.0407136
13.13	156.87	5.052	95.345	-0.0408891
13.13	156.89	5.052	95.344	-0.0410226
13.13	156.90	5.052	95.343	-0.0410151
13.13	156.92	5.052	95.343	-0.0409619
13.13	156.94	5.052	95.342	-0.0409124
13.13	156.95	5.052	95.341	-0.0408592
13.14	156.97	5.052	95.341	-0.0406382
13.14	156.99	5.052	95.340	-0.0405430
13.14	157.00	5.052	95.339	-0.0405850
13.14	157.02	5.052	95.339	-0.0405356
13.14	157.04	5.052	95.338	-0.0406615
13.15	157.05	5.052	95.337	-0.0407110
13.15	157.07	5.052	95.337	-0.0405208
13.15	157.09	5.052	95.336	-0.0405134
13.15	157.10	5.052	95.335	-0.0404640
13.15	157.12	5.052	95.335	-0.0403727
13.15	157.14	5.052	95.334	-0.0404220
13.15	157.15	5.052	95.333	-0.0401023
13.16	157.17	5.052	95.333	-0.0398246
13.16	157.19	5.052	95.332	-0.0398630
13.16	157.20	5.052	95.331	-0.0398174
13.16	157.22	5.052	95.331	-0.0399616
13.16	157.24	5.052	95.330	-0.0399196
13.17	157.25	5.052	95.329	-0.0399653
13.17	157.27	5.052	95.329	-0.0401900
13.17	157.29	5.052	95.328	-0.0402283
13.17	157.30	5.052	95.327	-0.0403727
13.17	157.32	5.052	95.327	-0.0403307
13.17	157.34	5.051	95.326	-0.0401480
13.18	157.35	5.051	95.325	-0.0401059
13.18	157.37	5.051	95.325	-0.0399653
13.18	157.39	5.051	95.324	-0.0401096
13.18	157.40	5.051	95.323	-0.0404825
13.18	157.42	5.051	95.322	-0.0403417
13.18	157.44	5.051	95.322	-0.0404825
13.18	157.45	5.051	95.321	-0.0404751
13.19	157.47	5.051	95.320	-0.0403380
13.19	157.49	5.051	95.320	-0.0402924
13.19	157.50	5.051	95.319	-0.0400183
13.19	157.52	5.051	95.318	-0.0400640
13.19	157.54	5.051	95.318	-0.0402393
13.20	157.55	5.051	95.317	-0.0401517
13.20	157.57	5.051	95.316	-0.0400110
13.20	157.59	5.051	95.316	-0.0400183
13.20	157.60	5.051	95.315	-0.0400713
13.20	157.62	5.051	95.314	-0.0402120
13.20	157.64	5.051	95.314	-0.0402651
13.20	157.65	5.051	95.313	-0.0403638
13.21	157.67	5.051	95.312	-0.0405047
13.21	157.69	5.051	95.312	-0.0402761
13.21	157.70	5.051	95.311	-0.0401353
13.21	157.72	5.051	95.310	-0.0400896
13.21	157.74	5.051	95.310	-0.0401920
13.22	157.75	5.051	95.309	-0.0401574
13.22	157.77	5.051	95.308	-0.0398902
13.22	157.79	5.051	95.308	-0.0399360
13.22	157.80	5.050	95.307	-0.0400732
13.22	157.82	5.050	95.306	-0.0400201
13.22	157.84	5.050	95.306	-0.0399323
13.23	157.85	5.050	95.305	-0.0396614
13.23	157.87	5.050	95.304	-0.0398023
13.23	157.89	5.050	95.304	-0.0401263
13.23	157.90	5.050	95.303	-0.0401189
13.23	157.92	5.050	95.302	-0.0401189
13.23	157.94	5.050	95.302	-0.0398902
13.23	157.95	5.050	95.301	-0.0398902
13.24	157.97	5.050	95.300	-0.0397603
13.24	157.99	5.050	95.300	-0.0398627
13.24	158.00	5.050	95.299	-0.0400952
13.24	158.02	5.050	95.298	-0.0401905
13.24	158.04	5.050	95.298	-0.0402746
13.25	158.05	5.050	95.297	-0.0400915
13.25	158.07	5.050	95.296	-0.0399542
13.25	158.09	5.050	95.296	-0.0402215
13.25	158.10	5.050	95.295	-0.0403167
13.25	158.12	5.050	95.294	-0.0404119
13.25	158.14	5.050	95.294	-0.0405604
13.25	158.15	5.050	95.293	-0.0404762
13.26	158.17	5.050	95.292	-0.0406061
13.26	158.19	5.050	95.292	-0.0405109
13.26	158.20	5.050	95.291	-0.0405183
13.26	158.22	5.050	95.290	-0.0406247
13.26	158.24	5.050	95.290	-0.0407733
13.27	158.25	5.050	95.289	-0.0409070
13.27	158.27	5.050	95.288	-0.0408958
13.27	158.29	5.049	95.288	-0.0408425
13.27	158.30	5.049	95.287	-0.0404837
13.27	158.32	5.049	95.286	-0.0403499
13.27	158.34	5.049	95.286	-0.0403499
13.28	158.35	5.049	95.285	-0.0403921
13.28	158.37	5.049	95.284	-0.0406136
13.28	158.39	5.049	95.284	-0.0404378
13.28	158.40	5.049	95.283	-0.0403957
13.28	158.42	5.049	95.282	-0.0403957
13.28	158.44	5.049	95.282	-0.0402546
13.28	158.45	5.049	95.281	-0.0401557
13.29	158.47	5.049	95.280	-0.0401099
13.29	158.49	5.049	95.280	-0.0400257
13.29	158.50	5.049	95.279	-0.0399835
13.29	158.52	5.049	95.278	-0.0399835
13.29	158.54	5.049	95.278	-0.0399799
13.30	158.55	5.049	95.277	-0.0402930
13.30	158.57	5.049	95.276	-0.0402473
13.30	158.59	5.049	95.276	-0.0401483
13.30	158.60	5.049	95.275	-0.0400989
13.30	158.62	5.049	95.274	-0.0401904
13.30	158.64	5.049	95.274	-0.0403314
13.30	158.65	5.049	95.273	-0.0402930
13.31	158.67	5.049	95.272	-0.0404304
13.31	158.69	5.049	95.271	-0.0405678
13.31	158.70	5.049	95.271	-0.0407051
13.31	158.72	5.049	95.270	-0.0407051
13.31	158.74	5.049	95.269	-0.0406977
13.32	158.75	5.048	95.269	-0.0406024
13.32	158.77	5.048	95.268	-0.0406940
13.32	158.79	5.048	95.267	-0.0406977
13.32	158.80	5.048	95.267	-0.0407051
13.32	158.82	5.048	95.266	-0.0408425
13.32	158.84	5.048	95.265	-0.0407509
13.33	158.85	5.048	95.265	-0.0407509
13.33	158.87	5.048	95.264	-0.0408425
13.33	158.89	5.048	95.263	-0.0407967
13.33	158.90	5.048	95.263	-0.0407509
13.33	158.92	5.048	95.262	-0.0407126
13.33	158.94	5.048	95.261	-0.0407621
13.33	158.95	5.048	95.261	-0.0408154
13.34	158.97	5.048	95.260	-0.0407696
13.34	158.99	5.048	95.259	-0.0408154
13.34	159.00	5.048	95.259	-0.0406396
13.34	159.02	5.048	95.258	-0.0405517
13.34	159.04	5.048	95.257	-0.0403684
13.35	159.05	5.048	95.257	-0.0402273
13.35	159.07	5.048	95.256	-0.0403189
13.35	159.09	5.048	95.255	-0.0402309
13.35	159.10	5.048	95.255	-0.0401925
13.35	159.12	5.048	95.254	-0.0403832
13.35	159.14	5.048	95.253	-0.0402493
13.35	159.15	5.048	95.253	-0.0402952
13.36	159.17	5.048	95.252	-0.0403374
13.36	159.19	5.048	95.251	-0.0405207
13.36	159.20	5.048	95.251	-0.0408453
13.36	159.22	5.047	95.250	-0.0407995
13.36	159.24	5.047	95.249	-0.0406657
13.37	159.25	5.047	95.248	-0.0404786
13.37	159.27	5.047	95.248	-0.0404402
13.37	159.29	5.047	95.247	-0.0404476
13.37	159.30	5.047	95.246	-0.0404971
13.37	159.32	5.047	95.246	-0.0403137
13.37	159.34	5.047	95.245	-0.0402715
13.38	159.35	5.047	95.244	-0.0402219
13.38	159.37	5.047	95.244	-0.0404128
13.38	159.39	5.047	95.243	-0.0406112
13.38	159.40	5.047	95.242	-0.0403359
13.38	159.42	5.047	95.242	-0.0403011
13.38	159.44	5.047	95.241	-0.0401560
13.38	159.45	5.047	95.240	-0.0402019
13.39	159.47	5.047	95.240	-0.0402478
13.39	159.49	5.047	95.239	-0.0399725
13.39	159.50	5.047	95.238	-0.0400643
13.39	159.52	5.047	95.238	-0.0402552
13.39	159.54	5.047	95.237	-0.0403122
13.40	159.55	5.047	95.236	-0.0404611
13.40	159.57	5.047	95.236	-0.0402848
13.40	159.59	5.047	95.235	-0.0403307
13.40	159.60	5.047	95.234	-0.0406138
13.40	159.62	5.047	95.234	-0.0405256
13.40	159.64	5.047	95.233	-0.0405331
13.40	159.65	5.047	95.232	-0.0403952
13.41	159.67	5.047	95.232	-0.0404486
13.41	159.69	5.046	95.231	-0.0406822
13.41	159.70	5.046	95.230	-0.0409120
13.41	159.72	5.046	95.230	-0.0407779
13.41	159.74	5.046	95.229	-0.0406362
13.42	159.75	5.046	95.228	-0.0404983
13.42	159.77	5.046	95.228	-0.0404946
13.42	159.79	5.046	95.227	-0.0407704
13.42	159.80	5.046	95.226	-0.0407281
13.42	159.82	5.046	95.226	-0.0405977
13.42	159.84	5.046	95.225	-0.0405058
13.43	159.85	5.046	95.224	-0.0403753
13.43	159.87	5.046	95.224	-0.0402870
13.43	159.89	5.046	95.223	-0.0401104
13.43	159.90	5.046	95.222	-0.0400718
13.43	159.92	5.046	95.222	-0.0402447
13.43	159.94	5.046	95.221	-0.0402521
13.43	159.95	5.046	95.220	-0.0402944
13.44	159.97	5.046	95.220	-0.0399375
13.44	159.98	5.046	95.219	-0.0398067
13.44	160.00	5.046	95.218	-0.0396687
13.44	160.02	5.046	95.218	-0.0395839
13.44	160.03	5.046	95.217	-0.0397644
13.45	160.05	5.046	95.216	-0.0396760
13.45	160.07	5.046	95.216	-0.0399521
13.45	160.08	5.046	95.215	-0.0400479
13.45	160.10	5.046	95.214	-0.0401473
13.45	160.12	5.046	95.214	-0.0404236
13.45	160.13	5.046	95.213	-0.0404236
13.45	160.15	5.045	95.212	-0.0407459
13.46	160.17	5.045	95.212	-0.0406002
13.46	160.18	5.045	95.211	-0.0403663
13.46	160.20	5.045	95.210	-0.0402743
13.46	160.22	5.045	95.210	-0.0400478
13.46	160.23	5.045	95.209	-0.0402394
13.47	160.25	5.045	95.208	-0.0401473
13.47	160.27	5.045	95.208	-0.0400092
13.47	160.28	5.045	95.207	-0.0399171
13.47	160.30	5.045	95.206	-0.0397790
13.47	160.32	5.045	95.206	-0.0398250
13.47	160.33	5.045	95.205	-0.0398711
13.48	160.35	5.045	95.204	-0.0398250
13.48	160.37	5.045	95.204	-0.0397790
13.48	160.38	5.045	95.203	-0.0400092
13.48	160.40	5.045	95.202	-0.0404236
13.48	160.42	5.045	95.202	-0.0405082
13.48	160.43	5.045	95.201	-0.0403663
13.48	160.45	5.045	95.200	-0.0399061
13.49	160.47	5.045	95.200	-0.0396723
13.49	160.48	5.045	95.199	-0.0395839
13.49	160.50	5.045	95.198	-0.0396687
13.49	160.52	5.045	95.198	-0.0400828
13.49	160.53	5.045	95.197	-0.0402743
13.50	160.55	5.045	95.196	-0.0404087
13.50	160.56	5.045	95.196	-0.0401362
13.50	160.58	5.045	95.195	-0.0398067
13.50	160.60	5.045	95.194	-0.0396614
13.50	160.61	5.044	95.194	-0.0397497
13.50	160.63	5.044	95.193	-0.0398344
13.50	160.65	5.044	95.192	-0.0399264
13.51	160.66	5.044	95.192	-0.0399724
13.51	160.68	5.044	95.191	-0.0399191
13.51	160.70	5.044	95.190	-0.0400993
13.51	160.71	5.044	95.190	-0.0403292
13.51	160.73	5.044	95.189	-0.0403255
13.52	160.75	5.044	95.188	-0.0404063
13.52	160.76	5.044	95.188	-0.0403070
13.52	160.78	5.044	95.187	-0.0402574
13.52	160.80	5.044	95.186	-0.0404983
13.52	160.81	5.044	95.186	-0.0403218
13.52	160.83	5.044	95.185	-0.0403144
13.53	160.85	5.044	95.184	-0.0399889
13.53	160.86	5.044	95.184	-0.0398364
13.53	160.88	5.044	95.183	-0.0400166
13.53	160.90	5.044	95.182	-0.0401470
13.53	160.91	5.044	95.182	-0.0404226
13.53	160.93	5.044	95.181	-0.0403382
13.53	160.95	5.044	95.180	-0.0403804
13.54	160.96	5.044	95.180	-0.0405219
13.54	160.98	5.044	95.179	-0.0405145
13.54	161.00	5.044	95.178	-0.0405145
13.54	161.01	5.044	95.178	-0.0404685
13.54	161.03	5.044	95.177	-0.0403692
13.55	161.05	5.044	95.176	-0.0405033
13.55	161.06	5.044	95.176	-0.0404959
13.55	161.08	5.044	95.175	-0.0404500
13.55	161.10	5.043	95.174	-0.0405877
13.55	161.11	5.043	95.174	-0.0405418
13.55	161.13	5.043	95.173	-0.0406262
13.55	161.15	5.043	95.172	-0.0408060
13.56	161.16	5.043	95.172	-0.0407985
13.56	161.18	5.043	95.171	-0.0408444
13.56	161.20	5.043	95.170	-0.0408903
13.56	161.21	5.043	95.170	-0.0406993
13.56	161.23	5.043	95.169	-0.0406955
13.57	161.25	5.043	95.168	-0.0404587
13.57	161.26	5.043	95.168	-0.0402752
13.57	161.28	5.043	95.167	-0.0403211
13.57	161.30	5.043	95.166	-0.0403744
13.57	161.31	5.043	95.166	-0.0403322
13.57	161.33	5.043	95.165	-0.0401412
13.58	161.35	5.043	95.164	-0.0399504
13.58	161.36	5.043	95.164	-0.0398056
13.58	161.38	5.043	95.163	-0.0398936
13.58	161.40	5.043	95.162	-0.0400807
13.58	161.41	5.043	95.162	-0.0403485
13.58	161.43	5.043	95.161	-0.0406161
13.58	161.45	5.043	95.160	-0.0406199
13.59	161.46	5.043	95.160	-0.0405245
13.59	161.48	5.043	95.159	-0.0405245
13.59	161.50	5.043	95.158	-0.0406050
13.59	161.51	5.043	95.158	-0.0406929
13.59	161.53	5.043	95.157	-0.0404600
13.60	161.55	5.043	95.156	-0.0403610
13.60	161.56	5.042	95.156	-0.0404068
13.60	161.58	5.042	95.155	-0.0404873
13.60	161.60	5.042	95.154	-0.0407089
13.60	161.61	5.042	95.154	-0.0409304
13.60	161.63	5.042	95.153	-0.0410526
13.60	161.65	5.042	95.152	-0.0410908
13.61	161.66	5.042	95.151	-0.0408201
13.61	161.68	5.042	95.151	-0.0405035
13.61	161.70	5.042	95.150	-0.0405529
13.61	161.71	5.042	95.149	-0.0406482
13.61	161.73	5.042	95.149	-0.0406940
13.62	161.75	5.042	95.148	-0.0405071
13.62	161.76	5.042	95.147	-0.0401372
13.62	161.78	5.042	95.147	-0.0399890
13.62	161.80	5.042	95.146	-0.0400274
13.62	161.81	5.042	95.145	-0.0400732
13.62	161.83	5.042	95.145	-0.0402031
13.63	161.85	5.042	95.144	-0.0403293
13.63	161.86	5.042	95.143	-0.0403182
13.63	161.88	5.042	95.143	-0.0403108
13.63	161.90	5.042	95.142	-0.0401737
13.63	161.91	5.042	95.141	-0.0401280
13.63	161.93	5.042	95.141	-0.0402120
13.63	161.95	5.042	95.140	-0.0400182
13.64	161.96	5.042	95.139	-0.0399159
13.64	161.98	5.042	95.139	-0.0399087
13.64	162.00	5.042	95.138	-0.0400840
13.64	162.01	5.042	95.137	-0.0402247
13.64	162.03	5.041	95.137	-0.0400840
13.65	162.05	5.041	95.136	-0.0399854
13.65	162.06	5.041	95.135	-0.0397572
13.65	162.08	5.041	95.135	-0.0397847
13.65	162.10	5.041	95.134	-0.0399708
13.65	162.11	5.041	95.133	-0.0399179
13.65	162.13	5.041	95.133	-0.0400930
13.65	162.15	5.041	95.132	-0.0401806
13.66	162.16	5.041	95.131	-0.0402189
13.66	162.18	5.041	95.131	-0.0403557
13.66	162.20	5.041	95.130	-0.0400292
13.66	162.21	5.041	95.129	-0.0399343
13.66	162.23	5.041	95.129	-0.0399727
13.67	162.25	5.041	95.128	-0.0398815
13.67	162.26	5.041	95.127	-0.0399198
13.67	162.28	5.041	95.127	-0.0397339
13.67	162.30	5.041	95.126	-0.0398634
13.67	162.31	5.041	95.125	-0.0400000
13.67	162.33	5.041	95.125	-0.0399162
13.68	162.35	5.041	95.124	-0.0398214
13.68	162.36	5.041	95.123	-0.0394605
13.68	162.38	5.041	95.123	-0.0395444
13.68	162.40	5.041	95.122	-0.0397195
13.68	162.41	5.041	95.121	-0.0398525
13.68	162.43	5.041	95.121	-0.0401184
13.68	162.45	5.041	95.120	-0.0402623
13.69	162.46	5.041	95.119	-0.0403115
13.69	162.48	5.041	95.119	-0.0404864
13.69	162.50	5.040	95.118	-0.0405701
13.69	162.51	5.040	95.117	-0.0406008
13.69	162.53	5.040	95.117	-0.0408284
13.70	162.55	5.040	95.116	-0.0408284
13.70	162.56	5.040	95.115	-0.0406008
13.70	162.58	5.040	95.115	-0.0404643
13.70	162.60	5.040	95.114	-0.0404114
13.70	162.61	5.040	95.113	-0.0403622
13.70	162.63	5.040	95.113	-0.0404914
13.70	162.65	5.040	95.112	-0.0404532
13.71	162.67	5.040	95.111	-0.0402294
13.71	162.68	5.040	95.110	-0.0401457
13.71	162.70	5.040	95.110	-0.0400091
13.71	162.72	5.040	95.109	-0.0400546
13.71	162.73	5.040	95.108	-0.0402822
13.72	162.75	5.040	95.108	-0.0402440
13.72	162.77	5.040	95.107	-0.0401566
13.72	162.78	5.040	95.106	-0.0401111
13.72	162.80	5.040	95.106	-0.0400164
13.72	162.82	5.040	95.105	-0.0400546
13.72	162.83	5.040	95.104	-0.0400091
13.73	162.85	5.040	95.104	-0.0399636
13.73	162.87	5.040	95.103	-0.0401530
13.73	162.88	5.040	95.102	-0.0401038
13.73	162.90	5.040	95.102	-0.0399708
13.73	162.92	5.040	95.101	-0.0399636
13.73	162.93	5.040	95.100	-0.0398726
13.73	162.95	5.040	95.100	-0.0398726
13.74	162.97	5.039	95.099	-0.0398726
13.74	162.98	5.039	95.098	-0.0398343
13.74	163.00	5.039	95.098	-0.0398834
13.74	163.02	5.039	95.097	-0.0398452
13.74	163.03	5.039	95.096	-0.0398980
13.75	163.05	5.039	95.096	-0.0399927
13.75	163.07	5.039	95.095	-0.0402205
13.75	163.08	5.039	95.094	-0.0402168
13.75	163.10	5.039	95.094	-0.0400802
13.75	163.12	5.039	95.093	-0.0400383
13.75	163.13	5.039	95.092	-0.0400838
13.75	163.15	5.039	95.092	-0.0401330
13.76	163.17	5.039	95.091	-0.0401822
13.76	163.18	5.039	95.090	-0.0401932
13.76	163.20	5.039	95.090	-0.0403373
13.76	163.22	5.039	95.089	-0.0405652
13.76	163.23	5.039	95.088	-0.0404284
13.77	163.25	5.039	95.088	-0.0402917
13.77	163.27	5.039	95.087	-0.0401550
13.77	163.29	5.039	95.086	-0.0401550
13.77	163.30	5.039	95.086	-0.0402461
13.77	163.32	5.039	95.085	-0.0402079
13.77	163.34	5.039	95.084	-0.0400292
13.78	163.35	5.039	95.084	-0.0400821
13.78	163.37	5.039	95.083	-0.0402262
13.78	163.39	5.039	95.082	-0.0404123
13.78	163.40	5.039	95.082	-0.0405109
13.78	163.42	5.039	95.081	-0.0404727
13.78	163.44	5.038	95.080	-0.0404764
13.78	163.45	5.038	95.080	-0.0405294
13.79	163.47	5.038	95.079	-0.0405294
13.79	163.49	5.038	95.078	-0.0405751
13.79	163.50	5.038	95.078	-0.0406207
13.79	163.52	5.038	95.077	-0.0405751
13.79	163.54	5.038	95.076	-0.0406738
13.80	163.55	5.038	95.075	-0.0406318
13.80	163.57	5.038	95.075	-0.0405936
13.80	163.59	5.038	95.074	-0.0406924
13.80	163.60	5.038	95.073	-0.0407417
13.80	163.62	5.038	95.073	-0.0408406
13.80	163.64	5.038	95.072	-0.0409776
13.80	163.65	5.038	95.071	-0.0408863
13.81	163.67	5.038	95.071	-0.0408937
13.81	163.69	5.038	95.070	-0.0408975
13.81	163.70	5.038	95.069	-0.0407221
13.81	163.72	5.038	95.069	-0.0407296
13.81	163.74	5.038	95.068	-0.0405961
13.82	163.75	5.038	95.067	-0.0405961
13.82	163.77	5.038	95.067	-0.0407370
13.82	163.79	5.038	95.066	-0.0406418
13.82	163.80	5.038	95.065	-0.0407864
13.82	163.82	5.038	95.065	-0.0406185
13.82	163.84	5.038	95.064	-0.0403971
13.83	163.85	5.038	95.063	-0.0403204
13.83	163.87	5.038	95.063	-0.0400000
13.83	163.89	5.038	95.062	-0.0400915
13.83	163.90	5.037	95.061	-0.0401446
13.83	163.92	5.037	95.061	-0.0402325
13.83	163.94	5.037	95.060	-0.0404651
13.83	163.95	5.037	95.059	-0.0403278
13.84	163.97	5.037	95.059	-0.0403846
13.84	163.99	5.037	95.058	-0.0404873
13.84	164.00	5.037	95.057	-0.0404947
13.84	164.02	5.037	95.057	-0.0405405
13.84	164.04	5.037	95.056	-0.0405863
13.85	164.05	5.037	95.055	-0.0404947
13.85	164.07	5.037	95.055	-0.0405331
13.85	164.09	5.037	95.054	-0.0406742
13.85	164.10	5.037	95.053	-0.0407163
13.85	164.12	5.037	95.052	-0.0410061
13.85	164.14	5.037	95.052	-0.0411015
13.85	164.15	5.037	95.051	-0.0409641
13.86	164.17	5.037	95.050	-0.0408762
13.86	164.19	5.037	95.050	-0.0406434
13.86	164.20	5.037	95.049	-0.0405665
13.86	164.22	5.037	95.048	-0.0407536
13.86	164.24	5.037	95.048	-0.0408453
13.87	164.25	5.037	95.047	-0.0409333
13.87	164.27	5.037	95.046	-0.0409716
13.87	164.29	5.037	95.046	-0.0408341
13.87	164.30	5.037	95.045	-0.0407958
13.87	164.32	5.037	95.044	-0.0405778
13.87	164.34	5.037	95.044	-0.0405356
13.88	164.35	5.037	95.043	-0.0405852
13.88	164.37	5.036	95.042	-0.0406236
13.88	164.39	5.036	95.042	-0.0408528
13.88	164.40	5.036	95.041	-0.0408603
13.88	164.42	5.036	95.040	-0.0409558
13.88	164.44	5.036	95.040	-0.0408182
13.88	164.45	5.036	95.039	-0.0405926
13.89	164.47	5.036	95.038	-0.0403670
13.89	164.49	5.036	95.038	-0.0403248
13.89	164.50	5.036	95.037	-0.0402900
13.89	164.52	5.036	95.036	-0.0403855
13.89	164.54	5.036	95.036	-0.0404810
13.90	164.55	5.036	95.035	-0.0405232
13.90	164.57	5.036	95.034	-0.0407948
13.90	164.59	5.036	95.034	-0.0406075
13.90	164.60	5.036	95.033	-0.0405691
13.90	164.62	5.036	95.032	-0.0405306
13.90	164.64	5.036	95.031	-0.0404810
13.90	164.65	5.036	95.031	-0.0408060
13.91	164.67	5.036	95.030	-0.0408594
13.91	164.69	5.036	95.029	-0.0407292
13.91	164.70	5.036	95.029	-0.0406982
13.91	164.72	5.036	95.028	-0.0406982
13.91	164.74	5.036	95.027	-0.0407367
13.92	164.75	5.036	95.027	-0.0409625
13.92	164.77	5.036	95.026	-0.0408707
13.92	164.79	5.036	95.025	-0.0409663
13.92	164.80	5.036	95.025	-0.0412035
13.92	164.82	5.036	95.024	-0.0413030
13.92	164.83	5.035	95.023	-0.0413527
13.93	164.85	5.035	95.023	-0.0412148
13.93	164.87	5.035	95.022	-0.0412186
13.93	164.88	5.035	95.021	-0.0410846
13.93	164.90	5.035	95.021	-0.0410883
13.93	164.92	5.035	95.020	-0.0410921
13.93	164.93	5.035	95.019	-0.0410921
13.93	164.95	5.035	95.019	-0.0413333
13.94	164.97	5.035	95.018	-0.0413831
13.94	164.98	5.035	95.017	-0.0414329
13.94	165.00	5.035	95.016	-0.0413869
13.94	165.02	5.035	95.016	-0.0411608
13.94	165.03	5.035	95.015	-0.0411224
13.95	165.05	5.035	95.014	-0.0408924
13.95	165.07	5.035	95.014	-0.0408999
13.95	165.08	5.035	95.013	-0.0409957
13.95	165.10	5.035	95.012	-0.0409572
13.95	165.12	5.035	95.012	-0.0411489
13.95	165.13	5.035	95.011	-0.0410530
13.95	165.15	5.035	95.010	-0.0410108
13.96	165.17	5.035	95.010	-0.0411488
13.96	165.18	5.035	95.009	-0.0411987
13.96	165.20	5.035	95.008	-0.0412523
13.96	165.22	5.035	95.008	-0.0412063
13.96	165.23	5.035	95.007	-0.0411602
13.97	165.25	5.035	95.006	-0.0411142
13.97	165.27	5.035	95.006	-0.0412138
13.97	165.28	5.034	95.005	-0.0412176
13.97	165.30	5.034	95.004	-0.0410410
13.97	165.32	5.034	95.004	-0.0409489
13.97	165.33	5.034	95.003	-0.0409489
13.98	165.35	5.034	95.002	-0.0410486
13.98	165.37	5.034	95.002	-0.0413212
13.98	165.38	5.034	95.001	-0.0415553
13.98	165.40	5.034	95.000	-0.0417396
13.98	165.42	5.034	94.999	-0.0418279
13.98	165.43	5.034	94.999	-0.0418778
13.98	165.45	5.034	94.998	-0.0420083
13.99	165.46	5.034	94.997	-0.0421004
13.99	165.48	5.034	94.997	-0.0420621
13.99	165.50	5.034	94.996	-0.0419738
13.99	165.51	5.034	94.995	-0.0420199
13.99	165.53	5.034	94.995	-0.0421082
14.00	165.55	5.034	94.994	-0.0423463
14.00	165.56	5.034	94.993	-0.0423002
14.00	165.58	5.034	94.992	-0.0421198
14.00	165.60	5.034	94.992	-0.0418777
14.00	165.61	5.034	94.991	-0.0415400
14.00	165.63	5.034	94.990	-0.0414517
14.00	165.65	5.034	94.990	-0.0415400
14.01	165.66	5.034	94.989	-0.0415937
14.01	165.68	5.034	94.988	-0.0415016
14.01	165.70	5.034	94.988	-0.0414019
14.01	165.71	5.034	94.987	-0.0411293
14.01	165.73	5.034	94.986	-0.0410719
14.02	165.75	5.033	94.986	-0.0411603
14.02	165.76	5.033	94.985	-0.0411565
14.02	165.78	5.033	94.984	-0.0411987
14.02	165.80	5.033	94.984	-0.0411602
14.02	165.81	5.033	94.983	-0.0412063
14.02	165.83	5.033	94.982	-0.0412523
14.03	165.85	5.033	94.982	-0.0413828
14.03	165.86	5.033	94.981	-0.0414174
14.03	165.88	5.033	94.980	-0.0414520
14.03	165.90	5.033	94.979	-0.0413983
14.03	165.91	5.033	94.979	-0.0413523
14.03	165.93	5.033	94.978	-0.0413907
14.03	165.95	5.033	94.977	-0.0413409
14.04	165.96	5.033	94.977	-0.0413333
14.04	165.98	5.033	94.976	-0.0413333
14.04	166.00	5.033	94.975	-0.0415173
14.04	166.01	5.033	94.975	-0.0416398
14.04	166.03	5.033	94.974	-0.0416781
14.05	166.04	5.033	94.973	-0.0415786
14.05	166.06	5.033	94.973	-0.0413910
14.05	166.08	5.033	94.972	-0.0412110
14.05	166.09	5.033	94.971	-0.0410657
14.05	166.11	5.033	94.971	-0.0409204
14.05	166.13	5.033	94.970	-0.0409625
14.05	166.14	5.033	94.969	-0.0410393
14.06	166.16	5.033	94.968	-0.0408519
14.06	166.18	5.033	94.968	-0.0407985
14.06	166.19	5.032	94.967	-0.0405616
14.06	166.21	5.032	94.966	-0.0404203
14.06	166.23	5.032	94.966	-0.0404513
14.07	166.24	5.032	94.965	-0.0404402
14.07	166.26	5.032	94.964	-0.0403832
14.07	166.28	5.032	94.964	-0.0404216
14.07	166.29	5.032	94.963	-0.0402309
14.07	166.31	5.032	94.962	-0.0401814
14.07	166.33	5.032	94.962	-0.0403573
14.08	166.34	5.032	94.961	-0.0404873
14.08	166.36	5.032	94.960	-0.0406742
14.08	166.38	5.032	94.960	-0.0406247
14.08	166.39	5.032	94.959	-0.0404341
14.08	166.41	5.032	94.958	-0.0403809
14.08	166.43	5.032	94.958	-0.0404577
14.08	166.44	5.032	94.957	-0.0404503
14.09	166.46	5.032	94.956	-0.0405838
14.09	166.48	5.032	94.956	-0.0406679
14.09	166.49	5.032	94.955	-0.0405764
14.09	166.51	5.032	94.954	-0.0406679
14.09	166.53	5.032	94.954	-0.0407519
14.10	166.54	5.032	94.953	-0.0407025
14.10	166.56	5.032	94.952	-0.0408704
14.10	166.58	5.032	94.952	-0.0409507
14.10	166.59	5.032	94.951	-0.0409926
14.10	166.61	5.032	94.950	-0.0410346
14.10	166.63	5.032	94.950	-0.0409506
14.10	166.64	5.032	94.949	-0.0408061
14.11	166.66	5.031	94.948	-0.0408862
14.11	166.68	5.031	94.947	-0.0409664
14.11	166.69	5.031	94.947	-0.0408219
14.11	166.71	5.031	94.946	-0.0410046
14.11	166.73	5.031	94.945	-0.0410959
14.12	166.74	5.031	94.945	-0.0411872
14.12	166.76	5.031	94.944	-0.0412710
14.12	166.78	5.031	94.943	-0.0410771
14.12	166.79	5.031	94.943	-0.0408983
14.12	166.81	5.031	94.942	-0.0407158
14.12	166.83	5.031	94.941	-0.0407614
14.13	166.84	5.031	94.941	-0.0408909
14.13	166.86	5.031	94.940	-0.0410128
14.13	166.88	5.031	94.939	-0.0411040
14.13	166.90	5.031	94.939	-0.0409672
14.13	166.91	5.031	94.938	-0.0410584
14.13	166.93	5.031	94.937	-0.0410584
14.13	166.95	5.031	94.937	-0.0408684
14.14	166.96	5.031	94.936	-0.0408722
14.14	166.98	5.031	94.935	-0.0407390
14.14	167.00	5.031	94.934	-0.0409253
14.14	167.01	5.031	94.934	-0.0410584
14.14	167.03	5.031	94.933	-0.0410928
14.15	167.05	5.031	94.932	-0.0411384
14.15	167.06	5.031	94.932	-0.0411421
14.15	167.08	5.031	94.931	-0.0412865
14.15	167.10	5.031	94.930	-0.0411496
14.15	167.11	5.030	94.930	-0.0410965
14.15	167.13	5.030	94.929	-0.0410090
14.15	167.15	5.030	94.928	-0.0409215
14.16	167.16	5.030	94.928	-0.0409253
14.16	167.18	5.030	94.927	-0.0407995
14.16	167.20	5.030	94.926	-0.0406664
14.16	167.21	5.030	94.926	-0.0406244
14.16	167.23	5.030	94.925	-0.0407651
14.17	167.25	5.030	94.924	-0.0409020
14.17	167.26	5.030	94.924	-0.0410427
14.17	167.28	5.030	94.923	-0.0413242
14.17	167.30	5.030	94.922	-0.0413699
14.17	167.31	5.030	94.921	-0.0412329
14.17	167.33	5.030	94.921	-0.0411947
14.18	167.35	5.030	94.920	-0.0411528
14.18	167.36	5.030	94.919	-0.0415182
14.18	167.38	5.030	94.919	-0.0417504
14.18	167.40	5.030	94.918	-0.0415716
14.18	167.41	5.030	94.917	-0.0414915
14.18	167.43	5.030	94.917	-0.0414991
14.18	167.45	5.030	94.916	-0.0416286
14.19	167.46	5.030	94.915	-0.0416781
14.19	167.48	5.030	94.915	-0.0415905
14.19	167.50	5.030	94.914	-0.0417847
14.19	167.51	5.030	94.913	-0.0417924
14.19	167.53	5.030	94.912	-0.0416476
14.20	167.55	5.030	94.912	-0.0415142
14.20	167.56	5.030	94.911	-0.0413809
14.20	167.58	5.029	94.910	-0.0415370
14.20	167.60	5.029	94.910	-0.0416400
14.20	167.61	5.029	94.909	-0.0417391
14.20	167.63	5.029	94.908	-0.0419756
14.20	167.65	5.029	94.908	-0.0420710
14.21	167.66	5.029	94.907	-0.0420330
14.21	167.68	5.029	94.906	-0.0419414
14.21	167.70	5.029	94.905	-0.0417201
14.21	167.71	5.029	94.905	-0.0415865
14.21	167.73	5.029	94.904	-0.0415025
14.22	167.75	5.029	94.903	-0.0412886
14.22	167.76	5.029	94.903	-0.0414337
14.22	167.78	5.029	94.902	-0.0414871
14.22	167.80	5.029	94.901	-0.0416209
14.22	167.81	5.029	94.901	-0.0417965
14.22	167.83	5.029	94.900	-0.0418500
14.23	167.85	5.029	94.899	-0.0416782
14.23	167.86	5.029	94.899	-0.0413686
14.23	167.88	5.029	94.898	-0.0413761
14.23	167.90	5.029	94.897	-0.0411927
14.23	167.91	5.029	94.896	-0.0412920
14.23	167.93	5.029	94.896	-0.0412040
14.23	167.95	5.029	94.895	-0.0411198
14.24	167.96	5.029	94.894	-0.0411273
14.24	167.98	5.029	94.894	-0.0410318
14.24	168.00	5.029	94.893	-0.0410431
14.24	168.01	5.029	94.892	-0.0408632
14.24	168.03	5.028	94.892	-0.0409204
14.25	168.05	5.028	94.891	-0.0410272
14.25	168.06	5.028	94.890	-0.0411154
14.25	168.08	5.028	94.890	-0.0414408
14.25	168.10	5.028	94.889	-0.0414484
14.25	168.11	5.028	94.888	-0.0414176
14.25	168.13	5.028	94.888	-0.0415671
14.25	168.15	5.028	94.887	-0.0416092
14.26	168.16	5.028	94.886	-0.0417433
14.26	168.18	5.028	94.886	-0.0417548
14.26	168.20	5.028	94.885	-0.0418085
14.26	168.21	5.028	94.884	-0.0419504
14.26	168.23	5.028	94.883	-0.0422225
14.27	168.25	5.028	94.883	-0.0423565
14.27	168.26	5.028	94.882	-0.0421421
14.27	168.28	5.028	94.881	-0.0420079
14.27	168.30	5.028	94.881	-0.0418699
14.27	168.31	5.028	94.880	-0.0420041
14.27	168.33	5.028	94.879	-0.0420883
14.28	168.34	5.028	94.879	-0.0421880
14.28	168.36	5.028	94.878	-0.0424220
14.28	168.38	5.028	94.877	-0.0426139
14.28	168.39	5.028	94.876	-0.0428900
14.28	168.41	5.028	94.876	-0.0428440
14.28	168.43	5.028	94.875	-0.0426218
14.28	168.44	5.028	94.874	-0.0424798
14.29	168.46	5.028	94.874	-0.0425297
14.29	168.48	5.027	94.873	-0.0428519
14.29	168.49	5.027	94.872	-0.0430860
14.29	168.51	5.027	94.871	-0.0429558
14.29	168.53	5.027	94.871	-0.0427716
14.30	168.54	5.027	94.870	-0.0424954
14.30	168.56	5.027	94.869	-0.0423573
14.30	168.58	5.027	94.869	-0.0424033
14.30	168.59	5.027	94.868	-0.0423112
14.30	168.61	5.027	94.867	-0.0423651
14.30	168.63	5.027	94.867	-0.0424150
14.30	168.64	5.027	94.866	-0.0425071
14.31	168.66	5.027	94.865	-0.0427335
14.31	168.68	5.027	94.864	-0.0427177
14.31	168.69	5.027	94.864	-0.0425757
14.31	168.71	5.027	94.863	-0.0426139
14.31	168.73	5.027	94.862	-0.0426139
14.32	168.74	5.027	94.862	-0.0427060
14.32	168.76	5.027	94.861	-0.0428361
14.32	168.78	5.027	94.860	-0.0428401
14.32	168.79	5.027	94.859	-0.0429202
14.32	168.81	5.027	94.859	-0.0428703
14.32	168.83	5.027	94.858	-0.0427743
14.33	168.84	5.027	94.857	-0.0427704
14.33	168.86	5.027	94.857	-0.0427704
14.33	168.88	5.027	94.856	-0.0425825
14.33	168.89	5.027	94.855	-0.0423067
14.33	168.91	5.027	94.855	-0.0420269
14.33	168.93	5.026	94.854	-0.0420307
14.33	168.94	5.026	94.853	-0.0422989
14.34	168.96	5.026	94.852	-0.0424749
14.34	168.97	5.026	94.852	-0.0425170
14.34	168.99	5.026	94.851	-0.0424554
14.34	169.01	5.026	94.850	-0.0424975
14.34	169.02	5.026	94.850	-0.0426353
14.35	169.04	5.026	94.849	-0.0426314
14.35	169.06	5.026	94.848	-0.0424975
14.35	169.07	5.026	94.847	-0.0424437
14.35	169.09	5.026	94.847	-0.0423900
14.35	169.11	5.026	94.846	-0.0425776
14.35	169.12	5.026	94.845	-0.0427036
14.35	169.14	5.026	94.845	-0.0426538
14.36	169.16	5.026	94.844	-0.0426499
14.36	169.17	5.026	94.843	-0.0426460
14.36	169.19	5.026	94.843	-0.0425541
14.36	169.21	5.026	94.842	-0.0426264
14.36	169.22	5.026	94.841	-0.0425268
14.37	169.24	5.026	94.840	-0.0426605
14.37	169.26	5.026	94.840	-0.0428860
14.37	169.27	5.026	94.839	-0.0430236
14.37	169.29	5.026	94.838	-0.0431991
14.37	169.31	5.026	94.838	-0.0431493
14.37	169.32	5.026	94.837	-0.0429240
14.38	169.34	5.026	94.836	-0.0425951
14.38	169.36	5.026	94.835	-0.0424498
14.38	169.37	5.025	94.835	-0.0424537
14.38	169.39	5.025	94.834	-0.0427249
14.38	169.41	5.025	94.833	-0.0427707
14.38	169.42	5.025	94.833	-0.0428585
14.38	169.44	5.025	94.832	-0.0427589
14.39	169.46	5.025	94.831	-0.0425298
14.39	169.47	5.025	94.830	-0.0426214
14.39	169.49	5.025	94.830	-0.0426595
14.39	169.51	5.025	94.829	-0.0429763
14.39	169.52	5.025	94.828	-0.0430679
14.40	169.54	5.025	94.828	-0.0427891
14.40	169.56	5.025	94.827	-0.0427472
14.40	169.57	5.025	94.826	-0.0426019
14.40	169.59	5.025	94.825	-0.0426477
14.40	169.61	5.025	94.825	-0.0427773
14.40	169.62	5.025	94.824	-0.0427276
14.40	169.64	5.025	94.823	-0.0425444
14.41	169.66	5.025	94.823	-0.0425863
14.41	169.67	5.025	94.822	-0.0426818
14.41	169.69	5.025	94.821	-0.0428114
14.41	169.71	5.025	94.820	-0.0430861
14.41	169.72	5.025	94.820	-0.0429487
14.42	169.74	5.025	94.819	-0.0431240
14.42	169.76	5.025	94.818	-0.0429827
14.42	169.77	5.025	94.818	-0.0427002
14.42	169.79	5.025	94.817	-0.0426467
14.42	169.81	5.024	94.816	-0.0425970
14.42	169.82	5.024	94.815	-0.0429173
14.43	169.84	5.024	94.815	-0.0428297
14.43	169.86	5.024	94.814	-0.0425551
14.43	169.87	5.024	94.813	-0.0422844
14.43	169.89	5.024	94.813	-0.0422806
14.43	169.91	5.024	94.812	-0.0424714
14.43	169.92	5.024	94.811	-0.0426087
14.43	169.94	5.024	94.810	-0.0427382
14.44	169.96	5.024	94.810	-0.0425055
14.44	169.97	5.024	94.809	-0.0423147
14.44	169.99	5.024	94.808	-0.0422232
14.44	170.01	5.024	94.808	-0.0422155
14.44	170.02	5.024	94.807	-0.0425318
14.45	170.04	5.024	94.806	-0.0426612
14.45	170.06	5.024	94.806	-0.0426612
14.45	170.07	5.024	94.805	-0.0428062
14.45	170.09	5.024	94.804	-0.0430766
14.45	170.11	5.024	94.803	-0.0433014
14.45	170.12	5.024	94.803	-0.0436174
14.45	170.14	5.024	94.802	-0.0436591
14.46	170.16	5.024	94.801	-0.0436214
14.46	170.17	5.024	94.800	-0.0437128
14.46	170.19	5.024	94.800	-0.0435597
14.46	170.21	5.024	94.799	-0.0436432
14.46	170.22	5.024	94.798	-0.0435438
14.47	170.24	5.023	94.798	-0.0434107
14.47	170.26	5.023	94.797	-0.0431822
14.47	170.27	5.023	94.796	-0.0431326
14.47	170.29	5.023	94.795	-0.0433610
14.47	170.31	5.023	94.795	-0.0434027
14.47	170.32	5.023	94.794	-0.0434067
14.48	170.34	5.023	94.793	-0.0433153
14.48	170.36	5.023	94.793	-0.0433114
14.48	170.37	5.023	94.792	-0.0433611
14.48	170.39	5.023	94.791	-0.0433531
14.48	170.41	5.023	94.790	-0.0429798
14.48	170.42	5.023	94.790	-0.0428010
14.48	170.44	5.023	94.789	-0.0428428
14.49	170.46	5.023	94.788	-0.0428885
14.49	170.47	5.023	94.787	-0.0431665
14.49	170.49	5.023	94.787	-0.0430712
14.49	170.51	5.023	94.786	-0.0430255
14.49	170.52	5.023	94.785	-0.0431208
14.50	170.54	5.023	94.785	-0.0430255
14.50	170.56	5.023	94.784	-0.0430333
14.50	170.57	5.023	94.783	-0.0428049
14.50	170.59	5.023	94.782	-0.0428049
14.50	170.61	5.023	94.782	-0.0428584
14.50	170.62	5.023	94.781	-0.0427631
14.50	170.64	5.023	94.780	-0.0427670
14.51	170.66	5.023	94.780	-0.0427214
14.51	170.67	5.023	94.779	-0.0426718
14.51	170.69	5.022	94.778	-0.0427670
14.51	170.71	5.022	94.777	-0.0428049
14.51	170.72	5.022	94.777	-0.0428884
14.52	170.74	5.022	94.776	-0.0428467
14.52	170.76	5.022	94.775	-0.0427515
14.52	170.78	5.022	94.775	-0.0426222
14.52	170.79	5.022	94.774	-0.0425386
14.52	170.81	5.022	94.773	-0.0425347
14.52	170.83	5.022	94.772	-0.0424929
14.53	170.84	5.022	94.772	-0.0427214
14.53	170.86	5.022	94.771	-0.0429381
14.53	170.88	5.022	94.770	-0.0428924
14.53	170.89	5.022	94.770	-0.0427019
14.53	170.91	5.022	94.769	-0.0427893
14.53	170.93	5.022	94.768	-0.0431586
14.53	170.94	5.022	94.767	-0.0436153
14.54	170.96	5.022	94.767	-0.0437643
14.54	170.98	5.022	94.766	-0.0434942
14.54	170.99	5.022	94.765	-0.0432697
14.54	171.01	5.022	94.765	-0.0431783
14.54	171.03	5.022	94.764	-0.0431743
14.55	171.04	5.022	94.763	-0.0431704
14.55	171.06	5.022	94.762	-0.0431665
14.55	171.08	5.022	94.762	-0.0430790
14.55	171.09	5.022	94.761	-0.0430451
14.55	171.11	5.022	94.760	-0.0430530
14.55	171.13	5.021	94.759	-0.0430073
14.55	171.14	5.021	94.759	-0.0432358
14.56	171.16	5.021	94.758	-0.0434107
14.56	171.18	5.021	94.757	-0.0435895
14.56	171.19	5.021	94.757	-0.0438100
14.56	171.21	5.021	94.756	-0.0438556
14.56	171.23	5.021	94.755	-0.0439094
14.57	171.24	5.021	94.754	-0.0439591
14.57	171.26	5.021	94.754	-0.0439591
14.57	171.28	5.021	94.753	-0.0441835
14.57	171.29	5.021	94.752	-0.0443744
14.57	171.31	5.021	94.751	-0.0445653
14.57	171.33	5.021	94.751	-0.0446649
14.58	171.34	5.021	94.750	-0.0446233
14.58	171.36	5.021	94.749	-0.0445735
14.58	171.38	5.021	94.748	-0.0443449
14.58	171.39	5.021	94.748	-0.0442951
14.58	171.41	5.021	94.747	-0.0443408
14.58	171.43	5.021	94.746	-0.0443906
14.58	171.44	5.021	94.746	-0.0445278
14.59	171.46	5.021	94.745	-0.0446690
14.59	171.48	5.021	94.744	-0.0446731
14.59	171.49	5.021	94.743	-0.0446853
14.59	171.51	5.021	94.743	-0.0446396
14.59	171.53	5.021	94.742	-0.0447188
14.60	171.54	5.021	94.741	-0.0450347
14.60	171.56	5.020	94.740	-0.0450846
14.60	171.58	5.020	94.740	-0.0451427
14.60	171.59	5.020	94.739	-0.0450512
14.60	171.61	5.020	94.738	-0.0451468
14.60	171.63	5.020	94.737	-0.0452882
14.60	171.64	5.020	94.737	-0.0452549
14.61	171.66	5.020	94.736	-0.0450801
14.61	171.68	5.020	94.735	-0.0448970
14.61	171.69	5.020	94.734	-0.0449428
14.61	171.71	5.020	94.734	-0.0451258
14.61	171.73	5.020	94.733	-0.0451341
14.62	171.74	5.020	94.732	-0.0449469
14.62	171.76	5.020	94.731	-0.0448137
14.62	171.78	5.020	94.731	-0.0447679
14.62	171.79	5.020	94.730	-0.0449469
14.62	171.81	5.020	94.729	-0.0449053
14.62	171.83	5.020	94.728	-0.0447762
14.63	171.84	5.020	94.728	-0.0446928
14.63	171.86	5.020	94.727	-0.0445635
14.63	171.88	5.020	94.726	-0.0445676
14.63	171.89	5.020	94.725	-0.0445177
14.63	171.91	5.020	94.725	-0.0445259
14.63	171.93	5.020	94.724	-0.0447631
14.63	171.94	5.020	94.723	-0.0450421
14.64	171.96	5.020	94.722	-0.0451796
14.64	171.98	5.019	94.722	-0.0450380
14.64	171.99	5.019	94.721	-0.0447631
14.64	172.01	5.019	94.720	-0.0447214
14.64	172.03	5.019	94.719	-0.0447378
14.65	172.04	5.019	94.719	-0.0448336
14.65	172.06	5.019	94.718	-0.0449711
14.65	172.08	5.019	94.717	-0.0451504
14.65	172.09	5.019	94.716	-0.0455170
14.65	172.11	5.019	94.716	-0.0458505
14.65	172.13	5.019	94.715	-0.0459090
14.65	172.14	5.019	94.714	-0.0457714
14.66	172.16	5.019	94.713	-0.0454920
14.66	172.18	5.019	94.713	-0.0454462
14.66	172.19	5.019	94.712	-0.0456255
14.66	172.21	5.019	94.711	-0.0458131
14.66	172.23	5.019	94.710	-0.0460424
14.67	172.24	5.019	94.709	-0.0460924
14.67	172.26	5.019	94.709	-0.0461468
14.67	172.28	5.019	94.708	-0.0460177
14.67	172.29	5.019	94.707	-0.0458383
14.67	172.31	5.019	94.706	-0.0459301
14.67	172.33	5.019	94.706	-0.0460635
14.68	172.34	5.019	94.705	-0.0462385
14.68	172.36	5.019	94.704	-0.0461009
14.68	172.38	5.019	94.703	-0.0459717
14.68	172.39	5.018	94.703	-0.0458842
14.68	172.41	5.018	94.702	-0.0457006
14.68	172.43	5.018	94.701	-0.0456131
14.68	172.44	5.018	94.700	-0.0454253
14.69	172.46	5.018	94.700	-0.0455255
14.69	172.48	5.018	94.699	-0.0456632
14.69	172.49	5.018	94.698	-0.0458008
14.69	172.51	5.018	94.697	-0.0458008
14.69	172.53	5.018	94.697	-0.0459385
14.70	172.54	5.018	94.696	-0.0460387
14.70	172.56	5.018	94.695	-0.0459971
14.70	172.58	5.018	94.694	-0.0458593
14.70	172.59	5.018	94.693	-0.0456256
14.70	172.61	5.018	94.693	-0.0456715
14.70	172.63	5.018	94.692	-0.0458134
14.70	172.64	5.018	94.691	-0.0460055
14.71	172.66	5.018	94.690	-0.0463269
14.71	172.67	5.018	94.690	-0.0465565
14.71	172.69	5.018	94.689	-0.0466483
14.71	172.71	5.018	94.688	-0.0465479
14.71	172.72	5.018	94.687	-0.0464518
14.72	172.74	5.018	94.687	-0.0464060
14.72	172.76	5.018	94.686	-0.0464561
14.72	172.77	5.018	94.685	-0.0464646
14.72	172.79	5.017	94.684	-0.0463269
14.72	172.81	5.017	94.683	-0.0464187
14.72	172.82	5.017	94.683	-0.0463728
14.73	172.84	5.017	94.682	-0.0463269
14.73	172.86	5.017	94.681	-0.0462351
14.73	172.87	5.017	94.680	-0.0461892
14.73	172.89	5.017	94.680	-0.0464731
14.73	172.91	5.017	94.679	-0.0466985
14.73	172.92	5.017	94.678	-0.0468319
14.73	172.94	5.017	94.677	-0.0467817
14.74	172.96	5.017	94.677	-0.0468233
14.74	172.97	5.017	94.676	-0.0467860
14.74	172.99	5.017	94.675	-0.0465938
14.74	173.01	5.017	94.674	-0.0464059
14.74	173.02	5.017	94.673	-0.0461765
14.75	173.04	5.017	94.673	-0.0462266
14.75	173.06	5.017	94.672	-0.0462266
14.75	173.07	5.017	94.671	-0.0463601
14.75	173.09	5.017	94.670	-0.0466813
14.75	173.11	5.017	94.670	-0.0467688
14.75	173.12	5.017	94.669	-0.0467272
14.75	173.14	5.017	94.668	-0.0467187
14.76	173.16	5.017	94.667	-0.0466269
14.76	173.17	5.017	94.666	-0.0467273
14.76	173.19	5.017	94.666	-0.0466943
14.76	173.21	5.016	94.665	-0.0466985
14.76	173.22	5.016	94.664	-0.0469238
14.77	173.24	5.016	94.663	-0.0471031
14.77	173.26	5.016	94.663	-0.0472737
14.77	173.27	5.016	94.662	-0.0473699
14.77	173.29	5.016	94.661	-0.0474158
14.77	173.31	5.016	94.660	-0.0475032
14.77	173.32	5.016	94.659	-0.0474158
14.78	173.34	5.016	94.659	-0.0472694
14.78	173.36	5.016	94.658	-0.0473153
14.78	173.37	5.016	94.657	-0.0473240
14.78	173.39	5.016	94.656	-0.0473283
14.78	173.41	5.016	94.655	-0.0471533
14.78	173.42	5.016	94.655	-0.0468320
14.78	173.44	5.016	94.654	-0.0467860
14.79	173.46	5.016	94.653	-0.0467315
14.79	173.47	5.016	94.652	-0.0465522
14.79	173.49	5.016	94.652	-0.0464102
14.79	173.51	5.016	94.651	-0.0463269
14.79	173.52	5.016	94.650	-0.0467028
14.80	173.54	5.016	94.649	-0.0469281
14.80	173.56	5.016	94.648	-0.0470702
14.80	173.57	5.016	94.648	-0.0469238
14.80	173.59	5.016	94.647	-0.0466483
14.80	173.61	5.015	94.646	-0.0463728
14.80	173.62	5.015	94.645	-0.0461892
14.80	173.64	5.015	94.645	-0.0463354
14.81	173.66	5.015	94.644	-0.0464774
14.81	173.67	5.015	94.643	-0.0467071
14.81	173.69	5.015	94.642	-0.0466195
14.81	173.71	5.015	94.642	-0.0468993
14.81	173.72	5.015	94.641	-0.0471420
14.82	173.74	5.015	94.640	-0.0473718
14.82	173.76	5.015	94.639	-0.0475053
14.82	173.77	5.015	94.638	-0.0475512
14.82	173.79	5.015	94.638	-0.0477766
14.82	173.80	5.015	94.637	-0.0478269
14.82	173.82	5.015	94.636	-0.0479647
14.83	173.84	5.015	94.635	-0.0478313
14.83	173.85	5.015	94.634	-0.0477853
14.83	173.87	5.015	94.634	-0.0476431
14.83	173.89	5.015	94.633	-0.0474594
14.83	173.90	5.015	94.632	-0.0475097
14.83	173.92	5.015	94.631	-0.0474812
14.83	173.94	5.015	94.630	-0.0474855
14.84	173.95	5.015	94.630	-0.0475315
14.84	173.97	5.015	94.629	-0.0474812
14.84	173.99	5.015	94.628	-0.0474724
14.84	174.00	5.014	94.627	-0.0475184
14.84	174.02	5.014	94.627	-0.0476562
14.85	174.04	5.014	94.626	-0.0478401
14.85	174.05	5.014	94.625	-0.0478401
14.85	174.07	5.014	94.624	-0.0479408
14.85	174.09	5.014	94.623	-0.0480371
14.85	174.10	5.014	94.623	-0.0482299
14.85	174.12	5.014	94.622	-0.0484598
14.85	174.14	5.014	94.621	-0.0484138
14.86	174.15	5.014	94.620	-0.0483218
14.86	174.17	5.014	94.619	-0.0483130
14.86	174.19	5.014	94.619	-0.0482714
14.86	174.20	5.014	94.618	-0.0481291
14.86	174.22	5.014	94.617	-0.0481839
14.87	174.24	5.014	94.616	-0.0482299
14.87	174.25	5.014	94.615	-0.0483589
14.87	174.27	5.014	94.615	-0.0486762
14.87	174.29	5.014	94.614	-0.0487132
14.87	174.30	5.014	94.613	-0.0486673
14.87	174.32	5.014	94.612	-0.0485843
14.88	174.34	5.014	94.611	-0.0484420
14.88	174.35	5.014	94.610	-0.0484005
14.88	174.37	5.014	94.610	-0.0484005
14.88	174.39	5.014	94.609	-0.0483500
14.88	174.40	5.013	94.608	-0.0482625
14.88	174.42	5.013	94.607	-0.0482625
14.88	174.44	5.013	94.606	-0.0482581
14.89	174.45	5.013	94.606	-0.0480787
14.89	174.47	5.013	94.605	-0.0480699
14.89	174.49	5.013	94.604	-0.0482077
14.89	174.50	5.013	94.603	-0.0484464
14.89	174.52	5.013	94.602	-0.0486347
14.90	174.54	5.013	94.602	-0.0484138
14.90	174.55	5.013	94.601	-0.0481291
14.90	174.57	5.013	94.600	-0.0480787
14.90	174.59	5.013	94.599	-0.0483456
14.90	174.60	5.013	94.598	-0.0486673
14.90	174.62	5.013	94.598	-0.0488421
14.90	174.63	5.013	94.597	-0.0486998
14.91	174.65	5.013	94.596	-0.0484612
14.91	174.67	5.013	94.595	-0.0485071
14.91	174.68	5.013	94.594	-0.0485071
14.91	174.70	5.013	94.594	-0.0485071
14.91	174.72	5.013	94.593	-0.0486909
14.92	174.73	5.013	94.592	-0.0487279
14.92	174.75	5.013	94.591	-0.0487873
14.92	174.77	5.013	94.590	-0.0486494
14.92	174.78	5.012	94.590	-0.0484286
14.92	174.80	5.012	94.589	-0.0486539
14.92	174.82	5.012	94.588	-0.0489665
14.93	174.83	5.012	94.587	-0.0493799
14.93	174.85	5.012	94.586	-0.0493249
14.93	174.87	5.012	94.585	-0.0492375
14.93	174.88	5.012	94.585	-0.0494717
14.93	174.90	5.012	94.584	-0.0496141
14.93	174.92	5.012	94.583	-0.0498851
14.93	174.93	5.012	94.582	-0.0497887
14.94	174.95	5.012	94.581	-0.0496923
14.94	174.97	5.012	94.581	-0.0498392
14.94	174.98	5.012	94.580	-0.0498760
14.94	175.00	5.012	94.579	-0.0498163
14.94	175.02	5.012	94.578	-0.0497658
14.95	175.03	5.012	94.577	-0.0497154
14.95	175.05	5.012	94.576	-0.0497245
14.95	175.07	5.012	94.576	-0.0498623
14.95	175.08	5.012	94.575	-0.0498623
14.95	175.10	5.012	94.574	-0.0499541
14.95	175.12	5.012	94.573	-0.0499082
14.95	175.13	5.012	94.572	-0.0498990
14.96	175.15	5.012	94.571	-0.0499403
14.96	175.17	5.011	94.571	-0.0498394
14.96	175.18	5.011	94.570	-0.0496558
14.96	175.20	5.011	94.569	-0.0494173
14.96	175.22	5.011	94.568	-0.0494037
14.97	175.23	5.011	94.567	-0.0495368
14.97	175.25	5.011	94.566	-0.0496698
14.97	175.27	5.011	94.566	-0.0497706
14.97	175.28	5.011	94.565	-0.0497706
14.97	175.30	5.011	94.564	-0.0495780
14.97	175.32	5.011	94.563	-0.0496652
14.98	175.33	5.011	94.562	-0.0495644
14.98	175.35	5.011	94.562	-0.0497478
14.98	175.37	5.011	94.561	-0.0501146
14.98	175.38	5.011	94.560	-0.0502888
14.98	175.40	5.011	94.559	-0.0506509
14.98	175.42	5.011	94.558	-0.0506416
14.98	175.43	5.011	94.557	-0.0506416
14.99	175.45	5.011	94.557	-0.0506323
14.99	175.47	5.011	94.556	-0.0505268
14.99	175.48	5.011	94.555	-0.0502932
14.99	175.50	5.011	94.554	-0.0501054
14.99	175.52	5.011	94.553	-0.0501970
15.00	175.53	5.011	94.552	-0.0504214
15.00	175.55	5.010	94.551	-0.0507326
15.00	175.57	5.010	94.551	-0.0509064
15.00	175.58	5.010	94.550	-0.0509476
15.00	175.60	5.010	94.549	-0.0507551
15.00	175.62	5.010	94.548	-0.0506086
15.00	175.63	5.010	94.547	-0.0505124
15.01	175.65	5.010	94.546	-0.0505947
15.01	175.67	5.010	94.546	-0.0507777
15.01	175.68	5.010	94.545	-0.0507684
15.01	175.70	5.010	94.544	-0.0506630
15.01	175.72	5.010	94.543	-0.0506126
15.02	175.73	5.010	94.542	-0.0507909
15.02	175.75	5.010	94.541	-0.0508273
15.02	175.77	5.010	94.540	-0.0509551
15.02	175.78	5.010	94.540	-0.0509001
15.02	175.80	5.010	94.539	-0.0506763
15.02	175.82	5.010	94.538	-0.0505942
15.03	175.83	5.010	94.537	-0.0503564
15.03	175.85	5.010	94.536	-0.0502513
15.03	175.87	5.010	94.535	-0.0502375
15.03	175.88	5.010	94.535	-0.0503196
15.03	175.90	5.010	94.534	-0.0502740
15.03	175.92	5.009	94.533	-0.0502283
15.03	175.93	5.009	94.532	-0.0500913
15.04	175.95	5.009	94.531	-0.0501735
15.04	175.97	5.009	94.530	-0.0504428
15.04	175.98	5.009	94.530	-0.0507988
15.04	176.00	5.009	94.529	-0.0510176
15.04	176.02	5.009	94.528	-0.0509217
15.05	176.03	5.009	94.527	-0.0508119
15.05	176.05	5.009	94.526	-0.0505336
15.05	176.07	5.009	94.525	-0.0505792
15.05	176.08	5.009	94.524	-0.0507114
15.05	176.10	5.009	94.524	-0.0508985
15.05	176.12	5.009	94.523	-0.0509804
15.05	176.13	5.009	94.522	-0.0509255
15.06	176.15	5.009	94.521	-0.0510213
15.06	176.17	5.009	94.520	-0.0513814
15.06	176.18	5.009	94.519	-0.0517100
15.06	176.20	5.009	94.518	-0.0517917
15.06	176.22	5.009	94.518	-0.0516864
15.07	176.23	5.009	94.517	-0.0514083
15.07	176.25	5.009	94.516	-0.0513580
15.07	176.27	5.009	94.515	-0.0513580
15.07	176.28	5.008	94.514	-0.0513078
15.07	176.30	5.008	94.513	-0.0513440
15.07	176.32	5.008	94.512	-0.0513440
15.08	176.33	5.008	94.512	-0.0513895
15.08	176.35	5.008	94.511	-0.0514713
15.08	176.37	5.008	94.510	-0.0513755
15.08	176.38	5.008	94.509	-0.0514210
15.08	176.40	5.008	94.508	-0.0516534
15.08	176.42	5.008	94.507	-0.0516990
15.08	176.44	5.008	94.506	-0.0517854
15.09	176.45	5.008	94.506	-0.0516488
15.09	176.47	5.008	94.505	-0.0516079
15.09	176.49	5.008	94.504	-0.0516079
15.09	176.50	5.008	94.503	-0.0515577
15.09	176.52	5.008	94.502	-0.0514666
15.10	176.54	5.008	94.501	-0.0516535
15.10	176.55	5.008	94.500	-0.0519268
15.10	176.57	5.008	94.499	-0.0522048
15.10	176.59	5.008	94.499	-0.0525740
15.10	176.60	5.008	94.498	-0.0524972
15.10	176.62	5.008	94.497	-0.0525980
15.10	176.64	5.008	94.496	-0.0524157
15.11	176.65	5.007	94.495	-0.0520510
15.11	176.67	5.007	94.494	-0.0519599
15.11	176.69	5.007	94.493	-0.0516503
15.11	176.70	5.007	94.492	-0.0516550
15.11	176.72	5.007	94.492	-0.0518012
15.12	176.74	5.007	94.491	-0.0518106
15.12	176.75	5.007	94.490	-0.0518971
15.12	176.77	5.007	94.489	-0.0517650
15.12	176.79	5.007	94.488	-0.0518106
15.12	176.80	5.007	94.487	-0.0519160
15.12	176.82	5.007	94.486	-0.0522497
15.13	176.84	5.007	94.486	-0.0523049
15.13	176.85	5.007	94.485	-0.0522688
15.13	176.87	5.007	94.484	-0.0523097
15.13	176.89	5.007	94.483	-0.0524970
15.13	176.90	5.007	94.482	-0.0528622
15.13	176.92	5.007	94.481	-0.0529127
15.13	176.94	5.007	94.480	-0.0529224
15.14	176.95	5.007	94.479	-0.0529320
15.14	176.97	5.007	94.478	-0.0531196
15.14	176.99	5.007	94.478	-0.0533577
15.14	177.00	5.006	94.477	-0.0533675
15.14	177.02	5.006	94.476	-0.0532353
15.15	177.04	5.006	94.475	-0.0531993
15.15	177.05	5.006	94.474	-0.0532450
15.15	177.07	5.006	94.473	-0.0533918
15.15	177.09	5.006	94.472	-0.0534979
15.15	177.10	5.006	94.471	-0.0534114
15.15	177.12	5.006	94.470	-0.0534620
15.15	177.14	5.006	94.470	-0.0535992
15.16	177.15	5.006	94.469	-0.0537870
15.16	177.17	5.006	94.468	-0.0539897
15.16	177.19	5.006	94.467	-0.0540862
15.16	177.20	5.006	94.466	-0.0541419
15.16	177.22	5.006	94.465	-0.0539588
15.17	177.24	5.006	94.464	-0.0538215
15.17	177.25	5.006	94.463	-0.0536482
15.17	177.27	5.006	94.462	-0.0535256
15.17	177.29	5.006	94.461	-0.0537236
15.17	177.30	5.006	94.461	-0.0538152
15.17	177.32	5.006	94.460	-0.0541865
15.18	177.34	5.006	94.459	-0.0543189
15.18	177.35	5.005	94.458	-0.0542831
15.18	177.37	5.005	94.457	-0.0542472
15.18	177.39	5.005	94.456	-0.0540231
15.18	177.40	5.005	94.455	-0.0541247
15.18	177.42	5.005	94.454	-0.0539872
15.18	177.44	5.005	94.453	-0.0539971
15.19	177.45	5.005	94.452	-0.0539562
15.19	177.47	5.005	94.452	-0.0537827
15.19	177.49	5.005	94.451	-0.0537467
15.19	177.50	5.005	94.450	-0.0538433
15.19	177.52	5.005	94.449	-0.0543119
15.20	177.54	5.005	94.448	-0.0547706
15.20	177.55	5.005	94.447	-0.0549899
15.20	177.57	5.005	94.446	-0.0550867
15.20	177.59	5.005	94.445	-0.0548624
15.20	177.60	5.005	94.444	-0.0546380
15.20	177.62	5.005	94.443	-0.0545971
15.20	177.64	5.005	94.443	-0.0545971
15.21	177.65	5.005	94.442	-0.0547857
15.21	177.67	5.005	94.441	-0.0548417
15.21	177.69	5.005	94.440	-0.0547140
15.21	177.70	5.004	94.439	-0.0545354
15.21	177.72	5.004	94.438	-0.0545914
15.22	177.74	5.004	94.437	-0.0546473
15.22	177.75	5.004	94.436	-0.0546983
15.22	177.77	5.004	94.435	-0.0547341
15.22	177.79	5.004	94.434	-0.0545404
15.22	177.80	5.004	94.433	-0.0545763
15.22	177.82	5.004	94.433	-0.0547190
15.23	177.84	5.004	94.432	-0.0548310
15.23	177.85	5.004	94.431	-0.0550657
15.23	177.87	5.004	94.430	-0.0550198
15.23	177.89	5.004	94.429	-0.0550147
15.23	177.90	5.004	94.428	-0.0549688
15.23	177.92	5.004	94.427	-0.0550657
15.23	177.94	5.004	94.426	-0.0552494
15.24	177.95	5.004	94.425	-0.0552086
15.24	177.97	5.004	94.424	-0.0552494
15.24	177.99	5.004	94.423	-0.0551116
15.24	178.00	5.004	94.422	-0.0549789
15.24	178.02	5.004	94.422	-0.0547442
15.25	178.04	5.004	94.421	-0.0546624
15.25	178.05	5.003	94.420	-0.0548102
15.25	178.07	5.003	94.419	-0.0551828
15.25	178.09	5.003	94.418	-0.0555505
15.25	178.10	5.003	94.417	-0.0556475
15.25	178.12	5.003	94.416	-0.0559181
15.25	178.14	5.003	94.415	-0.0560456
15.26	178.15	5.003	94.414	-0.0559997
15.26	178.17	5.003	94.413	-0.0560864
15.26	178.19	5.003	94.412	-0.0559640
15.26	178.20	5.003	94.411	-0.0562397
15.26	178.22	5.003	94.410	-0.0563264
15.27	178.24	5.003	94.410	-0.0563161
15.27	178.25	5.003	94.409	-0.0562138
15.27	178.27	5.003	94.408	-0.0560250
15.27	178.28	5.003	94.407	-0.0561065
15.27	178.30	5.003	94.406	-0.0560709
15.27	178.32	5.003	94.405	-0.0561220
15.28	178.33	5.003	94.404	-0.0559383
15.28	178.35	5.003	94.403	-0.0559791
15.28	178.37	5.003	94.402	-0.0559229
15.28	178.38	5.002	94.401	-0.0560147
15.28	178.40	5.002	94.400	-0.0560147
15.28	178.42	5.002	94.399	-0.0559229
15.28	178.43	5.002	94.398	-0.0558770
15.29	178.45	5.002	94.397	-0.0557749
15.29	178.47	5.002	94.396	-0.0559636
15.29	178.48	5.002	94.396	-0.0561421
15.29	178.50	5.002	94.395	-0.0563716
15.29	178.52	5.002	94.394	-0.0563665
15.30	178.53	5.002	94.393	-0.0563102
15.30	178.55	5.002	94.392	-0.0562184
15.30	178.57	5.002	94.391	-0.0562081
15.30	178.58	5.002	94.390	-0.0563865
15.30	178.60	5.002	94.389	-0.0564679
15.30	178.62	5.002	94.388	-0.0567535
15.30	178.63	5.002	94.387	-0.0568964
15.31	178.65	5.002	94.386	-0.0569423
15.31	178.67	5.002	94.385	-0.0570747
15.31	178.68	5.002	94.384	-0.0569161
15.31	178.70	5.002	94.383	-0.0568651
15.31	178.72	5.001	94.382	-0.0567275
15.32	178.73	5.001	94.381	-0.0567327
15.32	178.75	5.001	94.381	-0.0566972
15.32	178.77	5.001	94.380	-0.0565596
15.32	178.78	5.001	94.379	-0.0564575
15.32	178.80	5.001	94.378	-0.0563962
15.32	178.82	5.001	94.377	-0.0567015
15.33	178.83	5.001	94.376	-0.0567932
15.33	178.85	5.001	94.375	-0.0569255
15.33	178.87	5.001	94.374	-0.0569307
15.33	178.88	5.001	94.373	-0.0568849
15.33	178.90	5.001	94.372	-0.0570172
15.33	178.92	5.001	94.371	-0.0571599
15.33	178.93	5.001	94.370	-0.0573222
15.34	178.95	5.001	94.369	-0.0574086
15.34	178.97	5.001	94.368	-0.0572712
15.34	178.98	5.001	94.367	-0.0571285
15.34	179.00	5.001	94.366	-0.0571337
15.34	179.02	5.001	94.365	-0.0571690
15.35	179.03	5.001	94.364	-0.0574334
15.35	179.05	5.000	94.363	-0.0575197
15.35	179.07	5.000	94.362	-0.0576007
15.35	179.08	5.000	94.362	-0.0575655
15.35	179.10	5.000	94.361	-0.0574792
15.35	179.12	5.000	94.360	-0.0575708
15.35	179.13	5.000	94.359	-0.0577029
15.36	179.15	5.000	94.358	-0.0578297
15.36	179.17	5.000	94.357	-0.0577381
15.36	179.18	5.000	94.356	-0.0576465
15.36	179.20	5.000	94.355	-0.0576465
15.36	179.22	5.000	94.354	-0.0579212
15.37	179.23	5.000	94.353	-0.0581853
15.37	179.25	5.000	94.352	-0.0583631
15.37	179.27	5.000	94.351	-0.0587292
15.37	179.28	5.000	94.350	-0.0590901
15.37	179.30	5.000	94.349	-0.0592786
15.37	179.32	5.000	94.348	-0.0592220
15.38	179.33	5.000	94.347	-0.0589823
15.38	179.35	5.000	94.346	-0.0589312
15.38	179.37	5.000	94.345	-0.0591034
15.38	179.38	4.999	94.344	-0.0591491
15.38	179.40	4.999	94.343	-0.0590576
15.38	179.42	4.999	94.342	-0.0592514
15.38	179.43	4.999	94.341	-0.0593026
15.39	179.45	4.999	94.340	-0.0594508
15.39	179.47	4.999	94.339	-0.0592677
15.39	179.48	4.999	94.338	-0.0589016
15.39	179.50	4.999	94.337	-0.0586620
15.39	179.52	4.999	94.336	-0.0584629
15.40	179.53	4.999	94.335	-0.0587778
15.40	179.55	4.999	94.334	-0.0588746
15.40	179.57	4.999	94.333	-0.0589715
15.40	179.58	4.999	94.332	-0.0590119
15.40	179.60	4.999	94.331	-0.0588343
15.40	179.62	4.999	94.330	-0.0589258
15.40	179.63	4.999	94.329	-0.0591654
15.41	179.65	4.999	94.328	-0.0592973
15.41	179.67	4.999	94.327	-0.0595151
15.41	179.68	4.999	94.326	-0.0595718
15.41	179.70	4.998	94.325	-0.0595772
15.41	179.72	4.998	94.324	-0.0596230
15.42	179.73	4.998	94.323	-0.0598114
15.42	179.75	4.998	94.322	-0.0597602
15.42	179.77	4.998	94.321	-0.0598975
15.42	179.78	4.998	94.320	-0.0599378
15.42	179.80	4.998	94.319	-0.0598005
15.42	179.82	4.998	94.318	-0.0598518
15.43	179.83	4.998	94.317	-0.0598975
15.43	179.85	4.998	94.316	-0.0601318
15.43	179.87	4.998	94.315	-0.0603093
15.43	179.88	4.998	94.314	-0.0603661
15.43	179.90	4.998	94.313	-0.0604229
15.43	179.92	4.998	94.312	-0.0605547
15.43	179.93	4.998	94.311	-0.0607323
15.44	179.95	4.998	94.310	-0.0607725
15.44	179.97	4.998	94.309	-0.0607669
15.44	179.98	4.998	94.308	-0.0608238
15.44	180.00	4.998	94.307	-0.0610638
15.44	180.02	4.997	94.306	-0.0612067
15.45	180.03	4.997	94.305	-0.0612637
15.45	180.05	4.997	94.304	-0.0610806
15.45	180.07	4.997	94.303	-0.0608863
15.45	180.08	4.997	94.302	-0.0608807
15.45	180.10	4.997	94.301	-0.0608807
15.45	180.12	4.997	94.300	-0.0608863
15.45	180.13	4.997	94.299	-0.0608974
15.46	180.15	4.997	94.298	-0.0608974
15.46	180.17	4.997	94.297	-0.0609086
15.46	180.18	4.997	94.296	-0.0609142
15.46	180.20	4.997	94.295	-0.0609253
15.46	180.22	4.997	94.294	-0.0609253
15.47	180.23	4.997	94.293	-0.0606505
15.47	180.25	4.997	94.292	-0.0607879
15.47	180.27	4.997	94.291	-0.0609142
15.47	180.28	4.997	94.290	-0.0611488
15.47	180.30	4.997	94.289	-0.0612460
15.47	180.32	4.996	94.288	-0.0612058
15.48	180.33	4.996	94.287	-0.0613031
15.48	180.35	4.996	94.286	-0.0612460
15.48	180.37	4.996	94.285	-0.0612918
15.48	180.38	4.996	94.284	-0.0611544
15.48	180.40	4.996	94.283	-0.0613834
15.48	180.42	4.996	94.282	-0.0617154
15.48	180.43	4.996	94.281	-0.0619043
15.49	180.45	4.996	94.280	-0.0619959
15.49	180.47	4.996	94.279	-0.0618528
15.49	180.48	4.996	94.278	-0.0617041
15.49	180.50	4.996	94.277	-0.0617957
15.49	180.52	4.996	94.276	-0.0621735
15.50	180.53	4.996	94.275	-0.0624083
15.50	180.55	4.996	94.274	-0.0628323
15.50	180.57	4.996	94.272	-0.0630041
15.50	180.58	4.996	94.271	-0.0630899
15.50	180.60	4.996	94.270	-0.0631815
15.50	180.62	4.996	94.269	-0.0630957
15.50	180.63	4.995	94.268	-0.0629813
15.51	180.65	4.995	94.267	-0.0629755
15.51	180.67	4.995	94.266	-0.0630730
15.51	180.68	4.995	94.265	-0.0630271
15.51	180.70	4.995	94.264	-0.0632047
15.51	180.72	4.995	94.263	-0.0633022
15.52	180.73	4.995	94.262	-0.0631531
15.52	180.75	4.995	94.261	-0.0631072
15.52	180.77	4.995	94.260	-0.0628438
15.52	180.78	4.995	94.259	-0.0626088
15.52	180.80	4.995	94.258	-0.0626604
15.52	180.82	4.995	94.257	-0.0627406
15.53	180.83	4.995	94.256	-0.0628207
15.53	180.85	4.995	94.255	-0.0630098
15.53	180.87	4.995	94.254	-0.0628208
15.53	180.88	4.995	94.253	-0.0628438
15.53	180.90	4.995	94.252	-0.0629870
15.53	180.92	4.995	94.250	-0.0631246
15.53	180.93	4.994	94.249	-0.0633596
15.54	180.95	4.994	94.248	-0.0632505
15.54	180.97	4.994	94.247	-0.0633480
15.54	180.98	4.994	94.246	-0.0633938
15.54	181.00	4.994	94.245	-0.0634797
15.54	181.02	4.994	94.244	-0.0633938
15.55	181.03	4.994	94.243	-0.0633364
15.55	181.05	4.994	94.242	-0.0634280
15.55	181.07	4.994	94.241	-0.0634280
15.55	181.08	4.994	94.240	-0.0636572
15.55	181.10	4.994	94.239	-0.0636114
15.55	181.12	4.994	94.238	-0.0636114
15.55	181.13	4.994	94.237	-0.0636572
15.56	181.15	4.994	94.236	-0.0634280
15.56	181.17	4.994	94.235	-0.0636114
15.56	181.18	4.994	94.234	-0.0637030
15.56	181.20	4.994	94.232	-0.0638746
15.56	181.22	4.993	94.231	-0.0639146
15.57	181.23	4.993	94.230	-0.0639604
15.57	181.25	4.993	94.229	-0.0642412
15.57	181.27	4.993	94.228	-0.0644821
15.57	181.28	4.993	94.227	-0.0647113
15.57	181.30	4.993	94.226	-0.0645280
15.57	181.32	4.993	94.225	-0.0644821
15.58	181.33	4.993	94.224	-0.0645738
15.58	181.35	4.993	94.223	-0.0647571
15.58	181.37	4.993	94.222	-0.0648946
15.58	181.38	4.993	94.221	-0.0650321
15.58	181.40	4.993	94.220	-0.0650779
15.58	181.42	4.993	94.219	-0.0649404
15.58	181.43	4.993	94.217	-0.0649863
15.59	181.45	4.993	94.216	-0.0651237
15.59	181.47	4.993	94.215	-0.0652951
15.59	181.48	4.993	94.214	-0.0655182
15.59	181.50	4.993	94.213	-0.0653807
15.59	181.52	4.992	94.212	-0.0650082
15.60	181.53	4.992	94.211	-0.0647851
15.60	181.55	4.992	94.210	-0.0647393
15.60	181.57	4.992	94.209	-0.0646994
15.60	181.58	4.992	94.208	-0.0649285
15.60	181.60	4.992	94.207	-0.0651058
15.60	181.62	4.992	94.206	-0.0649684
15.60	181.63	4.992	94.204	-0.0650202
15.61	181.65	4.992	94.203	-0.0649863
15.61	181.67	4.992	94.202	-0.0652154
15.61	181.68	4.992	94.201	-0.0655820
15.61	181.70	4.992	94.200	-0.0655700
15.61	181.72	4.992	94.199	-0.0653807
15.62	181.73	4.992	94.198	-0.0653349
15.62	181.75	4.992	94.197	-0.0654325
15.62	181.77	4.992	94.196	-0.0657654
15.62	181.78	4.992	94.195	-0.0660741
15.62	181.80	4.991	94.194	-0.0664345
15.62	181.82	4.991	94.192	-0.0667094
15.63	181.83	4.991	94.191	-0.0667155
15.63	181.85	4.991	94.190	-0.0667155
15.63	181.87	4.991	94.189	-0.0666636
15.63	181.88	4.991	94.188	-0.0670637
15.63	181.90	4.991	94.187	-0.0672927
15.63	181.92	4.991	94.186	-0.0672011
15.63	181.93	4.991	94.185	-0.0670972
15.64	181.95	4.991	94.184	-0.0670575
15.64	181.97	4.991	94.182	-0.0672927
15.64	181.98	4.991	94.181	-0.0673905
15.64	182.00	4.991	94.180	-0.0674760
15.64	182.01	4.991	94.179	-0.0674574
15.65	182.03	4.991	94.178	-0.0675948
15.65	182.05	4.991	94.177	-0.0676468
15.65	182.06	4.991	94.176	-0.0675552
15.65	182.08	4.990	94.175	-0.0676282
15.65	182.10	4.990	94.173	-0.0675639
15.65	182.11	4.990	94.172	-0.0674265
15.65	182.13	4.990	94.171	-0.0673535
15.66	182.15	4.990	94.170	-0.0674054
15.66	182.16	4.990	94.169	-0.0676740
15.66	182.18	4.990	94.168	-0.0679091
15.66	182.20	4.990	94.167	-0.0678051
15.66	182.21	4.990	94.166	-0.0677198
15.67	182.23	4.990	94.164	-0.0675304
15.67	182.25	4.990	94.163	-0.0674327
15.67	182.26	4.990	94.162	-0.0675824
15.67	182.28	4.990	94.161	-0.0675824
15.67	182.30	4.990	94.160	-0.0677532
15.67	182.31	4.990	94.159	-0.0678385
15.68	182.33	4.990	94.158	-0.0679758
15.68	182.35	4.990	94.156	-0.0681985
15.68	182.36	4.989	94.155	-0.0683420
15.68	182.38	4.989	94.154	-0.0685251
15.68	182.40	4.989	94.153	-0.0684856
15.68	182.41	4.989	94.152	-0.0687146
15.68	182.43	4.989	94.151	-0.0688914
15.69	182.45	4.989	94.150	-0.0689703
15.69	182.46	4.989	94.148	-0.0691407
15.69	182.48	4.989	94.147	-0.0693758
15.69	182.50	4.989	94.146	-0.0697482
15.69	182.51	4.989	94.145	-0.0700750
15.70	182.53	4.989	94.144	-0.0701272
15.70	182.55	4.989	94.143	-0.0700229
15.70	182.56	4.989	94.141	-0.0699314
15.70	182.58	4.989	94.140	-0.0697940
15.70	182.60	4.989	94.139	-0.0698270
15.70	182.61	4.989	94.138	-0.0699250
15.70	182.63	4.988	94.137	-0.0699643
15.71	182.65	4.988	94.136	-0.0699643
15.71	182.66	4.988	94.135	-0.0698664
15.71	182.68	4.988	94.133	-0.0700036
15.71	182.70	4.988	94.132	-0.0701473
15.71	182.71	4.988	94.131	-0.0701602
15.72	182.73	4.988	94.130	-0.0700229
15.72	182.75	4.988	94.129	-0.0697813
15.72	182.77	4.988	94.128	-0.0695589
15.72	182.78	4.988	94.126	-0.0695067
15.72	182.80	4.988	94.125	-0.0695652
15.72	182.82	4.988	94.124	-0.0696110
15.73	182.83	4.988	94.123	-0.0696568
15.73	182.85	4.988	94.122	-0.0696568
15.73	182.87	4.988	94.121	-0.0696110
15.73	182.88	4.988	94.119	-0.0694864
15.73	182.90	4.988	94.118	-0.0696632
15.73	182.92	4.987	94.117	-0.0696568
15.73	182.93	4.987	94.116	-0.0698334
15.74	182.95	4.987	94.115	-0.0698398
15.74	182.97	4.987	94.114	-0.0698132
15.74	182.98	4.987	94.112	-0.0699506
15.74	183.00	4.987	94.111	-0.0700357
15.74	183.02	4.987	94.110	-0.0702975
15.75	183.03	4.987	94.109	-0.0706178
15.75	183.05	4.987	94.108	-0.0709970
15.75	183.07	4.987	94.107	-0.0710035
15.75	183.08	4.987	94.105	-0.0709249
15.75	183.10	4.987	94.104	-0.0711081
15.75	183.12	4.987	94.103	-0.0712127
15.75	183.13	4.987	94.102	-0.0713566
15.76	183.15	4.987	94.101	-0.0711734
15.76	183.17	4.987	94.099	-0.0710883
15.76	183.18	4.986	94.098	-0.0713108
15.76	183.20	4.986	94.097	-0.0714155
15.76	183.21	4.986	94.096	-0.0716576
15.77	183.23	4.986	94.095	-0.0716184
15.77	183.25	4.986	94.093	-0.0716315
15.77	183.26	4.986	94.092	-0.0715857
15.77	183.28	4.986	94.091	-0.0715857
15.77	183.30	4.986	94.090	-0.0717232
15.77	183.31	4.986	94.089	-0.0719655
15.78	183.33	4.986	94.088	-0.0722930
15.78	183.35	4.986	94.086	-0.0723847
15.78	183.36	4.986	94.085	-0.0725289
15.78	183.38	4.986	94.084	-0.0724305
15.78	183.40	4.986	94.083	-0.0724438
15.78	183.41	4.986	94.081	-0.0724571
15.78	183.43	4.985	94.080	-0.0725422
15.79	183.45	4.985	94.079	-0.0725814
15.79	183.46	4.985	94.078	-0.0725747
15.79	183.48	4.985	94.077	-0.0728106
15.79	183.50	4.985	94.075	-0.0728631
15.79	183.51	4.985	94.074	-0.0733418
15.80	183.53	4.985	94.073	-0.0737155
15.80	183.55	4.985	94.072	-0.0739517
15.80	183.56	4.985	94.071	-0.0742015
15.80	183.58	4.985	94.069	-0.0741947
15.80	183.60	4.985	94.068	-0.0740571
15.80	183.61	4.985	94.067	-0.0740639
15.80	183.63	4.985	94.066	-0.0738735
15.81	183.65	4.985	94.064	-0.0737953
15.81	183.66	4.985	94.063	-0.0739466
15.81	183.68	4.985	94.062	-0.0740316
15.81	183.70	4.984	94.061	-0.0742679
15.81	183.71	4.984	94.059	-0.0743597
15.82	183.73	4.984	94.058	-0.0743665
15.82	183.75	4.984	94.057	-0.0744583
15.82	183.76	4.984	94.056	-0.0744974
15.82	183.78	4.984	94.054	-0.0743138
15.82	183.80	4.984	94.053	-0.0742747
15.82	183.81	4.984	94.052	-0.0741506
15.83	183.83	4.984	94.051	-0.0741047
15.83	183.85	4.984	94.050	-0.0741047
15.83	183.86	4.984	94.048	-0.0740129
15.83	183.88	4.984	94.047	-0.0741506
15.83	183.90	4.984	94.046	-0.0742883
15.83	183.91	4.984	94.045	-0.0744720
15.83	183.93	4.984	94.043	-0.0744261
15.84	183.95	4.983	94.042	-0.0745502
15.84	183.96	4.983	94.041	-0.0746810
15.84	183.98	4.983	94.040	-0.0746810
15.84	184.00	4.983	94.038	-0.0747797
15.84	184.01	4.983	94.037	-0.0746879
15.85	184.03	4.983	94.036	-0.0749105
15.85	184.05	4.983	94.035	-0.0750941
15.85	184.06	4.983	94.033	-0.0754544
15.85	184.08	4.983	94.032	-0.0760121
15.85	184.10	4.983	94.031	-0.0763334
15.85	184.11	4.983	94.030	-0.0765700
15.85	184.13	4.983	94.028	-0.0765700
15.86	184.15	4.983	94.027	-0.0765630
15.86	184.16	4.983	94.026	-0.0767006
15.86	184.18	4.983	94.025	-0.0765559
15.86	184.20	4.982	94.023	-0.0763793
15.86	184.21	4.982	94.022	-0.0764571
15.87	184.23	4.982	94.021	-0.0765030
15.87	184.25	4.982	94.019	-0.0767465
15.87	184.26	4.982	94.018	-0.0767395
15.87	184.28	4.982	94.017	-0.0767924
15.87	184.30	4.982	94.016	-0.0767783
15.87	184.31	4.982	94.014	-0.0767324
15.88	184.33	4.982	94.013	-0.0767465
15.88	184.35	4.982	94.012	-0.0767854
15.88	184.36	4.982	94.011	-0.0770678
15.88	184.38	4.982	94.009	-0.0771455
15.88	184.40	4.982	94.008	-0.0773290
15.88	184.41	4.982	94.007	-0.0774208
15.88	184.43	4.982	94.005	-0.0774525
15.89	184.45	4.981	94.004	-0.0775372
15.89	184.46	4.981	94.003	-0.0776147
15.89	184.48	4.981	94.002	-0.0776463
15.89	184.50	4.981	94.000	-0.0777309
15.89	184.51	4.981	93.999	-0.0777309
15.90	184.53	4.981	93.998	-0.0775403
15.90	184.55	4.981	93.996	-0.0776249
15.90	184.56	4.981	93.995	-0.0778012
15.90	184.58	4.981	93.994	-0.0781149
15.90	184.60	4.981	93.992	-0.0783900
15.90	184.61	4.981	93.991	-0.0782911
15.90	184.63	4.981	93.990	-0.0782310
15.91	184.65	4.981	93.989	-0.0781393
15.91	184.66	4.981	93.987	-0.0781393
15.91	184.68	4.980	93.986	-0.0783226
15.91	184.70	4.980	93.985	-0.0784143
15.91	184.71	4.980	93.983	-0.0785832
15.92	184.73	4.980	93.982	-0.0784844
15.92	184.74	4.980	93.981	-0.0784242
15.92	184.76	4.980	93.979	-0.0785158
15.92	184.78	4.980	93.978	-0.0787907
15.92	184.79	4.980	93.977	-0.0789594
15.92	184.81	4.980	93.975	-0.0789064
15.93	184.83	4.980	93.974	-0.0788004
15.93	184.84	4.980	93.973	-0.0788462
15.93	184.86	4.980	93.972	-0.0790293
15.93	184.88	4.980	93.970	-0.0791209
15.93	184.89	4.980	93.969	-0.0791667
15.93	184.91	4.980	93.968	-0.0790293
15.93	184.93	4.979	93.966	-0.0791667
15.94	184.94	4.979	93.965	-0.0791064
15.94	184.96	4.979	93.964	-0.0790991
15.94	184.98	4.979	93.962	-0.0791449
15.94	184.99	4.979	93.961	-0.0791064
15.94	185.01	4.979	93.960	-0.0791064
15.95	185.03	4.979	93.958	-0.0791449
15.95	185.04	4.979	93.957	-0.0792677
15.95	185.06	4.979	93.956	-0.0793447
15.95	185.08	4.979	93.954	-0.0793978
15.95	185.09	4.979	93.953	-0.0794363
15.95	185.11	4.979	93.952	-0.0795423
15.95	185.13	4.979	93.950	-0.0798627
15.96	185.14	4.979	93.949	-0.0799085
15.96	185.16	4.978	93.948	-0.0799543
15.96	185.18	4.978	93.946	-0.0801227
15.96	185.19	4.978	93.945	-0.0801611
15.96	185.21	4.978	93.944	-0.0803898
15.97	185.23	4.978	93.942	-0.0803972
15.97	185.24	4.978	93.941	-0.0805345
15.97	185.26	4.978	93.940	-0.0807706
15.97	185.28	4.978	93.938	-0.0810983
15.97	185.29	4.978	93.937	-0.0813953
15.97	185.31	4.978	93.936	-0.0815327
15.98	185.33	4.978	93.934	-0.0817541
15.98	185.34	4.978	93.933	-0.0817541
15.98	185.36	4.978	93.932	-0.0816700
15.98	185.38	4.978	93.930	-0.0815476
15.98	185.39	4.977	93.929	-0.0813645
15.98	185.41	4.977	93.928	-0.0812420
15.98	185.43	4.977	93.926	-0.0812495
15.99	185.44	4.977	93.925	-0.0811727
15.99	185.46	4.977	93.923	-0.0811418
15.99	185.48	4.977	93.922	-0.0812718
15.99	185.49	4.977	93.921	-0.0815083
15.99	185.51	4.977	93.919	-0.0818440
16.00	185.53	4.977	93.918	-0.0821798
16.00	185.54	4.977	93.917	-0.0823783
16.00	185.56	4.977	93.915	-0.0824317
16.00	185.58	4.977	93.914	-0.0826075
16.00	185.59	4.977	93.913	-0.0826533
16.00	185.61	4.977	93.911	-0.0827678
16.00	185.63	4.976	93.910	-0.0826761
16.01	185.64	4.976	93.908	-0.0826302
16.01	185.66	4.976	93.907	-0.0825385
16.01	185.68	4.976	93.906	-0.0821642
16.01	185.69	4.976	93.904	-0.0822785
16.01	185.71	4.976	93.903	-0.0824161
16.02	185.73	4.976	93.902	-0.0827754
16.02	185.74	4.976	93.900	-0.0830199
16.02	185.76	4.976	93.899	-0.0828823
16.02	185.78	4.976	93.897	-0.0827064
16.02	185.79	4.976	93.896	-0.0825612
16.02	185.81	4.976	93.895	-0.0827064
16.03	185.83	4.976	93.893	-0.0828668
16.03	185.84	4.976	93.892	-0.0832951
16.03	185.86	4.975	93.891	-0.0835399
16.03	185.88	4.975	93.889	-0.0837617
16.03	185.89	4.975	93.888	-0.0839989
16.03	185.91	4.975	93.886	-0.0843202
16.03	185.93	4.975	93.885	-0.0846952
16.04	185.94	4.975	93.884	-0.0848026
16.04	185.96	4.975	93.882	-0.0848182
16.04	185.98	4.975	93.881	-0.0845045
16.04	185.99	4.975	93.879	-0.0844585
16.04	186.01	4.975	93.878	-0.0844967
16.05	186.03	4.975	93.876	-0.0846344
16.05	186.04	4.975	93.875	-0.0850252
16.05	186.06	4.975	93.874	-0.0850027
16.05	186.08	4.974	93.872	-0.0849108
16.05	186.09	4.974	93.871	-0.0848571
16.05	186.11	4.974	93.869	-0.0847037
16.05	186.13	4.974	93.868	-0.0850712
16.06	186.14	4.974	93.867	-0.0854846
16.06	186.16	4.974	93.865	-0.0854846
16.06	186.18	4.974	93.864	-0.0856382
16.06	186.19	4.974	93.862	-0.0855082
16.06	186.21	4.974	93.861	-0.0853401
16.07	186.23	4.974	93.860	-0.0855239
16.07	186.24	4.974	93.858	-0.0854779
16.07	186.26	4.974	93.857	-0.0855239
16.07	186.28	4.974	93.855	-0.0855699
16.07	186.29	4.973	93.854	-0.0855699
16.07	186.31	4.973	93.852	-0.0856158
16.08	186.33	4.973	93.851	-0.0857996
16.08	186.34	4.973	93.850	-0.0860294
16.08	186.36	4.973	93.848	-0.0862132
16.08	186.38	4.973	93.847	-0.0861213
16.08	186.39	4.973	93.845	-0.0860754
16.08	186.41	4.973	93.844	-0.0861371
16.08	186.43	4.973	93.842	-0.0861910
16.09	186.44	4.973	93.841	-0.0863908
16.09	186.46	4.973	93.840	-0.0862988
16.09	186.48	4.973	93.838	-0.0863448
16.09	186.49	4.973	93.837	-0.0863448
16.09	186.51	4.973	93.835	-0.0863749
16.10	186.53	4.972	93.834	-0.0865208
16.10	186.54	4.972	93.832	-0.0866967
16.10	186.56	4.972	93.831	-0.0869565
16.10	186.57	4.972	93.829	-0.0870784
16.10	186.59	4.972	93.828	-0.0872921
16.10	186.61	4.972	93.827	-0.0872542
16.10	186.62	4.972	93.825	-0.0872702
16.11	186.64	4.972	93.824	-0.0872542
16.11	186.66	4.972	93.822	-0.0871543
16.11	186.67	4.972	93.821	-0.0873380
16.11	186.69	4.972	93.819	-0.0872841
16.11	186.71	4.972	93.818	-0.0873381
16.12	186.72	4.972	93.816	-0.0874598
16.12	186.74	4.971	93.815	-0.0874897
16.12	186.76	4.971	93.814	-0.0877113
16.12	186.77	4.971	93.812	-0.0878329
16.12	186.79	4.971	93.811	-0.0878329
16.12	186.81	4.971	93.809	-0.0877708
16.13	186.82	4.971	93.808	-0.0878546
16.13	186.84	4.971	93.806	-0.0880382
16.13	186.86	4.971	93.805	-0.0882758
16.13	186.87	4.971	93.803	-0.0885513
16.13	186.89	4.971	93.802	-0.0886187
16.13	186.91	4.971	93.800	-0.0887778
16.13	186.92	4.971	93.799	-0.0888695
16.14	186.94	4.970	93.797	-0.0889235
16.14	186.96	4.970	93.796	-0.0889235
16.14	186.97	4.970	93.794	-0.0888695
16.14	186.99	4.970	93.793	-0.0888369
16.14	187.01	4.970	93.791	-0.0889663
16.15	187.02	4.970	93.790	-0.0891793
16.15	187.04	4.970	93.789	-0.0893168
16.15	187.06	4.970	93.787	-0.0895002
16.15	187.07	4.970	93.786	-0.0896378
16.15	187.09	4.970	93.784	-0.0896836
16.15	187.11	4.970	93.783	-0.0897295
16.15	187.12	4.970	93.781	-0.0897295
16.16	187.14	4.970	93.780	-0.0898506
16.16	187.16	4.969	93.778	-0.0900880
16.16	187.17	4.969	93.777	-0.0902173
16.16	187.19	4.969	93.775	-0.0903090
16.16	187.21	4.969	93.774	-0.0901925
16.17	187.22	4.969	93.772	-0.0901053
16.17	187.24	4.969	93.771	-0.0900971
16.17	187.26	4.969	93.769	-0.0902427
16.17	187.27	4.969	93.768	-0.0904801
16.17	187.29	4.969	93.766	-0.0906259
16.17	187.31	4.969	93.765	-0.0908841
16.18	187.32	4.969	93.763	-0.0910673
16.18	187.34	4.969	93.762	-0.0910382
16.18	187.36	4.969	93.760	-0.0909841
16.18	187.37	4.968	93.758	-0.0907925
16.18	187.39	4.968	93.757	-0.0908134
16.18	187.41	4.968	93.755	-0.0909632
16.18	187.42	4.968	93.754	-0.0910006
16.19	187.44	4.968	93.752	-0.0910006
16.19	187.46	4.968	93.751	-0.0911296
16.19	187.47	4.968	93.749	-0.0914126
16.19	187.49	4.968	93.748	-0.0917330
16.19	187.51	4.968	93.746	-0.0919077
16.20	187.52	4.968	93.745	-0.0917788
16.20	187.54	4.968	93.743	-0.0919161
16.20	187.56	4.968	93.742	-0.0920450
16.20	187.57	4.967	93.740	-0.0921739
16.20	187.59	4.967	93.739	-0.0923316
16.20	187.61	4.967	93.737	-0.0925146
16.20	187.62	4.967	93.736	-0.0926604
16.21	187.64	4.967	93.734	-0.0927689
16.21	187.66	4.967	93.732	-0.0927231
16.21	187.67	4.967	93.731	-0.0925231
16.21	187.69	4.967	93.729	-0.0926061
16.21	187.71	4.967	93.728	-0.0925892
16.22	187.72	4.967	93.726	-0.0926807
16.22	187.74	4.967	93.725	-0.0929382
16.22	187.76	4.967	93.723	-0.0929754
16.22	187.77	4.966	93.722	-0.0931583
16.22	187.79	4.966	93.720	-0.0932126
16.22	187.81	4.966	93.719	-0.0933956
16.23	187.82	4.966	93.717	-0.0934327
16.23	187.84	4.966	93.715	-0.0932498
16.23	187.86	4.966	93.714	-0.0933041
16.23	187.87	4.966	93.712	-0.0931211
16.23	187.89	4.966	93.711	-0.0934784
16.23	187.91	4.966	93.709	-0.0937357
16.23	187.92	4.966	93.708	-0.0940100
16.24	187.94	4.966	93.706	-0.0942102
16.24	187.96	4.966	93.704	-0.0941101
16.24	187.97	4.965	93.703	-0.0942559
16.24	187.99	4.965	93.701	-0.0940558
16.24	188.01	4.965	93.700	-0.0941472
16.25	188.02	4.965	93.698	-0.0940557
16.25	188.04	4.965	93.697	-0.0940843
16.25	188.06	4.965	93.695	-0.0943672
16.25	188.07	4.965	93.693	-0.0945587
16.25	188.09	4.965	93.692	-0.0948875
16.25	188.11	4.965	93.690	-0.0950160
16.25	188.12	4.965	93.689	-0.0950814
16.26	188.14	4.965	93.687	-0.0949726
16.26	188.16	4.965	93.686	-0.0949616
16.26	188.17	4.964	93.684	-0.0949049
16.26	188.19	4.964	93.682	-0.0949135
16.26	188.21	4.964	93.681	-0.0949135
16.27	188.22	4.964	93.679	-0.0948962
16.27	188.24	4.964	93.678	-0.0949963
16.27	188.26	4.964	93.676	-0.0952425
16.27	188.27	4.964	93.674	-0.0955910
16.27	188.29	4.964	93.673	-0.0959481
16.27	188.31	4.964	93.671	-0.0962506
16.28	188.32	4.964	93.670	-0.0962963
16.28	188.34	4.964	93.668	-0.0964511
16.28	188.36	4.964	93.666	-0.0964880
16.28	188.37	4.963	93.665	-0.0965426
16.28	188.39	4.963	93.663	-0.0967712
16.28	188.41	4.963	93.662	-0.0968715
16.28	188.42	4.963	93.660	-0.0970088
16.29	188.44	4.963	93.658	-0.0972463
16.29	188.46	4.963	93.657	-0.0974204
16.29	188.47	4.963	93.655	-0.0976033
16.29	188.49	4.963	93.653	-0.0977495
16.29	188.51	4.963	93.652	-0.0978320
16.30	188.52	4.963	93.650	-0.0980508
16.30	188.54	4.963	93.649	-0.0981971
16.30	188.56	4.963	93.647	-0.0982429
16.30	188.57	4.962	93.645	-0.0983434
16.30	188.59	4.962	93.644	-0.0986089
16.30	188.61	4.962	93.642	-0.0988835
16.30	188.62	4.962	93.640	-0.0989841
16.31	188.64	4.962	93.639	-0.0989112
16.31	188.66	4.962	93.637	-0.0989202
16.31	188.67	4.962	93.635	-0.0989841
16.31	188.69	4.962	93.634	-0.0990756
16.31	188.71	4.962	93.632	-0.0991028
16.32	188.72	4.962	93.630	-0.0991028
16.32	188.74	4.962	93.629	-0.0991853
16.32	188.76	4.961	93.627	-0.0991486
16.32	188.77	4.961	93.626	-0.0991028
16.32	188.79	4.961	93.624	-0.0987915
16.32	188.81	4.961	93.622	-0.0987180
16.33	188.82	4.961	93.621	-0.0987637
16.33	188.84	4.961	93.619	-0.0989288
16.33	188.86	4.961	93.617	-0.0992859
16.33	188.87	4.961	93.616	-0.0994872
16.33	188.89	4.961	93.614	-0.0997344
16.33	188.91	4.961	93.612	-0.0997527
16.33	188.92	4.961	93.611	-0.0996061
16.34	188.94	4.961	93.609	-0.0995421
16.34	188.96	4.960	93.607	-0.0995879
16.34	188.97	4.960	93.606	-0.0998169
16.34	188.99	4.960	93.604	-0.0999725
16.34	189.01	4.960	93.602	-0.0999817
16.35	189.02	4.960	93.601	-0.100027
16.35	189.04	4.960	93.599	-0.100156
16.35	189.06	4.960	93.597	-0.100229
16.35	189.07	4.960	93.596	-0.100275
16.35	189.09	4.960	93.594	-0.100430
16.35	189.11	4.960	93.592	-0.100595
16.35	189.12	4.960	93.591	-0.101017
16.36	189.14	4.959	93.589	-0.101347
16.36	189.16	4.959	93.587	-0.101603
16.36	189.17	4.959	93.586	-0.101905
16.36	189.19	4.959	93.584	-0.101850
16.36	189.21	4.959	93.582	-0.101942
16.37	189.22	4.959	93.580	-0.101997
16.37	189.24	4.959	93.579	-0.102199
16.37	189.26	4.959	93.577	-0.102474
16.37	189.27	4.959	93.575	-0.102317
16.37	189.29	4.959	93.574	-0.102327
16.37	189.31	4.959	93.572	-0.102153
16.38	189.32	4.958	93.570	-0.102181
16.38	189.34	4.958	93.569	-0.102181
16.38	189.36	4.958	93.567	-0.102080
16.38	189.37	4.958	93.565	-0.102218
16.38	189.39	4.958	93.563	-0.102319
16.38	189.41	4.958	93.562	-0.102639
16.38	189.42	4.958	93.560	-0.102859
16.39	189.44	4.958	93.558	-0.102722
16.39	189.46	4.958	93.557	-0.102575
16.39	189.47	4.958	93.555	-0.102630
16.39	189.49	4.958	93.553	-0.102813
16.39	189.51	4.957	93.551	-0.103235
16.40	189.52	4.957	93.550	-0.103418
16.40	189.54	4.957	93.548	-0.103711
16.40	189.56	4.957	93.546	-0.103930
16.40	189.57	4.957	93.545	-0.104123
16.40	189.59	4.957	93.543	-0.104106
16.40	189.61	4.957	93.541	-0.103941
16.40	189.62	4.957	93.539	-0.103896
16.41	189.64	4.957	93.538	-0.103712
16.41	189.66	4.957	93.536	-0.103758
16.41	189.67	4.957	93.534	-0.103804
16.41	189.69	4.956	93.532	-0.103777
16.41	189.71	4.956	93.531	-0.103695
16.42	189.72	4.956	93.529	-0.103557
16.42	189.74	4.956	93.527	-0.103502
16.42	189.76	4.956	93.526	-0.103556
16.42	189.77	4.956	93.524	-0.103455
16.42	189.79	4.956	93.522	-0.103500
16.42	189.81	4.956	93.520	-0.103647
16.43	189.82	4.956	93.519	-0.103941
16.43	189.84	4.956	93.517	-0.104281
16.43	189.86	4.956	93.515	-0.104520
16.43	189.87	4.955	93.513	-0.104822
16.43	189.89	4.955	93.512	-0.104894
16.43	189.91	4.955	93.510	-0.105104
16.43	189.92	4.955	93.508	-0.105159
16.44	189.94	4.955	93.506	-0.105316
16.44	189.96	4.955	93.505	-0.105408
16.44	189.97	4.955	93.503	-0.105480
16.44	189.99	4.955	93.501	-0.105811
16.44	190.01	4.955	93.499	-0.105958
16.45	190.02	4.955	93.498	-0.106197
16.45	190.04	4.955	93.496	-0.106279
16.45	190.06	4.954	93.494	-0.106433
16.45	190.07	4.954	93.492	-0.106662
16.45	190.09	4.954	93.491	-0.106855
16.45	190.11	4.954	93.489	-0.106829
16.45	190.12	4.954	93.487	-0.106874
16.46	190.14	4.954	93.485	-0.106783
16.46	190.16	4.954	93.483	-0.106874
16.46	190.17	4.954	93.482	-0.107104
16.46	190.19	4.954	93.480	-0.107195
16.46	190.21	4.954	93.478	-0.107424
16.47	190.22	4.953	93.476	-0.107654
16.47	190.24	4.953	93.475	-0.108158
16.47	190.26	4.953	93.473	-0.108478
16.47	190.27	4.953	93.471	-0.108616
16.47	190.29	4.953	93.469	-0.108662
16.47	190.31	4.953	93.467	-0.108753
16.48	190.32	4.953	93.465	-0.108799
16.48	190.34	4.953	93.464	-0.108799
16.48	190.36	4.953	93.462	-0.108708
16.48	190.37	4.953	93.460	-0.108642
16.48	190.39	4.953	93.458	-0.108769
16.48	190.41	4.952	93.456	-0.108795
16.48	190.42	4.952	93.455	-0.109024
16.49	190.44	4.952	93.453	-0.109182
16.49	190.46	4.952	93.451	-0.109172
16.49	190.47	4.952	93.449	-0.109044
16.49	190.49	4.952	93.447	-0.108907
16.49	190.51	4.952	93.446	-0.108805
16.50	190.52	4.952	93.444	-0.108815
16.50	190.54	4.952	93.442	-0.108907
16.50	190.56	4.952	93.440	-0.108779
16.50	190.57	4.951	93.438	-0.108871
16.50	190.59	4.951	93.436	-0.109182
16.50	190.61	4.951	93.435	-0.109574
16.50	190.62	4.951	93.433	-0.110058
16.51	190.64	4.951	93.431	-0.110251
16.51	190.66	4.951	93.429	-0.110103
16.51	190.67	4.951	93.427	-0.110032
16.51	190.69	4.951	93.425	-0.109803
16.51	190.71	4.951	93.424	-0.109783
16.52	190.72	4.951	93.422	-0.110002
16.52	190.74	4.950	93.420	-0.110256
16.52	190.76	4.950	93.418	-0.110668
16.52	190.77	4.950	93.416	-0.110689
16.52	190.79	4.950	93.414	-0.110699
16.52	190.81	4.950	93.413	-0.110653
16.53	190.82	4.950	93.411	-0.110551
16.53	190.84	4.950	93.409	-0.110668
16.53	190.86	4.950	93.407	-0.110689
16.53	190.87	4.950	93.405	-0.110745
16.53	190.89	4.950	93.403	-0.110908
16.53	190.91	4.950	93.402	-0.111116
16.53	190.92	4.949	93.400	-0.111391
16.54	190.94	4.949	93.398	-0.111823
16.54	190.96	4.949	93.396	-0.112119
16.54	190.97	4.949	93.394	-0.112246
16.54	190.99	4.949	93.392	-0.112454
16.54	191.01	4.949	93.390	-0.112546
16.55	191.02	4.949	93.388	-0.112683
16.55	191.04	4.949	93.387	-0.112617
16.55	191.06	4.949	93.385	-0.112652
16.55	191.07	4.949	93.383	-0.112744
16.55	191.09	4.948	93.381	-0.112891
16.55	191.11	4.948	93.379	-0.113212
16.55	191.12	4.948	93.377	-0.113339
16.56	191.14	4.948	93.375	-0.113476
16.56	191.16	4.948	93.373	-0.113578
16.56	191.17	4.948	93.372	-0.113462
16.56	191.19	4.948	93.370	-0.113553
16.56	191.21	4.948	93.368	-0.113553
16.57	191.22	4.948	93.366	-0.113166
16.57	191.24	4.948	93.364	-0.113064
16.57	191.26	4.947	93.362	-0.112927
16.57	191.27	4.947	93.360	-0.113303
16.57	191.29	4.947	93.358	-0.113599
16.57	191.31	4.947	93.356	-0.113782
16.58	191.32	4.947	93.355	-0.113782
16.58	191.34	4.947	93.353	-0.113853
16.58	191.36	4.947	93.351	-0.114092
16.58	191.37	4.947	93.349	-0.114194
16.58	191.39	4.947	93.347	-0.114363
16.58	191.41	4.947	93.345	-0.114384
16.58	191.42	4.946	93.343	-0.114500
16.59	191.44	4.946	93.341	-0.114444
16.59	191.46	4.946	93.339	-0.114606
16.59	191.47	4.946	93.337	-0.114677
16.59	191.49	4.946	93.335	-0.114849
16.59	191.51	4.946	93.334	-0.115170
16.60	191.52	4.946	93.332	-0.115180
16.60	191.54	4.946	93.330	-0.115110
16.60	191.56	4.946	93.328	-0.115177
16.60	191.57	4.946	93.326	-0.115096
16.60	191.59	4.945	93.324	-0.115437
16.60	191.61	4.945	93.322	-0.115666
16.60	191.62	4.945	93.320	-0.115599
16.61	191.64	4.945	93.318	-0.115610
16.61	191.66	4.945	93.316	-0.115233
16.61	191.67	4.945	93.314	-0.115346
16.61	191.69	4.945	93.312	-0.115437
16.61	191.71	4.945	93.310	-0.115621
16.62	191.72	4.945	93.309	-0.115941
16.62	191.74	4.944	93.307	-0.115941
16.62	191.76	4.944	93.305	-0.116146
16.62	191.77	4.944	93.303	-0.116157
16.62	191.79	4.944	93.301	-0.116269
16.62	191.81	4.944	93.299	-0.116477
16.63	191.82	4.944	93.297	-0.116650
16.63	191.84	4.944	93.295	-0.116650
16.63	191.86	4.944	93.293	-0.116548
16.63	191.87	4.944	93.291	-0.116558
16.63	191.89	4.944	93.289	-0.116467
16.63	191.91	4.943	93.287	-0.116569
16.63	191.92	4.943	93.285	-0.116682
16.64	191.94	4.943	93.283	-0.116932
16.64	191.96	4.943	93.281	-0.117172
16.64	191.97	4.943	93.279	-0.116943
16.64	191.99	4.943	93.278	-0.116887
16.64	192.01	4.943	93.276	-0.116795
16.65	192.02	4.943	93.274	-0.116943
16.65	192.04	4.943	93.272	-0.117102
16.65	192.06	4.943	93.270	-0.116965
16.65	192.07	4.942	93.268	-0.116897
16.65	192.09	4.942	93.266	-0.116933
16.65	192.11	4.942	93.264	-0.116954
16.65	192.12	4.942	93.262	-0.117159
16.66	192.14	4.942	93.260	-0.117159
16.66	192.16	4.942	93.258	-0.117137
16.66	192.17	4.942	93.256	-0.117299
16.66	192.19	4.942	93.254	-0.117402
16.66	192.20	4.942	93.252	-0.117493
16.67	192.22	4.942	93.250	-0.117550
16.67	192.24	4.941	93.248	-0.117790
16.67	192.25	4.941	93.246	-0.117938
16.67	192.27	4.941	93.244	-0.118065
16.67	192.29	4.941	93.242	-0.117917
16.67	192.30	4.941	93.240	-0.118089
16.68	192.32	4.941	93.238	-0.118319
16.68	192.34	4.941	93.236	-0.118559
16.68	192.35	4.941	93.235	-0.118869
16.68	192.37	4.941	93.233	-0.119028
16.68	192.39	4.940	93.231	-0.119371
16.68	192.40	4.940	93.229	-0.119360
16.68	192.42	4.940	93.227	-0.119325
16.69	192.44	4.940	93.225	-0.119211
16.69	192.45	4.940	93.223	-0.119120
16.69	192.47	4.940	93.221	-0.119187
16.69	192.49	4.940	93.219	-0.119244
16.69	192.50	4.940	93.217	-0.119495
16.70	192.52	4.940	93.215	-0.119725
16.70	192.54	4.940	93.213	-0.119749
16.70	192.55	4.939	93.211	-0.119692
16.70	192.57	4.939	93.209	-0.119371
16.70	192.59	4.939	93.207	-0.119176
16.70	192.60	4.939	93.205	-0.119279
16.70	192.62	4.939	93.203	-0.119325
16.71	192.64	4.939	93.201	-0.119474
16.71	192.65	4.939	93.199	-0.119519
16.71	192.67	4.939	93.197	-0.119692
16.71	192.69	4.939	93.195	-0.119853
16.71	192.70	4.938	93.193	-0.120083
16.72	192.72	4.938	93.191	-0.120037
16.72	192.74	4.938	93.189	-0.120106
16.72	192.75	4.938	93.187	-0.120667
16.72	192.77	4.938	93.185	-0.121045
16.72	192.79	4.938	93.183	-0.121469
16.72	192.80	4.938	93.181	-0.121550
16.73	192.82	4.938	93.179	-0.121493
16.73	192.84	4.938	93.177	-0.121619
16.73	192.85	4.937	93.175	-0.121711
16.73	192.87	4.937	93.173	-0.121700
16.73	192.89	4.937	93.171	-0.121608
16.73	192.90	4.937	93.169	-0.121687
16.73	192.92	4.937	93.167	-0.121744
16.74	192.94	4.937	93.165	-0.121871
16.74	192.95	4.937	93.163	-0.121860
16.74	192.97	4.937	93.160	-0.121711
16.74	192.99	4.937	93.158	-0.121665
16.74	193.00	4.937	93.156	-0.121608
16.75	193.02	4.936	93.154	-0.121516
16.75	193.04	4.936	93.152	-0.121436
16.75	193.05	4.936	93.150	-0.121436
16.75	193.07	4.936	93.148	-0.121608
16.75	193.09	4.936	93.146	-0.121907
16.75	193.10	4.936	93.144	-0.122136
16.75	193.12	4.936	93.142	-0.122273
16.76	193.14	4.936	93.140	-0.122273
16.76	193.15	4.936	93.138	-0.122022
16.76	193.17	4.935	93.136	-0.121644
16.76	193.19	4.935	93.134	-0.121552
16.76	193.20	4.935	93.132	-0.121816
16.77	193.22	4.935	93.130	-0.122469
16.77	193.24	4.935	93.128	-0.122881
16.77	193.25	4.935	93.126	-0.123099
16.77	193.27	4.935	93.124	-0.123202
16.77	193.29	4.935	93.122	-0.123271
16.77	193.30	4.935	93.120	-0.123431
16.78	193.32	4.934	93.118	-0.123420
16.78	193.34	4.934	93.116	-0.123397
16.78	193.35	4.934	93.114	-0.123420
16.78	193.37	4.934	93.112	-0.123523
16.78	193.39	4.934	93.110	-0.123660
16.78	193.40	4.934	93.107	-0.123786
16.78	193.42	4.934	93.105	-0.123764
16.79	193.44	4.934	93.103	-0.123832
16.79	193.45	4.934	93.101	-0.123889
16.79	193.47	4.934	93.099	-0.123935
16.79	193.49	4.933	93.097	-0.123992
16.79	193.50	4.933	93.095	-0.123981
16.80	193.52	4.933	93.093	-0.124141
16.80	193.54	4.933	93.091	-0.124370
16.80	193.55	4.933	93.089	-0.124668
16.80	193.57	4.933	93.087	-0.124771
16.80	193.59	4.933	93.085	-0.124805
16.80	193.60	4.933	93.083	-0.124782
16.80	193.62	4.933	93.081	-0.124737
16.81	193.64	4.932	93.078	-0.125011
16.81	193.65	4.932	93.076	-0.125103
16.81	193.67	4.932	93.074	-0.125172
16.81	193.69	4.932	93.072	-0.125206
16.81	193.70	4.932	93.070	-0.125137
16.82	193.72	4.932	93.068	-0.125321
16.82	193.74	4.932	93.066	-0.125298
16.82	193.75	4.932	93.064	-0.125172
16.82	193.77	4.932	93.062	-0.125195
16.82	193.79	4.931	93.060	-0.125286
16.82	193.80	4.931	93.058	-0.125470
16.83	193.82	4.931	93.056	-0.125515
16.83	193.84	4.931	93.053	-0.125561
16.83	193.85	4.931	93.051	-0.125470
16.83	193.87	4.931	93.049	-0.125607
16.83	193.89	4.931	93.047	-0.125699
16.83	193.90	4.931	93.045	-0.125882
16.83	193.92	4.931	93.043	-0.126294
16.84	193.94	4.930	93.041	-0.126661
16.84	193.95	4.930	93.039	-0.126844
16.84	193.97	4.930	93.037	-0.126981
16.84	193.99	4.930	93.035	-0.127096
16.84	194.00	4.930	93.032	-0.127108
16.85	194.02	4.930	93.030	-0.127452
16.85	194.04	4.930	93.028	-0.127269
16.85	194.05	4.930	93.026	-0.127177
16.85	194.07	4.930	93.024	-0.127200
16.85	194.09	4.929	93.022	-0.127166
16.85	194.10	4.929	93.020	-0.127258
16.85	194.12	4.929	93.018	-0.127406
16.86	194.14	4.929	93.015	-0.127532
16.86	194.15	4.929	93.013	-0.128002
16.86	194.17	4.929	93.011	-0.128358
16.86	194.19	4.929	93.009	-0.128427
16.86	194.20	4.929	93.007	-0.128450
16.87	194.22	4.928	93.005	-0.128346
16.87	194.24	4.928	93.003	-0.128506
16.87	194.25	4.928	93.001	-0.128689
16.87	194.27	4.928	92.998	-0.129034
16.87	194.29	4.928	92.996	-0.129000
16.87	194.30	4.928	92.994	-0.129115
16.88	194.32	4.928	92.992	-0.129161
16.88	194.34	4.928	92.990	-0.129528
16.88	194.35	4.928	92.988	-0.130078
16.88	194.37	4.927	92.985	-0.130192
16.88	194.39	4.927	92.983	-0.130387
16.88	194.40	4.927	92.981	-0.130283
16.88	194.42	4.927	92.979	-0.130421
16.89	194.44	4.927	92.977	-0.130730
16.89	194.45	4.927	92.975	-0.130638
16.89	194.47	4.927	92.972	-0.130628
16.89	194.49	4.927	92.970	-0.130594
16.89	194.50	4.927	92.968	-0.130812
16.90	194.52	4.926	92.966	-0.131142
16.90	194.54	4.926	92.964	-0.131417
16.90	194.55	4.926	92.962	-0.131567
16.90	194.57	4.926	92.959	-0.131637
16.90	194.59	4.926	92.957	-0.131408
16.90	194.60	4.926	92.955	-0.130971
16.90	194.62	4.926	92.953	-0.130867
16.91	194.64	4.926	92.951	-0.130821
16.91	194.65	4.926	92.948	-0.131017
16.91	194.67	4.925	92.946	-0.131063
16.91	194.69	4.925	92.944	-0.131029
16.91	194.70	4.925	92.942	-0.131200
16.92	194.72	4.925	92.940	-0.131429
16.92	194.74	4.925	92.938	-0.131601
16.92	194.75	4.925	92.935	-0.131577
16.92	194.77	4.925	92.933	-0.131577
16.92	194.79	4.925	92.931	-0.131439
16.92	194.80	4.924	92.929	-0.131555
16.93	194.82	4.924	92.927	-0.131750
16.93	194.84	4.924	92.924	-0.131842
16.93	194.85	4.924	92.922	-0.132105
16.93	194.87	4.924	92.920	-0.132151
16.93	194.89	4.924	92.918	-0.132438
16.93	194.90	4.924	92.916	-0.132462
16.93	194.92	4.924	92.913	-0.132508
16.94	194.93	4.924	92.911	-0.132438
16.94	194.95	4.923	92.909	-0.132288
16.94	194.97	4.923	92.907	-0.132401
16.94	194.98	4.923	92.905	-0.132539
16.94	195.00	4.923	92.902	-0.132838
16.95	195.02	4.923	92.900	-0.133080
16.95	195.03	4.923	92.898	-0.133422
16.95	195.05	4.923	92.896	-0.133535
16.95	195.07	4.923	92.893	-0.133877
16.95	195.08	4.922	92.891	-0.134027
16.95	195.10	4.922	92.889	-0.134097
16.95	195.12	4.922	92.887	-0.134076
16.96	195.13	4.922	92.885	-0.133859
16.96	195.15	4.922	92.882	-0.133929
16.96	195.17	4.922	92.880	-0.134021
16.96	195.18	4.922	92.878	-0.134434
16.96	195.20	4.922	92.876	-0.134801
16.97	195.22	4.922	92.873	-0.135143
16.97	195.23	4.921	92.871	-0.135268
16.97	195.25	4.921	92.869	-0.135222
16.97	195.27	4.921	92.867	-0.135280
16.97	195.28	4.921	92.864	-0.135305
16.97	195.30	4.921	92.862	-0.135305
16.98	195.32	4.921	92.860	-0.135397
16.98	195.33	4.921	92.858	-0.135488
16.98	195.35	4.921	92.855	-0.135555
16.98	195.37	4.920	92.853	-0.135451
16.98	195.38	4.920	92.851	-0.135243
16.98	195.40	4.920	92.849	-0.135313
16.98	195.42	4.920	92.846	-0.135693
16.99	195.43	4.920	92.844	-0.136059
16.99	195.45	4.920	92.842	-0.136184
16.99	195.47	4.920	92.840	-0.136205
16.99	195.48	4.920	92.837	-0.136297
16.99	195.50	4.919	92.835	-0.136414
17.00	195.52	4.919	92.833	-0.136518
17.00	195.53	4.919	92.830	-0.136839
17.00	195.55	4.919	92.828	-0.137010
17.00	195.57	4.919	92.826	-0.137122
17.00	195.58	4.919	92.824	-0.137193
17.00	195.60	4.919	92.821	-0.137134
17.00	195.62	4.919	92.819	-0.137422
17.01	195.63	4.919	92.817	-0.137651
17.01	195.65	4.918	92.814	-0.137547
17.01	195.67	4.918	92.812	-0.137376
17.01	195.68	4.918	92.810	-0.137422
17.01	195.70	4.918	92.808	-0.137572
17.02	195.72	4.918	92.805	-0.137827
17.02	195.73	4.918	92.803	-0.137964
17.02	195.75	4.918	92.801	-0.137893
17.02	195.77	4.918	92.798	-0.138064
17.02	195.78	4.917	92.796	-0.138018
17.02	195.80	4.917	92.794	-0.138168
17.03	195.82	4.917	92.792	-0.138331
17.03	195.83	4.917	92.789	-0.138356
17.03	195.85	4.917	92.787	-0.138435
17.03	195.87	4.917	92.785	-0.138448
17.03	195.88	4.917	92.782	-0.138790
17.03	195.90	4.917	92.780	-0.139019
17.03	195.92	4.916	92.778	-0.139274
17.04	195.93	4.916	92.775	-0.139261
17.04	195.95	4.916	92.773	-0.139162
17.04	195.97	4.916	92.771	-0.139149
17.04	195.98	4.916	92.768	-0.139149
17.04	196.00	4.916	92.766	-0.139136
17.05	196.02	4.916	92.764	-0.139340
17.05	196.03	4.916	92.761	-0.139503
17.05	196.05	4.915	92.759	-0.139607
17.05	196.07	4.915	92.757	-0.139928
17.05	196.08	4.915	92.754	-0.139732
17.05	196.10	4.915	92.752	-0.139824
17.05	196.12	4.915	92.750	-0.139745
17.06	196.13	4.915	92.748	-0.139817
17.06	196.15	4.915	92.745	-0.140000
17.06	196.17	4.915	92.743	-0.140138
17.06	196.18	4.914	92.741	-0.140433
17.06	196.20	4.914	92.738	-0.140512
17.07	196.22	4.914	92.736	-0.140741
17.07	196.23	4.914	92.734	-0.140892
17.07	196.25	4.914	92.731	-0.141075
17.07	196.27	4.914	92.729	-0.141363
17.07	196.28	4.914	92.726	-0.141514
17.07	196.30	4.914	92.724	-0.141389
17.08	196.32	4.913	92.722	-0.141264
17.08	196.33	4.913	92.719	-0.141193
17.08	196.35	4.913	92.717	-0.141396
17.08	196.37	4.913	92.715	-0.141658
17.08	196.38	4.913	92.712	-0.141704
17.08	196.40	4.913	92.710	-0.141855
17.08	196.42	4.913	92.708	-0.141743
17.09	196.43	4.913	92.705	-0.141743
17.09	196.45	4.913	92.703	-0.141743
17.09	196.47	4.912	92.701	-0.141789
17.09	196.48	4.912	92.698	-0.141927
17.09	196.50	4.912	92.696	-0.141927
17.09	196.52	4.912	92.693	-0.141992
17.10	196.53	4.912	92.691	-0.142117
17.10	196.55	4.912	92.689	-0.142575
17.10	196.57	4.912	92.686	-0.142772
17.10	196.58	4.911	92.684	-0.143028
17.10	196.60	4.911	92.682	-0.143211
17.11	196.62	4.911	92.679	-0.143349
17.11	196.63	4.911	92.677	-0.143578
17.11	196.65	4.911	92.674	-0.143716
17.11	196.67	4.911	92.672	-0.143807
17.11	196.68	4.911	92.670	-0.143807
17.11	196.70	4.911	92.667	-0.143807
17.12	196.72	4.910	92.665	-0.143899
17.12	196.73	4.910	92.662	-0.144128
17.12	196.75	4.910	92.660	-0.144587
17.12	196.77	4.910	92.658	-0.145000
17.12	196.78	4.910	92.655	-0.145229
17.12	196.80	4.910	92.653	-0.145367
17.13	196.82	4.910	92.650	-0.145321
17.13	196.83	4.910	92.648	-0.145413
17.13	196.85	4.909	92.646	-0.145505
17.13	196.87	4.909	92.643	-0.145577
17.13	196.88	4.909	92.641	-0.145774
17.13	196.90	4.909	92.638	-0.145847
17.13	196.91	4.909	92.636	-0.146030
17.14	196.93	4.909	92.633	-0.146260
17.14	196.95	4.909	92.631	-0.146443
17.14	196.96	4.909	92.629	-0.146562
17.14	196.98	4.908	92.626	-0.146346
17.14	197.00	4.908	92.624	-0.146254
17.14	197.01	4.908	92.621	-0.146130
17.15	197.03	4.908	92.619	-0.146208
17.15	197.05	4.908	92.616	-0.146576
17.15	197.06	4.908	92.614	-0.146654
17.15	197.08	4.908	92.612	-0.146883
17.15	197.10	4.908	92.609	-0.147035
17.16	197.11	4.907	92.607	-0.146951
17.16	197.13	4.907	92.604	-0.147148
17.16	197.15	4.907	92.602	-0.147240
17.16	197.16	4.907	92.599	-0.147456
17.16	197.18	4.907	92.597	-0.147686
17.16	197.20	4.907	92.594	-0.147653
17.17	197.21	4.907	92.592	-0.147699
17.17	197.23	4.906	92.590	-0.147805
17.17	197.25	4.906	92.587	-0.147956
17.17	197.26	4.906	92.585	-0.148318
17.17	197.28	4.906	92.582	-0.148364
17.17	197.30	4.906	92.580	-0.148443
17.18	197.31	4.906	92.577	-0.148351
17.18	197.33	4.906	92.575	-0.148337
17.18	197.35	4.906	92.572	-0.148626
17.18	197.36	4.905	92.570	-0.148875
17.18	197.38	4.905	92.567	-0.148966
17.18	197.40	4.905	92.565	-0.148856
17.18	197.41	4.905	92.562	-0.148916
17.19	197.43	4.905	92.560	-0.148851
17.19	197.45	4.905	92.557	-0.148897
17.19	197.46	4.905	92.555	-0.149035
17.19	197.48	4.905	92.553	-0.149053
17.19	197.50	4.904	92.550	-0.149224
17.19	197.51	4.904	92.548	-0.149269
17.20	197.53	4.904	92.545	-0.149237
17.20	197.55	4.904	92.543	-0.149449
17.20	197.56	4.904	92.540	-0.149494
17.20	197.58	4.904	92.538	-0.149586
17.20	197.60	4.904	92.535	-0.149954
17.21	197.61	4.903	92.533	-0.150230
17.21	197.63	4.903	92.530	-0.150524
17.21	197.65	4.903	92.528	-0.150832
17.21	197.66	4.903	92.525	-0.150786
17.21	197.68	4.903	92.523	-0.151029
17.21	197.70	4.903	92.520	-0.151029
17.22	197.71	4.903	92.518	-0.151153
17.22	197.73	4.903	92.515	-0.151291
17.22	197.75	4.902	92.513	-0.151305
17.22	197.76	4.902	92.510	-0.151471
17.22	197.78	4.902	92.508	-0.151471
17.22	197.80	4.902	92.505	-0.151746
17.23	197.81	4.902	92.503	-0.151976
17.23	197.83	4.902	92.500	-0.152252
17.23	197.85	4.902	92.497	-0.152362
17.23	197.86	4.901	92.495	-0.152302
17.23	197.88	4.901	92.492	-0.152256
17.23	197.89	4.901	92.490	-0.152380
17.23	197.91	4.901	92.487	-0.152486
17.24	197.93	4.901	92.485	-0.152531
17.24	197.94	4.901	92.482	-0.152563
17.24	197.96	4.901	92.480	-0.152577
17.24	197.98	4.901	92.477	-0.152825
17.24	197.99	4.900	92.475	-0.153147
17.24	198.01	4.900	92.472	-0.153468
17.25	198.03	4.900	92.470	-0.153394
17.25	198.04	4.900	92.467	-0.153224
17.25	198.06	4.900	92.465	-0.153256
17.25	198.08	4.900	92.462	-0.153486
17.25	198.09	4.900	92.459	-0.153913
17.26	198.11	4.899	92.457	-0.153853
17.26	198.13	4.899	92.454	-0.153715
17.26	198.14	4.899	92.452	-0.153701
17.26	198.16	4.899	92.449	-0.153811
17.26	198.18	4.899	92.447	-0.153949
17.26	198.19	4.899	92.444	-0.153949
17.27	198.21	4.899	92.442	-0.153903
17.27	198.23	4.899	92.439	-0.153903
17.27	198.24	4.898	92.436	-0.154040
17.27	198.26	4.898	92.434	-0.154086
17.27	198.28	4.898	92.431	-0.154040
17.27	198.29	4.898	92.429	-0.154086
17.28	198.31	4.898	92.426	-0.154454
17.28	198.33	4.898	92.424	-0.154849
17.28	198.34	4.898	92.421	-0.155203
17.28	198.36	4.897	92.418	-0.155372
17.28	198.38	4.897	92.416	-0.155358
17.28	198.39	4.897	92.413	-0.155453
17.28	198.41	4.897	92.411	-0.155467
17.29	198.43	4.897	92.408	-0.155668
17.29	198.44	4.897	92.406	-0.155943
17.29	198.46	4.897	92.403	-0.156081
17.29	198.48	4.896	92.400	-0.156127
17.29	198.49	4.896	92.398	-0.156155
17.29	198.51	4.896	92.395	-0.156399
17.30	198.53	4.896	92.393	-0.156766
17.30	198.54	4.896	92.390	-0.157027
17.30	198.56	4.896	92.387	-0.157182
17.30	198.58	4.896	92.385	-0.157245
17.30	198.59	4.895	92.382	-0.157277
17.31	198.61	4.895	92.379	-0.157339
17.31	198.63	4.895	92.377	-0.157494
17.31	198.64	4.895	92.374	-0.157600
17.31	198.66	4.895	92.372	-0.157798
17.31	198.68	4.895	92.369	-0.157967
17.31	198.69	4.895	92.366	-0.158242
17.32	198.71	4.895	92.364	-0.158488
17.32	198.73	4.894	92.361	-0.158566
17.32	198.74	4.894	92.358	-0.158872
17.32	198.76	4.894	92.356	-0.159041
17.32	198.78	4.894	92.353	-0.159256
17.32	198.79	4.894	92.350	-0.159376
17.33	198.81	4.894	92.348	-0.159239
17.33	198.83	4.894	92.345	-0.159422
17.33	198.84	4.893	92.343	-0.159743
17.33	198.86	4.893	92.340	-0.160035
17.33	198.88	4.893	92.337	-0.160249
17.33	198.89	4.893	92.335	-0.160479
17.33	198.91	4.893	92.332	-0.160647
17.34	198.93	4.893	92.329	-0.161120
17.34	198.94	4.893	92.326	-0.161242
17.34	198.96	4.892	92.324	-0.161150
17.34	198.98	4.892	92.321	-0.160981
17.34	198.99	4.892	92.318	-0.160616
17.34	199.01	4.892	92.316	-0.160649
17.35	199.03	4.892	92.313	-0.160588
17.35	199.04	4.892	92.310	-0.160726
17.35	199.06	4.892	92.308	-0.160924
17.35	199.08	4.891	92.305	-0.160878
17.35	199.09	4.891	92.302	-0.160817
17.36	199.11	4.891	92.300	-0.160955
17.36	199.13	4.891	92.297	-0.160986
17.36	199.14	4.891	92.294	-0.161154
17.36	199.16	4.891	92.292	-0.161094
17.36	199.18	4.891	92.289	-0.161079
17.36	199.19	4.890	92.286	-0.161125
17.37	199.21	4.890	92.284	-0.161385
17.37	199.23	4.890	92.281	-0.161813
17.37	199.24	4.890	92.278	-0.161996
17.37	199.26	4.890	92.276	-0.162179
17.37	199.28	4.890	92.273	-0.162042
17.37	199.29	4.890	92.270	-0.162179
17.38	199.31	4.889	92.267	-0.162363
17.38	199.33	4.889	92.265	-0.162546
17.38	199.34	4.889	92.262	-0.162516
17.38	199.36	4.889	92.259	-0.162318
17.38	199.38	4.889	92.257	-0.162226
17.38	199.39	4.889	92.254	-0.162241
17.38	199.41	4.889	92.251	-0.162241
17.39	199.43	4.888	92.248	-0.162334
17.39	199.44	4.888	92.246	-0.162411
17.39	199.46	4.888	92.243	-0.162670
17.39	199.48	4.888	92.240	-0.162975
17.39	199.49	4.888	92.238	-0.162975
17.39	199.51	4.888	92.235	-0.163066
17.40	199.53	4.888	92.232	-0.163066
17.40	199.54	4.887	92.229	-0.163295
17.40	199.56	4.887	92.227	-0.163387
17.40	199.58	4.887	92.224	-0.163570
17.40	199.59	4.887	92.221	-0.163661
17.41	199.61	4.887	92.219	-0.163814
17.41	199.63	4.887	92.216	-0.163921
17.41	199.64	4.887	92.213	-0.163982
17.41	199.66	4.886	92.210	-0.164271
17.41	199.68	4.886	92.208	-0.164378
17.41	199.69	4.886	92.205	-0.164622
17.42	199.71	4.886	92.202	-0.164455
17.42	199.73	4.886	92.199	-0.164348
17.42	199.74	4.886	92.197	-0.164364
17.42	199.76	4.886	92.194	-0.164501
17.42	199.78	4.885	92.191	-0.164883
17.42	199.79	4.885	92.188	-0.165097
17.43	199.81	4.885	92.186	-0.165264
17.43	199.83	4.885	92.183	-0.165386
17.43	199.84	4.885	92.180	-0.165416
17.43	199.86	4.885	92.177	-0.165279
17.43	199.88	4.885	92.175	-0.165279
17.43	199.89	4.884	92.172	-0.165325
17.43	199.91	4.884	92.169	-0.165477
17.44	199.93	4.884	92.166	-0.165508
17.44	199.94	4.884	92.164	-0.165615
17.44	199.96	4.884	92.161	-0.165813
17.44	199.98	4.884	92.158	-0.165919
17.44	199.99	4.883	92.155	-0.165813
17.44	200.01	4.883	92.153	-0.165538
17.45	200.03	4.883	92.150	-0.165600
17.45	200.04	4.883	92.147	-0.165752
17.45	200.06	4.883	92.144	-0.165874
17.45	200.08	4.883	92.141	-0.165965
17.45	200.09	4.883	92.139	-0.166148
17.46	200.11	4.882	92.136	-0.166468
17.46	200.13	4.882	92.133	-0.166834
17.46	200.14	4.882	92.130	-0.166972
17.46	200.16	4.882	92.128	-0.167109
17.46	200.18	4.882	92.125	-0.167475
17.46	200.19	4.882	92.122	-0.167795
17.47	200.21	4.882	92.119	-0.167978
17.47	200.23	4.881	92.116	-0.168039
17.47	200.24	4.881	92.114	-0.167963
17.47	200.26	4.881	92.111	-0.168024
17.47	200.28	4.881	92.108	-0.168131
17.47	200.29	4.881	92.105	-0.168055
17.48	200.31	4.881	92.102	-0.168344
17.48	200.33	4.881	92.100	-0.168618
17.48	200.34	4.880	92.097	-0.168832
17.48	200.36	4.880	92.094	-0.168894
17.48	200.38	4.880	92.091	-0.168711
17.48	200.39	4.880	92.088	-0.168863
17.48	200.41	4.880	92.086	-0.169168
17.49	200.43	4.880	92.083	-0.169474
17.49	200.44	4.879	92.080	-0.169642
17.49	200.46	4.879	92.077	-0.169855
17.49	200.48	4.879	92.074	-0.169962
17.49	200.49	4.879	92.071	-0.170100
17.49	200.51	4.879	92.069	-0.170222
17.50	200.53	4.879	92.066	-0.170191
17.50	200.54	4.879	92.063	-0.170191
17.50	200.56	4.878	92.060	-0.170161
17.50	200.58	4.878	92.057	-0.170161
17.50	200.59	4.878	92.054	-0.170131
17.51	200.61	4.878	92.051	-0.170375
17.51	200.63	4.878	92.049	-0.170483
17.51	200.64	4.878	92.046	-0.170727
17.51	200.66	4.878	92.043	-0.171062
17.51	200.68	4.877	92.040	-0.171200
17.51	200.69	4.877	92.037	-0.171414
17.52	200.71	4.877	92.034	-0.171476
17.52	200.73	4.877	92.032	-0.171370
17.52	200.74	4.877	92.029	-0.171599
17.52	200.76	4.877	92.026	-0.171874
17.52	200.78	4.876	92.023	-0.172194
17.52	200.79	4.876	92.020	-0.172377
17.53	200.81	4.876	92.017	-0.172363
17.53	200.83	4.876	92.014	-0.172471
17.53	200.84	4.876	92.011	-0.172686
17.53	200.86	4.876	92.009	-0.172915
17.53	200.88	4.876	92.006	-0.172823
17.53	200.89	4.875	92.003	-0.172915
17.53	200.91	4.875	92.000	-0.172946
17.54	200.93	4.875	91.997	-0.173223
17.54	200.94	4.875	91.994	-0.173423
17.54	200.96	4.875	91.991	-0.173393
17.54	200.98	4.875	91.988	-0.173622
17.54	200.99	4.874	91.986	-0.173606
17.54	201.01	4.874	91.983	-0.173773
17.55	201.03	4.874	91.980	-0.173758
17.55	201.04	4.874	91.977	-0.173865
17.55	201.06	4.874	91.974	-0.174019
17.55	201.08	4.874	91.971	-0.173989
17.55	201.09	4.874	91.968	-0.174172
17.56	201.11	4.873	91.965	-0.174156
17.56	201.13	4.873	91.962	-0.174310
17.56	201.14	4.873	91.959	-0.174631
17.56	201.16	4.873	91.957	-0.174784
17.56	201.18	4.873	91.954	-0.174862
17.56	201.19	4.873	91.951	-0.174908
17.57	201.21	4.872	91.948	-0.174862
17.57	201.22	4.872	91.945	-0.175046
17.57	201.24	4.872	91.942	-0.175321
17.57	201.26	4.872	91.939	-0.175491
17.57	201.27	4.872	91.936	-0.175645
17.57	201.29	4.872	91.933	-0.175736
17.58	201.31	4.872	91.930	-0.175753
17.58	201.32	4.871	91.927	-0.175645
17.58	201.34	4.871	91.925	-0.175723
17.58	201.36	4.871	91.922	-0.175769
17.58	201.37	4.871	91.919	-0.176090
17.58	201.39	4.871	91.916	-0.176581
17.58	201.41	4.871	91.913	-0.176552
17.59	201.42	4.870	91.910	-0.176519
17.59	201.44	4.870	91.907	-0.176290
17.59	201.46	4.870	91.904	-0.176090
17.59	201.47	4.870	91.901	-0.176230
17.59	201.49	4.870	91.898	-0.175987
17.59	201.51	4.870	91.895	-0.176001
17.60	201.52	4.870	91.892	-0.176122
17.60	201.54	4.869	91.889	-0.176273
17.60	201.56	4.869	91.886	-0.176732
17.60	201.57	4.869	91.884	-0.177054
17.60	201.59	4.869	91.881	-0.177421
17.61	201.61	4.869	91.878	-0.177604
17.61	201.62	4.869	91.875	-0.177604
17.61	201.64	4.868	91.872	-0.177329
17.61	201.66	4.868	91.869	-0.177100
17.61	201.67	4.868	91.866	-0.177021
17.61	201.69	4.868	91.863	-0.177051
17.62	201.71	4.868	91.860	-0.177418
17.62	201.72	4.868	91.857	-0.177572
17.62	201.74	4.868	91.854	-0.177834
17.62	201.76	4.867	91.851	-0.178063
17.62	201.77	4.867	91.848	-0.178168
17.62	201.79	4.867	91.845	-0.178152
17.63	201.81	4.867	91.842	-0.178073
17.63	201.82	4.867	91.839	-0.178257
17.63	201.84	4.867	91.836	-0.178211
17.63	201.86	4.866	91.833	-0.178303
17.63	201.87	4.866	91.830	-0.178257
17.63	201.89	4.866	91.827	-0.178257
17.63	201.91	4.866	91.824	-0.178408
17.64	201.92	4.866	91.821	-0.178575
17.64	201.94	4.866	91.818	-0.178850
17.64	201.96	4.865	91.815	-0.179109
17.64	201.97	4.865	91.812	-0.179492
17.64	201.99	4.865	91.809	-0.179459
17.64	202.01	4.865	91.806	-0.179505
17.65	202.02	4.865	91.804	-0.179551
17.65	202.04	4.865	91.801	-0.179518
17.65	202.06	4.865	91.798	-0.179685
17.65	202.07	4.864	91.795	-0.179743
17.65	202.09	4.864	91.792	-0.180156
17.66	202.11	4.864	91.789	-0.180431
17.66	202.12	4.864	91.786	-0.180614
17.66	202.14	4.864	91.783	-0.180614
17.66	202.16	4.864	91.780	-0.180535
17.66	202.17	4.863	91.777	-0.180623
17.66	202.19	4.863	91.774	-0.180698
17.67	202.21	4.863	91.771	-0.180773
17.67	202.22	4.863	91.767	-0.180819
17.67	202.24	4.863	91.764	-0.180894
17.67	202.26	4.863	91.761	-0.180952
17.67	202.27	4.862	91.758	-0.181181
17.67	202.29	4.862	91.755	-0.181273
17.68	202.31	4.862	91.752	-0.181227
17.68	202.32	4.862	91.749	-0.181136
17.68	202.34	4.862	91.746	-0.181148
17.68	202.36	4.862	91.743	-0.181406
17.68	202.37	4.861	91.740	-0.181693
17.68	202.39	4.861	91.737	-0.181947
17.68	202.41	4.861	91.734	-0.181914
17.69	202.42	4.861	91.731	-0.182063
17.69	202.44	4.861	91.728	-0.182093
17.69	202.46	4.861	91.725	-0.182201
17.69	202.47	4.861	91.722	-0.182521
17.69	202.49	4.860	91.719	-0.182596
17.69	202.51	4.860	91.716	-0.182899
17.70	202.52	4.860	91.713	-0.182894
17.70	202.54	4.860	91.710	-0.182815
17.70	202.56	4.860	91.707	-0.182770
17.70	202.57	4.860	91.704	-0.182815
17.70	202.59	4.859	91.701	-0.183193
17.71	202.61	4.859	91.698	-0.183371
17.71	202.62	4.859	91.695	-0.183595
17.71	202.64	4.859	91.692	-0.183687
17.71	202.66	4.859	91.688	-0.183658
17.71	202.67	4.859	91.685	-0.183670
17.71	202.69	4.858	91.682	-0.183636
17.72	202.71	4.858	91.679	-0.183557
17.72	202.72	4.858	91.676	-0.183495
17.72	202.74	4.858	91.673	-0.183250
17.72	202.76	4.858	91.670	-0.183187
17.72	202.77	4.858	91.667	-0.183341
17.72	202.79	4.857	91.664	-0.183540
17.73	202.81	4.857	91.661	-0.183889
17.73	202.82	4.857	91.658	-0.184112
17.73	202.84	4.857	91.655	-0.184170
17.73	202.86	4.857	91.652	-0.184261
17.73	202.87	4.857	91.649	-0.184136
17.73	202.89	4.856	91.645	-0.184165
17.73	202.91	4.856	91.642	-0.184530
17.74	202.92	4.856	91.639	-0.184683
17.74	202.94	4.856	91.636	-0.184900
17.74	202.96	4.856	91.633	-0.184945
17.74	202.97	4.856	91.630	-0.184991
17.74	202.99	4.855	91.627	-0.185036
17.74	203.01	4.855	91.624	-0.185048
17.75	203.02	4.855	91.621	-0.185031
17.75	203.04	4.855	91.618	-0.185077
17.75	203.06	4.855	91.615	-0.185276
17.75	203.07	4.855	91.611	-0.185413
17.75	203.09	4.854	91.608	-0.185716
17.76	203.11	4.854	91.605	-0.186047
17.76	203.12	4.854	91.602	-0.186195
17.76	203.14	4.854	91.599	-0.186440
17.76	203.16	4.854	91.596	-0.186560
17.76	203.17	4.854	91.593	-0.186867
17.76	203.19	4.854	91.590	-0.187004
17.77	203.21	4.853	91.587	-0.186958
17.77	203.23	4.853	91.583	-0.186913
17.77	203.24	4.853	91.580	-0.187050
17.77	203.26	4.853	91.577	-0.187357
17.77	203.28	4.853	91.574	-0.187386
17.77	203.29	4.853	91.571	-0.187312
17.78	203.31	4.852	91.568	-0.187266
17.78	203.33	4.852	91.565	-0.187466
17.78	203.34	4.852	91.561	-0.187774
17.78	203.36	4.852	91.558	-0.187899
17.78	203.38	4.852	91.555	-0.187871
17.78	203.39	4.852	91.552	-0.188088
17.78	203.41	4.851	91.549	-0.188316
17.79	203.43	4.851	91.546	-0.188635
17.79	203.44	4.851	91.543	-0.188978
17.79	203.46	4.851	91.539	-0.189104
17.79	203.48	4.851	91.536	-0.189413
17.79	203.49	4.851	91.533	-0.189567
17.79	203.51	4.850	91.530	-0.189595
17.80	203.53	4.850	91.527	-0.189802
17.80	203.54	4.850	91.524	-0.189899
17.80	203.56	4.850	91.520	-0.190054
17.80	203.58	4.850	91.517	-0.190106
17.80	203.59	4.850	91.514	-0.190352
17.81	203.61	4.849	91.511	-0.190633
17.81	203.63	4.849	91.508	-0.190999
17.81	203.64	4.849	91.505	-0.191291
17.81	203.66	4.849	91.501	-0.191537
17.81	203.68	4.849	91.498	-0.191864
17.81	203.69	4.848	91.495	-0.192037
17.82	203.71	4.848	91.492	-0.192174
17.82	203.73	4.848	91.489	-0.192255
17.82	203.74	4.848	91.485	-0.192445
17.82	203.76	4.848	91.482	-0.192498
17.82	203.78	4.848	91.479	-0.192635
17.82	203.79	4.847	91.476	-0.192801
17.83	203.81	4.847	91.472	-0.192984
17.83	203.83	4.847	91.469	-0.193266
17.83	203.84	4.847	91.466	-0.193273
17.83	203.86	4.847	91.463	-0.193401
17.83	203.88	4.847	91.460	-0.193401
17.83	203.89	4.846	91.456	-0.193217
17.83	203.91	4.846	91.453	-0.193309
17.84	203.93	4.846	91.450	-0.193217
17.84	203.94	4.846	91.447	-0.193253
17.84	203.96	4.846	91.444	-0.193362
17.84	203.98	4.846	91.440	-0.193581
17.84	203.99	4.845	91.437	-0.193994
17.84	204.01	4.845	91.434	-0.194223
17.85	204.03	4.845	91.431	-0.194432
17.85	204.04	4.845	91.427	-0.194513
17.85	204.06	4.845	91.424	-0.194595
17.85	204.08	4.845	91.421	-0.194659
17.85	204.09	4.844	91.418	-0.194824
17.86	204.11	4.844	91.414	-0.195054
17.86	204.13	4.844	91.411	-0.195209
17.86	204.14	4.844	91.408	-0.195191
17.86	204.16	4.844	91.405	-0.195135
17.86	204.18	4.844	91.401	-0.195181
17.86	204.19	4.843	91.398	-0.195548
17.87	204.21	4.843	91.395	-0.195778
17.87	204.23	4.843	91.392	-0.196283
17.87	204.24	4.843	91.388	-0.196778
17.87	204.26	4.843	91.385	-0.196714
17.87	204.28	4.842	91.382	-0.197099
17.87	204.29	4.842	91.379	-0.197145
17.88	204.31	4.842	91.375	-0.197576
17.88	204.33	4.842	91.372	-0.197852
17.88	204.34	4.842	91.369	-0.197742
17.88	204.36	4.842	91.365	-0.197843
17.88	204.38	4.841	91.362	-0.197843
17.88	204.39	4.841	91.359	-0.197971
17.88	204.41	4.841	91.356	-0.198091
17.89	204.42	4.841	91.352	-0.198201
17.89	204.44	4.841	91.349	-0.198302
17.89	204.46	4.841	91.346	-0.198220
17.89	204.47	4.840	91.342	-0.197972
17.89	204.49	4.840	91.339	-0.197926
17.89	204.51	4.840	91.336	-0.198082
17.90	204.52	4.840	91.333	-0.198357
17.90	204.54	4.840	91.329	-0.198660
17.90	204.56	4.840	91.326	-0.198945
17.90	204.57	4.839	91.323	-0.199220
17.90	204.59	4.839	91.319	-0.199358
17.91	204.61	4.839	91.316	-0.199404
17.91	204.62	4.839	91.313	-0.199495
17.91	204.64	4.839	91.309	-0.199642
17.91	204.66	4.838	91.306	-0.199798
17.91	204.67	4.838	91.303	-0.199917
17.91	204.69	4.838	91.299	-0.199835
17.92	204.71	4.838	91.296	-0.199982
17.92	204.72	4.838	91.293	-0.200137
17.92	204.74	4.838	91.289	-0.200321
17.92	204.76	4.837	91.286	-0.200504
17.92	204.77	4.837	91.283	-0.200504
17.92	204.79	4.837	91.279	-0.200559
17.93	204.81	4.837	91.276	-0.200550
17.93	204.82	4.837	91.273	-0.200715
17.93	204.84	4.837	91.269	-0.200742
17.93	204.86	4.836	91.266	-0.200742
17.93	204.87	4.836	91.263	-0.200861
17.93	204.89	4.836	91.259	-0.200787
17.93	204.91	4.836	91.256	-0.201044
17.94	204.92	4.836	91.253	-0.201144
17.94	204.94	4.835	91.249	-0.201062
17.94	204.96	4.835	91.246	-0.201080
17.94	204.97	4.835	91.243	-0.200970
17.94	204.99	4.835	91.239	-0.201016
17.94	205.01	4.835	91.236	-0.201089
17.95	205.02	4.835	91.232	-0.200924
17.95	205.04	4.834	91.229	-0.200951
17.95	205.06	4.834	91.226	-0.200997
17.95	205.07	4.834	91.222	-0.201153
17.95	205.09	4.834	91.219	-0.201427
17.96	205.11	4.834	91.216	-0.201592
17.96	205.12	4.834	91.212	-0.201783
17.96	205.14	4.833	91.209	-0.201929
17.96	205.16	4.833	91.206	-0.202176
17.96	205.17	4.833	91.202	-0.202212
17.96	205.19	4.833	91.199	-0.202185
17.97	205.21	4.833	91.195	-0.202002
17.97	205.22	4.832	91.192	-0.201855
17.97	205.24	4.832	91.189	-0.201901
17.97	205.26	4.832	91.185	-0.202010
17.97	205.27	4.832	91.182	-0.202147
17.97	205.29	4.832	91.179	-0.202558
17.98	205.31	4.832	91.175	-0.202878
17.98	205.32	4.831	91.172	-0.202978
17.98	205.34	4.831	91.168	-0.203196
17.98	205.36	4.831	91.165	-0.203223
17.98	205.37	4.831	91.162	-0.203433
17.98	205.39	4.831	91.158	-0.203699
17.98	205.41	4.830	91.155	-0.203753
17.99	205.42	4.830	91.151	-0.203962
17.99	205.44	4.830	91.148	-0.203962
17.99	205.46	4.830	91.145	-0.203898
17.99	205.48	4.830	91.141	-0.203917
17.99	205.49	4.830	91.138	-0.203925
17.99	205.51	4.829	91.134	-0.204162
18.00	205.53	4.829	91.131	-0.204272
18.00	205.54	4.829	91.128	-0.204253
18.00	205.56	4.829	91.124	-0.204344
18.00	205.58	4.829	91.121	-0.204143
18.00	205.59	4.828	91.117	-0.204243
18.01	205.61	4.828	91.114	-0.204371
18.01	205.63	4.828	91.110	-0.204572
18.01	205.64	4.828	91.107	-0.204892
18.01	205.66	4.828	91.104	-0.205193
18.01	205.68	4.828	91.100	-0.205338
18.01	205.69	4.827	91.097	-0.205429
18.02	205.71	4.827	91.093	-0.205748
18.02	205.73	4.827	91.090	-0.205748
18.02	205.74	4.827	91.086	-0.205976
18.02	205.76	4.827	91.083	-0.205877
18.02	205.78	4.826	91.080	-0.205713
18.02	205.79	4.826	91.076	-0.205759
18.03	205.81	4.826	91.073	-0.205877
18.03	205.83	4.826	91.069	-0.206242
18.03	205.84	4.826	91.066	-0.206626
18.03	205.86	4.826	91.062	-0.206983
18.03	205.88	4.825	91.059	-0.207067
18.03	205.89	4.825	91.055	-0.207093
18.03	205.91	4.825	91.052	-0.206930
18.04	205.93	4.825	91.048	-0.206937
18.04	205.94	4.825	91.045	-0.207166
18.04	205.96	4.824	91.042	-0.207340
18.04	205.98	4.824	91.038	-0.207770
18.04	205.99	4.824	91.035	-0.207991
18.04	206.01	4.824	91.031	-0.208227
18.05	206.03	4.824	91.028	-0.208573
18.05	206.04	4.824	91.024	-0.208520
18.05	206.06	4.823	91.021	-0.208741
18.05	206.08	4.823	91.017	-0.208916
18.05	206.09	4.823	91.014	-0.209163
18.06	206.11	4.823	91.010	-0.209456
18.06	206.13	4.823	91.007	-0.209658
18.06	206.14	4.822	91.003	-0.211543
18.06	206.16	4.822	91.000	-0.212575
18.06	206.18	4.822	90.996	-0.213580
18.06	206.19	4.822	90.993	-0.214148
18.07	206.21	4.822	90.989	-0.213437
18.07	206.23	4.821	90.985	-0.213358
18.07	206.24	4.821	90.982	-0.212124
18.07	206.26	4.821	90.978	-0.212287
18.07	206.28	4.821	90.975	-0.213247
18.07	206.29	4.821	90.971	-0.214129
18.08	206.31	4.821	90.968	-0.214240
18.08	206.33	4.820	90.964	-0.213208
18.08	206.34	4.820	90.961	-0.212567
18.08	206.36	4.820	90.957	-0.212541
18.08	206.38	4.820	90.953	-0.213175
18.08	206.39	4.820	90.950	-0.215410
18.08	206.41	4.819	90.946	-0.217580
18.09	206.43	4.819	90.943	-0.218307
18.09	206.44	4.819	90.939	-0.219176
18.09	206.46	4.819	90.935	-0.217718
18.09	206.48	4.819	90.932	-0.216136
18.09	206.49	4.818	90.928	-0.214280
18.09	206.51	4.818	90.925	-0.212376
18.10	206.53	4.818	90.921	-0.212991
18.10	206.54	4.818	90.917	-0.213403
18.10	206.56	4.818	90.914	-0.214155
18.10	206.58	4.818	90.910	-0.214927
18.10	206.59	4.817	90.907	-0.216477
18.11	206.61	4.817	90.903	-0.217230
18.11	206.63	4.817	90.899	-0.216772
18.11	206.64	4.817	90.896	-0.215601
18.11	206.66	4.817	90.892	-0.214436
18.11	206.68	4.816	90.889	-0.214659
18.11	206.69	4.816	90.885	-0.215385
18.12	206.71	4.816	90.882	-0.217329
18.12	206.73	4.816	90.878	-0.219890
18.12	206.74	4.816	90.874	-0.222181
18.12	206.76	4.815	90.871	-0.223969
18.12	206.78	4.815	90.867	-0.223694
18.12	206.79	4.815	90.863	-0.222686
18.13	206.81	4.815	90.859	-0.221998
18.13	206.83	4.815	90.856	-0.222314
18.13	206.84	4.814	90.852	-0.223755
18.13	206.86	4.814	90.848	-0.224030
18.13	206.88	4.814	90.844	-0.223501
18.13	206.89	4.814	90.841	-0.224076
18.13	206.91	4.814	90.837	-0.226272
18.14	206.93	4.813	90.833	-0.228378
18.14	206.94	4.813	90.829	-0.229316
18.14	206.96	4.813	90.826	-0.228257
18.14	206.98	4.813	90.822	-0.229037
18.14	206.99	4.813	90.818	-0.229312
18.14	207.01	4.812	90.814	-0.228719
18.15	207.03	4.812	90.810	-0.229428
18.15	207.04	4.812	90.807	-0.231834
18.15	207.06	4.812	90.803	-0.236764
18.15	207.08	4.812	90.799	-0.241604
18.15	207.09	4.811	90.795	-0.242936
18.16	207.11	4.811	90.791	-0.242202
18.16	207.13	4.811	90.787	-0.242110
18.16	207.14	4.811	90.783	-0.241835
18.16	207.16	4.811	90.779	-0.242338
18.16	207.18	4.810	90.775	-0.242544
18.16	207.19	4.810	90.771	-0.242544
18.17	207.21	4.810	90.766	-0.244082
18.17	207.23	4.810	90.762	-0.245459
18.17	207.24	4.809	90.758	-0.245366
18.17	207.26	4.809	90.754	-0.244976
18.17	207.28	4.809	90.750	-0.244701
18.17	207.29	4.809	90.746	-0.244540
18.18	207.31	4.809	90.742	-0.244861
18.18	207.33	4.808	90.738	-0.244196
18.18	207.34	4.808	90.734	-0.242406
18.18	207.36	4.808	90.730	-0.241099
18.18	207.38	4.808	90.726	-0.238394
18.18	207.39	4.808	90.722	-0.236649
18.18	207.41	4.807	90.718	-0.237313
18.19	207.43	4.807	90.714	-0.237772
18.19	207.44	4.807	90.710	-0.239402
18.19	207.46	4.807	90.706	-0.239266
18.19	207.48	4.806	90.702	-0.238073
18.19	207.49	4.806	90.698	-0.237844
18.19	207.51	4.806	90.694	-0.238211
18.20	207.53	4.806	90.690	-0.240872
18.20	207.54	4.806	90.686	-0.243073
18.20	207.56	4.805	90.682	-0.244815
18.20	207.58	4.805	90.678	-0.245297
18.20	207.59	4.805	90.674	-0.244058
18.21	207.61	4.805	90.670	-0.242428
18.21	207.63	4.805	90.666	-0.241351
18.21	207.64	4.804	90.662	-0.242315
18.21	207.66	4.804	90.658	-0.243485
18.21	207.68	4.804	90.654	-0.242982
18.21	207.69	4.804	90.650	-0.239725
18.22	207.71	4.803	90.646	-0.236697
18.22	207.73	4.803	90.642	-0.235688
18.22	207.74	4.803	90.638	-0.236743
18.22	207.76	4.803	90.634	-0.237890
18.22	207.78	4.803	90.630	-0.238257
18.22	207.79	4.802	90.626	-0.240688
18.23	207.81	4.802	90.622	-0.242615
18.23	207.83	4.802	90.618	-0.244496
18.23	207.84	4.802	90.614	-0.245208
18.23	207.86	4.802	90.610	-0.244154
18.23	207.87	4.801	90.606	-0.243375
18.23	207.89	4.801	90.602	-0.241677
18.23	207.91	4.801	90.598	-0.240004
18.24	207.92	4.801	90.594	-0.240393
18.24	207.94	4.801	90.590	-0.243191
18.24	207.96	4.800	90.586	-0.247502
18.24	207.97	4.800	90.582	-0.252109
18.24	207.99	4.800	90.577	-0.254332
18.24	208.01	4.800	90.573	-0.254470
18.25	208.02	4.799	90.569	-0.253095
18.25	208.04	4.799	90.565	-0.252361
18.25	208.06	4.799	90.560	-0.252545
18.25	208.07	4.799	90.556	-0.251123
18.25	208.09	4.799	90.552	-0.249358
18.26	208.11	4.798	90.548	-0.247067
18.26	208.12	4.798	90.544	-0.247112
18.26	208.14	4.798	90.540	-0.248464
18.26	208.16	4.798	90.536	-0.249610
18.26	208.17	4.797	90.531	-0.250688
18.26	208.19	4.797	90.527	-0.250596
18.27	208.21	4.797	90.523	-0.249748
18.27	208.22	4.797	90.519	-0.247135
18.27	208.24	4.797	90.515	-0.244912
18.27	208.26	4.796	90.511	-0.243079
18.27	208.27	4.796	90.507	-0.242276
18.27	208.29	4.796	90.503	-0.244889
18.28	208.31	4.796	90.499	-0.247846
18.28	208.32	4.795	90.494	-0.251833
18.28	208.34	4.795	90.490	-0.253758
18.28	208.36	4.795	90.486	-0.252980
18.28	208.37	4.795	90.482	-0.252728
18.28	208.39	4.795	90.478	-0.253094
18.28	208.41	4.794	90.473	-0.254080
18.29	208.42	4.794	90.469	-0.253576
18.29	208.44	4.794	90.465	-0.252362
18.29	208.46	4.794	90.461	-0.251467
18.29	208.47	4.793	90.457	-0.252178
18.29	208.49	4.793	90.452	-0.253737
18.29	208.51	4.793	90.448	-0.255687
18.30	208.52	4.793	90.444	-0.255320
18.30	208.54	4.793	90.440	-0.253004
18.30	208.56	4.792	90.435	-0.249840
18.30	208.57	4.792	90.431	-0.246286
18.30	208.59	4.792	90.427	-0.244107
18.31	208.61	4.792	90.423	-0.240713
18.31	208.62	4.791	90.419	-0.237454
18.31	208.64	4.791	90.415	-0.237956
18.31	208.66	4.791	90.411	-0.241559
18.31	208.67	4.791	90.407	-0.248761
18.31	208.69	4.791	90.403	-0.253441
18.32	208.71	4.790	90.399	-0.255575
18.32	208.72	4.790	90.395	-0.255943
18.32	208.74	4.790	90.390	-0.254107
18.32	208.76	4.790	90.386	-0.253832
18.32	208.77	4.790	90.382	-0.252134
18.32	208.79	4.789	90.378	-0.250620
18.33	208.81	4.789	90.374	-0.251813
18.33	208.82	4.789	90.369	-0.254887
18.33	208.84	4.789	90.365	-0.259524
18.33	208.86	4.788	90.361	-0.262027
18.33	208.87	4.788	90.356	-0.259596
18.33	208.89	4.788	90.352	-0.257117
18.33	208.91	4.788	90.348	-0.254912
18.34	208.92	4.787	90.344	-0.255347
18.34	208.94	4.787	90.339	-0.257460
18.34	208.96	4.787	90.335	-0.258977
18.34	208.97	4.787	90.331	-0.259851
18.34	208.99	4.787	90.326	-0.259414
18.34	209.01	4.786	90.322	-0.259780
18.35	209.02	4.786	90.318	-0.260746
18.35	209.04	4.786	90.313	-0.262882
18.35	209.06	4.786	90.309	-0.263479
18.35	209.07	4.785	90.305	-0.262769
18.35	209.09	4.785	90.300	-0.261964
18.36	209.11	4.785	90.296	-0.261598
18.36	209.12	4.785	90.292	-0.262382
18.36	209.14	4.784	90.287	-0.262541
18.36	209.16	4.784	90.283	-0.263392
18.36	209.17	4.784	90.279	-0.263252
18.36	209.19	4.784	90.274	-0.263665
18.37	209.21	4.784	90.270	-0.264498
18.37	209.22	4.783	90.265	-0.265511
18.37	209.24	4.783	90.261	-0.266713
18.37	209.26	4.783	90.257	-0.266572
18.37	209.27	4.783	90.252	-0.265579
18.37	209.29	4.782	90.248	-0.263579
18.38	209.31	4.782	90.243	-0.261625
18.38	209.32	4.782	90.239	-0.258734
18.38	209.34	4.782	90.235	-0.256918
18.38	209.35	4.781	90.231	-0.258575
18.38	209.37	4.781	90.226	-0.262023
18.38	209.39	4.781	90.222	-0.266020
18.38	209.40	4.781	90.217	-0.266501
18.39	209.42	4.781	90.213	-0.266039
18.39	209.44	4.780	90.209	-0.265855
18.39	209.45	4.780	90.204	-0.265303
18.39	209.47	4.780	90.200	-0.263557
18.39	209.49	4.780	90.195	-0.260248
18.39	209.50	4.779	90.191	-0.258182
18.40	209.52	4.779	90.187	-0.258665
18.40	209.54	4.779	90.183	-0.261791
18.40	209.55	4.779	90.178	-0.262459
18.40	209.57	4.778	90.174	-0.263998
18.40	209.59	4.778	90.169	-0.263492
18.41	209.60	4.778	90.165	-0.261491
18.41	209.62	4.778	90.161	-0.259883
18.41	209.64	4.778	90.156	-0.257148
18.41	209.65	4.777	90.152	-0.257609
18.41	209.67	4.777	90.148	-0.258713
18.41	209.69	4.777	90.144	-0.260320
18.42	209.70	4.777	90.139	-0.262275
18.42	209.72	4.776	90.135	-0.263259
18.42	209.74	4.776	90.130	-0.265901
18.42	209.75	4.776	90.126	-0.266749
18.42	209.77	4.776	90.122	-0.266866
18.42	209.79	4.775	90.117	-0.266066
18.43	209.80	4.775	90.113	-0.263813
18.43	209.82	4.775	90.108	-0.262548
18.43	209.84	4.775	90.104	-0.262546
18.43	209.85	4.775	90.100	-0.262822
18.43	209.87	4.774	90.095	-0.263649
18.43	209.89	4.774	90.091	-0.264062
18.43	209.90	4.774	90.087	-0.263327
18.44	209.92	4.774	90.082	-0.262957
18.44	209.94	4.773	90.078	-0.263117
18.44	209.95	4.773	90.074	-0.264311
18.44	209.97	4.773	90.069	-0.265163
18.44	209.99	4.773	90.065	-0.264565
18.44	210.00	4.772	90.060	-0.261920
18.45	210.02	4.772	90.056	-0.258174
18.45	210.04	4.772	90.052	-0.256428
18.45	210.05	4.772	90.048	-0.256841
18.45	210.07	4.772	90.043	-0.259780
18.45	210.09	4.771	90.039	-0.263958
18.46	210.10	4.771	90.034	-0.265791
18.46	210.12	4.771	90.030	-0.265492
18.46	210.14	4.771	90.026	-0.264482
18.46	210.15	4.770	90.021	-0.263129
18.46	210.17	4.770	90.017	-0.261065
18.46	210.18	4.770	90.012	-0.259043
18.47	210.20	4.770	90.008	-0.256126
18.47	210.22	4.769	90.004	-0.254772
18.47	210.23	4.769	90.000	-0.255850
18.47	210.25	4.769	89.996	-0.256630
18.47	210.27	4.769	89.991	-0.258398
18.47	210.28	4.769	89.987	-0.260806
18.48	210.30	4.768	89.983	-0.261356
18.48	210.32	4.768	89.978	-0.262936
18.48	210.33	4.768	89.974	-0.263093
18.48	210.35	4.768	89.969	-0.260983
18.48	210.37	4.767	89.965	-0.261007
18.48	210.38	4.767	89.961	-0.259358
18.48	210.40	4.767	89.956	-0.260734
18.49	210.42	4.767	89.952	-0.262566
18.49	210.43	4.766	89.948	-0.262221
18.49	210.45	4.766	89.943	-0.261348
18.49	210.47	4.766	89.939	-0.259468
18.49	210.48	4.766	89.935	-0.258826
18.49	210.50	4.766	89.930	-0.256213
18.50	210.52	4.765	89.926	-0.254976
18.50	210.53	4.765	89.922	-0.254265
18.50	210.55	4.765	89.918	-0.255434
18.50	210.57	4.765	89.913	-0.259490
18.50	210.58	4.764	89.909	-0.262033
18.51	210.60	4.764	89.905	-0.264236
18.51	210.62	4.764	89.900	-0.266025
18.51	210.63	4.764	89.896	-0.268134
18.51	210.65	4.764	89.891	-0.270659
18.51	210.67	4.763	89.887	-0.272102
18.51	210.68	4.763	89.882	-0.272352
18.52	210.70	4.763	89.878	-0.272694
18.52	210.72	4.763	89.873	-0.273219
18.52	210.73	4.762	89.869	-0.274365
18.52	210.75	4.762	89.864	-0.274344
18.52	210.77	4.762	89.860	-0.272806
18.52	210.78	4.762	89.855	-0.273265
18.53	210.80	4.761	89.851	-0.273748
18.53	210.82	4.761	89.846	-0.275419
18.53	210.83	4.761	89.841	-0.276932
18.53	210.85	4.761	89.837	-0.277508
18.53	210.87	4.760	89.832	-0.279866
18.53	210.88	4.760	89.827	-0.282021
18.53	210.90	4.760	89.823	-0.281634
18.54	210.92	4.760	89.818	-0.277620
18.54	210.93	4.759	89.813	-0.271110
18.54	210.95	4.759	89.809	-0.267235
18.54	210.97	4.759	89.805	-0.265628
18.54	210.98	4.759	89.800	-0.265720
18.54	211.00	4.758	89.796	-0.268564
18.55	211.02	4.758	89.791	-0.271614
18.55	211.03	4.758	89.787	-0.276336
18.55	211.05	4.758	89.782	-0.280259
18.55	211.07	4.757	89.777	-0.281746
18.55	211.08	4.757	89.773	-0.283350
18.56	211.10	4.757	89.768	-0.284201
18.56	211.12	4.757	89.763	-0.284817
18.56	211.13	4.756	89.758	-0.286284
18.56	211.15	4.756	89.754	-0.285577
18.56	211.17	4.756	89.749	-0.284496
18.56	211.18	4.756	89.744	-0.283350
18.57	211.20	4.755	89.739	-0.281726
18.57	211.22	4.755	89.735	-0.280829
18.57	211.23	4.755	89.730	-0.278812
18.57	211.25	4.755	89.726	-0.277044
18.57	211.27	4.754	89.721	-0.277182
18.57	211.28	4.754	89.716	-0.279774
18.58	211.30	4.754	89.712	-0.283482
18.58	211.32	4.754	89.707	-0.287325
18.58	211.33	4.753	89.702	-0.289059
18.58	211.35	4.753	89.697	-0.290040
18.58	211.37	4.753	89.692	-0.291167
18.58	211.38	4.753	89.688	-0.291441
18.58	211.40	4.752	89.683	-0.291377
18.59	211.42	4.752	89.678	-0.291201
18.59	211.43	4.752	89.673	-0.289635
18.59	211.45	4.752	89.668	-0.287455
18.59	211.47	4.751	89.663	-0.285210
18.59	211.48	4.751	89.659	-0.281525
18.59	211.50	4.751	89.654	-0.281892
18.60	211.52	4.751	89.649	-0.285067
18.60	211.53	4.750	89.645	-0.287599
18.60	211.55	4.750	89.640	-0.291041
18.60	211.57	4.750	89.635	-0.291231
18.60	211.58	4.750	89.630	-0.290093
18.61	211.60	4.749	89.625	-0.287913
18.61	211.62	4.749	89.620	-0.284419
18.61	211.63	4.749	89.616	-0.282103
18.61	211.65	4.749	89.611	-0.281685
18.61	211.67	4.748	89.606	-0.283013
18.61	211.68	4.748	89.602	-0.282234
18.62	211.70	4.748	89.597	-0.280769
18.62	211.72	4.748	89.592	-0.279121
18.62	211.73	4.747	89.588	-0.278846
18.62	211.75	4.747	89.583	-0.281634
18.62	211.77	4.747	89.578	-0.283439
18.62	211.78	4.747	89.573	-0.284217
18.63	211.80	4.746	89.569	-0.284106
18.63	211.82	4.746	89.564	-0.283602
18.63	211.83	4.746	89.559	-0.285904
18.63	211.85	4.746	89.555	-0.289584
18.63	211.87	4.745	89.550	-0.292585
18.63	211.88	4.745	89.545	-0.293162
18.63	211.90	4.745	89.540	-0.290480
18.64	211.92	4.745	89.535	-0.287525
18.64	211.93	4.744	89.530	-0.286996
18.64	211.95	4.744	89.526	-0.287545
18.64	211.97	4.744	89.521	-0.288891
18.64	211.98	4.744	89.516	-0.289158
18.64	212.00	4.743	89.511	-0.290485
18.65	212.02	4.743	89.506	-0.292543
18.65	212.03	4.743	89.501	-0.293954
18.65	212.05	4.743	89.496	-0.294933
18.65	212.07	4.742	89.491	-0.294247
18.65	212.08	4.742	89.487	-0.295455
18.66	212.10	4.742	89.482	-0.294704
18.66	212.12	4.742	89.477	-0.292547
18.66	212.13	4.741	89.472	-0.291495
18.66	212.15	4.741	89.467	-0.290398
18.66	212.17	4.741	89.462	-0.290215
18.66	212.18	4.741	89.457	-0.290360
18.67	212.20	4.740	89.452	-0.287825
18.67	212.22	4.740	89.448	-0.286270
18.67	212.23	4.740	89.443	-0.287197
18.67	212.25	4.739	89.438	-0.289496
18.67	212.27	4.739	89.433	-0.292329
18.67	212.28	4.739	89.428	-0.294596
18.68	212.30	4.739	89.423	-0.293827
18.68	212.32	4.738	89.418	-0.291998
18.68	212.33	4.738	89.414	-0.291259
18.68	212.35	4.738	89.409	-0.291507
18.68	212.37	4.738	89.404	-0.293647
18.68	212.38	4.737	89.399	-0.295475
18.68	212.40	4.737	89.394	-0.296069
18.69	212.42	4.737	89.389	-0.292916
18.69	212.43	4.737	89.384	-0.292687
18.69	212.45	4.736	89.379	-0.293647
18.69	212.47	4.736	89.374	-0.296161
18.69	212.48	4.736	89.369	-0.299123
18.69	212.50	4.736	89.364	-0.299086
18.70	212.52	4.735	89.359	-0.300283
18.70	212.53	4.735	89.354	-0.300740
18.70	212.55	4.735	89.349	-0.300082
18.70	212.57	4.735	89.344	-0.297798
18.70	212.58	4.734	89.339	-0.296227
18.71	212.60	4.734	89.335	-0.294236
18.71	212.62	4.734	89.330	-0.292774
18.71	212.63	4.733	89.325	-0.291971
18.71	212.65	4.733	89.320	-0.292374
18.71	212.67	4.733	89.315	-0.295388
18.71	212.68	4.733	89.310	-0.297862
18.72	212.70	4.732	89.305	-0.300082
18.72	212.72	4.732	89.300	-0.301590
18.72	212.73	4.732	89.295	-0.302019
18.72	212.75	4.732	89.290	-0.302785
18.72	212.77	4.731	89.285	-0.304146
18.72	212.78	4.731	89.280	-0.305076
18.73	212.80	4.731	89.275	-0.305305
18.73	212.82	4.731	89.270	-0.302994
18.73	212.83	4.730	89.264	-0.298968
18.73	212.85	4.730	89.260	-0.294878
18.73	212.87	4.730	89.255	-0.293097
18.73	212.88	4.730	89.250	-0.292995
18.73	212.90	4.729	89.245	-0.294585
18.74	212.92	4.729	89.240	-0.297260
18.74	212.93	4.729	89.235	-0.297051
18.74	212.95	4.728	89.230	-0.298712
18.74	212.97	4.728	89.225	-0.301370
18.74	212.98	4.728	89.220	-0.303626
18.74	213.00	4.728	89.215	-0.306048
18.75	213.02	4.727	89.210	-0.304786
18.75	213.03	4.727	89.205	-0.303361
18.75	213.05	4.727	89.200	-0.301918
18.75	213.07	4.727	89.194	-0.300676
18.75	213.08	4.726	89.190	-0.300265
18.76	213.10	4.726	89.185	-0.300055
18.76	213.12	4.726	89.179	-0.302064
18.76	213.14	4.726	89.174	-0.302741
18.76	213.15	4.725	89.169	-0.302769
18.76	213.17	4.725	89.164	-0.302888
18.76	213.19	4.725	89.159	-0.300786
18.77	213.20	4.724	89.154	-0.298885
18.77	213.22	4.724	89.149	-0.298227
18.77	213.24	4.724	89.144	-0.298730
18.77	213.25	4.724	89.139	-0.301032
18.77	213.27	4.723	89.134	-0.302613
18.77	213.29	4.723	89.129	-0.302056
18.78	213.30	4.723	89.124	-0.300640
18.78	213.32	4.723	89.119	-0.299269
18.78	213.34	4.722	89.114	-0.298218
18.78	213.35	4.722	89.109	-0.298501
18.78	213.37	4.722	89.104	-0.300585
18.78	213.39	4.722	89.099	-0.301645
18.78	213.40	4.721	89.094	-0.302102
18.79	213.42	4.721	89.089	-0.303291
18.79	213.44	4.721	89.084	-0.305530
18.79	213.45	4.720	89.079	-0.309141
18.79	213.47	4.720	89.074	-0.312066
18.79	213.49	4.720	89.068	-0.313391
18.79	213.50	4.720	89.063	-0.314271
18.80	213.52	4.719	89.058	-0.314894
18.80	213.54	4.719	89.053	-0.315946
18.80	213.55	4.719	89.047	-0.317621
18.80	213.57	4.719	89.042	-0.320014
18.80	213.59	4.718	89.037	-0.322314
18.81	213.60	4.718	89.031	-0.323196
18.81	213.62	4.718	89.026	-0.323363
18.81	213.64	4.717	89.021	-0.324199
18.81	213.65	4.717	89.015	-0.326487
18.81	213.67	4.717	89.010	-0.327570
18.81	213.69	4.716	89.004	-0.326488
18.82	213.70	4.716	88.999	-0.324202
18.82	213.72	4.716	88.993	-0.321899
18.82	213.74	4.716	88.988	-0.321487
18.82	213.75	4.715	88.983	-0.320556
18.82	213.77	4.715	88.977	-0.317475
18.82	213.79	4.715	88.972	-0.314485
18.83	213.80	4.715	88.967	-0.312317
18.83	213.82	4.714	88.962	-0.311711
18.83	213.84	4.714	88.956	-0.312580
18.83	213.85	4.714	88.951	-0.311860
18.83	213.87	4.713	88.946	-0.310847
18.83	213.89	4.713	88.941	-0.310418
18.83	213.90	4.713	88.936	-0.311305
18.84	213.92	4.713	88.931	-0.311631
18.84	213.94	4.712	88.925	-0.313038
18.84	213.95	4.712	88.920	-0.314193
18.84	213.97	4.712	88.915	-0.315503
18.84	213.99	4.711	88.910	-0.319713
18.84	214.00	4.711	88.904	-0.320657
18.85	214.02	4.711	88.899	-0.322138
18.85	214.04	4.711	88.893	-0.323387
18.85	214.05	4.710	88.888	-0.322197
18.85	214.07	4.710	88.883	-0.323432
18.85	214.09	4.710	88.877	-0.323203
18.86	214.10	4.709	88.872	-0.322197
18.86	214.12	4.709	88.867	-0.321007
18.86	214.14	4.709	88.861	-0.318444
18.86	214.15	4.709	88.856	-0.319509
18.86	214.17	4.708	88.851	-0.321677
18.86	214.19	4.708	88.845	-0.323263
18.87	214.20	4.708	88.840	-0.322668
18.87	214.22	4.708	88.834	-0.319892
18.87	214.24	4.707	88.829	-0.316933
18.87	214.25	4.707	88.824	-0.314250
18.87	214.27	4.707	88.819	-0.311568
18.87	214.29	4.706	88.813	-0.309657
18.88	214.30	4.706	88.808	-0.309153
18.88	214.32	4.706	88.803	-0.309234
18.88	214.34	4.706	88.798	-0.308576
18.88	214.35	4.705	88.793	-0.309097
18.88	214.37	4.705	88.788	-0.310435
18.88	214.39	4.705	88.783	-0.310664
18.88	214.40	4.704	88.777	-0.312346
18.89	214.42	4.704	88.772	-0.312042
18.89	214.44	4.704	88.767	-0.310579
18.89	214.45	4.704	88.762	-0.309875
18.89	214.47	4.703	88.757	-0.309199
18.89	214.49	4.703	88.751	-0.309565
18.89	214.50	4.703	88.746	-0.311247
18.90	214.52	4.703	88.741	-0.312500
18.90	214.54	4.702	88.736	-0.317303
18.90	214.55	4.702	88.731	-0.325445
18.90	214.57	4.702	88.725	-0.332295
18.90	214.59	4.701	88.719	-0.334416
18.91	214.60	4.701	88.714	-0.331549
18.91	214.62	4.701	88.708	-0.327643
18.91	214.64	4.701	88.703	-0.324744
18.91	214.65	4.700	88.698	-0.323720
18.91	214.67	4.700	88.692	-0.322380
18.91	214.69	4.700	88.687	-0.322792
18.92	214.70	4.699	88.681	-0.322576
18.92	214.72	4.699	88.676	-0.321644
18.92	214.74	4.699	88.671	-0.319859
18.92	214.75	4.699	88.665	-0.315115
18.92	214.77	4.698	88.660	-0.311853
18.92	214.79	4.698	88.655	-0.309875
18.93	214.80	4.698	88.650	-0.309629
18.93	214.82	4.697	88.645	-0.310836
18.93	214.84	4.697	88.639	-0.310343
18.93	214.85	4.697	88.634	-0.309336
18.93	214.87	4.697	88.629	-0.307460
18.93	214.89	4.696	88.624	-0.304907
18.93	214.90	4.696	88.619	-0.301813
18.94	214.92	4.696	88.614	-0.300146
18.94	214.94	4.696	88.609	-0.299185
18.94	214.95	4.695	88.604	-0.299075
18.94	214.97	4.695	88.599	-0.299176
18.94	214.99	4.695	88.594	-0.300549
18.94	215.00	4.694	88.589	-0.302555
18.95	215.02	4.694	88.584	-0.303397
18.95	215.04	4.694	88.579	-0.304541
18.95	215.05	4.694	88.574	-0.304614
18.95	215.07	4.693	88.569	-0.307097
18.95	215.09	4.693	88.564	-0.310978
18.96	215.10	4.693	88.558	-0.313238
18.96	215.12	4.693	88.553	-0.314211
18.96	215.14	4.692	88.548	-0.313353
18.96	215.15	4.692	88.543	-0.312494
18.96	215.17	4.692	88.537	-0.313210
18.96	215.19	4.691	88.532	-0.313639
18.97	215.20	4.691	88.527	-0.313135
18.97	215.22	4.691	88.522	-0.311836
18.97	215.24	4.691	88.517	-0.310662
18.97	215.25	4.690	88.511	-0.313273
18.97	215.27	4.690	88.506	-0.316634
18.97	215.29	4.690	88.501	-0.318877
18.98	215.30	4.690	88.496	-0.319639
18.98	215.32	4.689	88.490	-0.317670
18.98	215.34	4.689	88.485	-0.317149
18.98	215.35	4.689	88.480	-0.316891
18.98	215.37	4.688	88.474	-0.318277
18.98	215.39	4.688	88.469	-0.319285
18.98	215.40	4.688	88.464	-0.319789
18.99	215.42	4.688	88.458	-0.319606
18.99	215.44	4.687	88.453	-0.318632
18.99	215.45	4.687	88.448	-0.320172
18.99	215.47	4.687	88.443	-0.322387
18.99	215.49	4.686	88.437	-0.324324
18.99	215.50	4.686	88.432	-0.324782
19.00	215.52	4.686	88.426	-0.323775
19.00	215.54	4.686	88.421	-0.324141
19.00	215.55	4.685	88.416	-0.325378
19.00	215.57	4.685	88.410	-0.327073
19.00	215.59	4.685	88.405	-0.328447
19.01	215.60	4.684	88.399	-0.328905
19.01	215.62	4.684	88.394	-0.327440
19.01	215.64	4.684	88.388	-0.325378
19.01	215.65	4.684	88.383	-0.325410
19.01	215.67	4.683	88.377	-0.327089
19.01	215.69	4.683	88.372	-0.329761
19.02	215.70	4.683	88.366	-0.331516
19.02	215.72	4.682	88.361	-0.331608
19.02	215.74	4.682	88.355	-0.331822
19.02	215.75	4.682	88.350	-0.333440
19.02	215.77	4.682	88.344	-0.335897
19.02	215.79	4.681	88.339	-0.340829
19.03	215.80	4.681	88.333	-0.344437
19.03	215.82	4.681	88.327	-0.342406
19.03	215.84	4.680	88.321	-0.334890
19.03	215.85	4.680	88.316	-0.319605
19.03	215.87	4.680	88.311	-0.300825
19.03	215.89	4.679	88.306	-0.279706
19.03	215.90	4.679	88.301	-0.261289
19.04	215.92	4.679	88.297	-0.252335
19.04	215.94	4.679	88.293	-0.252289
19.04	215.95	4.679	88.289	-0.264266
19.04	215.97	4.678	88.284	-0.282680
19.04	215.99	4.678	88.280	-0.305461
19.04	216.00	4.678	88.274	-0.330998
19.05	216.02	4.678	88.269	-0.357921
19.05	216.04	4.677	88.262	-0.385623
19.05	216.05	4.677	88.256	-0.407647
19.05	216.07	4.676	88.249	-0.424634
19.05	216.09	4.676	88.242	-0.433288
19.06	216.10	4.676	88.234	-0.437958
19.06	216.12	4.675	88.227	-0.437077
19.06	216.14	4.675	88.219	-0.429651
19.06	216.15	4.675	88.212	-0.418887
19.06	216.17	4.674	88.206	-0.403049
19.06	216.19	4.674	88.199	-0.387428
19.07	216.20	4.673	88.193	-0.369220
19.07	216.22	4.673	88.187	-0.351069
19.07	216.24	4.673	88.181	-0.336205
19.07	216.25	4.673	88.176	-0.324631
19.07	216.27	4.672	88.170	-0.317228
19.07	216.29	4.672	88.165	-0.313599
19.08	216.30	4.672	88.160	-0.312179
19.08	216.32	4.671	88.155	-0.311813
19.08	216.34	4.671	88.149	-0.312042
19.08	216.35	4.671	88.144	-0.309249
19.08	216.37	4.671	88.139	-0.306181
19.08	216.39	4.670	88.134	-0.306603
19.08	216.40	4.670	88.129	-0.310250
19.09	216.42	4.670	88.124	-0.316491
19.09	216.44	4.670	88.118	-0.322263
19.09	216.45	4.669	88.113	-0.323624
19.09	216.47	4.669	88.107	-0.322724
19.09	216.49	4.669	88.102	-0.324588
19.09	216.50	4.668	88.097	-0.328448
19.10	216.52	4.668	88.091	-0.332875
19.10	216.54	4.668	88.086	-0.334906
19.10	216.55	4.668	88.080	-0.333578
19.10	216.57	4.667	88.075	-0.334631
19.10	216.59	4.667	88.069	-0.340419
19.11	216.60	4.667	88.063	-0.350834
19.11	216.62	4.666	88.057	-0.356803
19.11	216.64	4.666	88.051	-0.354847
19.11	216.65	4.666	88.045	-0.345288
19.11	216.67	4.665	88.040	-0.328402
19.11	216.69	4.665	88.034	-0.316995
19.12	216.70	4.665	88.029	-0.307101
19.12	216.72	4.665	88.024	-0.300550
19.12	216.74	4.664	88.019	-0.298708
19.12	216.75	4.664	88.014	-0.296804
19.12	216.77	4.664	88.009	-0.299734
19.12	216.79	4.664	88.004	-0.305267
19.13	216.80	4.663	87.999	-0.312591
19.13	216.82	4.663	87.994	-0.322398
19.13	216.84	4.663	87.989	-0.330386
19.13	216.85	4.662	87.983	-0.336846
19.13	216.87	4.662	87.977	-0.338373
19.13	216.89	4.662	87.972	-0.336784
19.13	216.90	4.661	87.966	-0.335379
19.14	216.92	4.661	87.960	-0.335318
19.14	216.94	4.661	87.955	-0.338327
19.14	216.95	4.661	87.949	-0.339916
19.14	216.97	4.660	87.943	-0.341886
19.14	216.99	4.660	87.938	-0.342650
19.14	217.00	4.660	87.932	-0.341705
19.15	217.02	4.659	87.926	-0.340726
19.15	217.04	4.659	87.921	-0.338633
19.15	217.05	4.659	87.915	-0.336372
19.15	217.07	4.658	87.909	-0.335318
19.15	217.09	4.658	87.904	-0.335517
19.16	217.10	4.658	87.898	-0.337472
19.16	217.12	4.658	87.893	-0.342896
19.16	217.14	4.657	87.887	-0.347296
19.16	217.15	4.657	87.881	-0.350092
19.16	217.17	4.657	87.875	-0.350458
19.16	217.19	4.656	87.869	-0.348992
19.17	217.20	4.656	87.864	-0.347663
19.17	217.22	4.656	87.858	-0.346718
19.17	217.23	4.655	87.852	-0.345787
19.17	217.25	4.655	87.846	-0.345054
19.17	217.27	4.655	87.841	-0.344655
19.17	217.28	4.655	87.835	-0.343767
19.18	217.30	4.654	87.829	-0.344684
19.18	217.32	4.654	87.823	-0.343693
19.18	217.33	4.654	87.818	-0.341982
19.18	217.35	4.653	87.812	-0.341770
19.18	217.37	4.653	87.806	-0.341328
19.18	217.38	4.653	87.801	-0.342626
19.18	217.40	4.652	87.795	-0.344538
19.19	217.42	4.652	87.789	-0.344034
19.19	217.43	4.652	87.783	-0.344386
19.19	217.45	4.652	87.778	-0.344312
19.19	217.47	4.651	87.772	-0.344312
19.19	217.48	4.651	87.766	-0.347047
19.19	217.50	4.651	87.761	-0.348712
19.20	217.52	4.650	87.755	-0.350454
19.20	217.53	4.650	87.749	-0.351403
19.20	217.55	4.650	87.743	-0.352844
19.20	217.57	4.649	87.737	-0.354908
19.20	217.58	4.649	87.731	-0.354817
19.21	217.60	4.649	87.725	-0.352615
19.21	217.62	4.648	87.719	-0.350229
19.21	217.63	4.648	87.714	-0.349651
19.21	217.65	4.648	87.708	-0.351106
19.21	217.67	4.647	87.702	-0.355438
19.21	217.68	4.647	87.696	-0.358054
19.22	217.70	4.647	87.690	-0.359844
19.22	217.72	4.647	87.684	-0.360094
19.22	217.73	4.646	87.678	-0.358913
19.22	217.75	4.646	87.672	-0.360507
19.22	217.77	4.646	87.666	-0.361746
19.22	217.78	4.645	87.660	-0.361529
19.23	217.80	4.645	87.654	-0.361057
19.23	217.82	4.645	87.648	-0.358717
19.23	217.83	4.644	87.642	-0.358061
19.23	217.85	4.644	87.636	-0.358015
19.23	217.87	4.644	87.630	-0.357799
19.23	217.88	4.643	87.624	-0.358645
19.23	217.90	4.643	87.618	-0.359399
19.24	217.92	4.643	87.612	-0.359925
19.24	217.93	4.642	87.606	-0.361223
19.24	217.95	4.642	87.600	-0.362259
19.24	217.97	4.642	87.594	-0.365381
19.24	217.98	4.641	87.588	-0.367906
19.24	218.00	4.641	87.582	-0.367080
19.25	218.02	4.641	87.576	-0.366413
19.25	218.03	4.640	87.570	-0.364058
19.25	218.05	4.640	87.564	-0.362313
19.25	218.07	4.640	87.558	-0.362989
19.25	218.08	4.640	87.552	-0.364124
19.26	218.10	4.639	87.546	-0.365444
19.26	218.12	4.639	87.540	-0.364375
19.26	218.13	4.639	87.534	-0.361461
19.26	218.15	4.638	87.528	-0.360660
19.26	218.17	4.638	87.522	-0.361290
19.26	218.18	4.638	87.516	-0.363666
19.27	218.20	4.637	87.510	-0.365282
19.27	218.22	4.637	87.504	-0.365028
19.27	218.23	4.637	87.497	-0.364706
19.27	218.25	4.636	87.492	-0.363373
19.27	218.27	4.636	87.486	-0.364062
19.27	218.28	4.636	87.479	-0.365074
19.28	218.30	4.635	87.473	-0.364246
19.28	218.32	4.635	87.467	-0.361234
19.28	218.33	4.635	87.461	-0.357819
19.28	218.35	4.634	87.455	-0.356467
19.28	218.37	4.634	87.450	-0.356585
19.28	218.38	4.634	87.444	-0.356198
19.28	218.40	4.633	87.438	-0.354688
19.29	218.42	4.633	87.432	-0.353985
19.29	218.43	4.633	87.426	-0.354550
19.29	218.45	4.633	87.420	-0.357045
19.29	218.46	4.632	87.414	-0.358114
19.29	218.48	4.632	87.408	-0.358915
19.29	218.50	4.632	87.402	-0.358640
19.30	218.51	4.631	87.396	-0.358804
19.30	218.53	4.631	87.390	-0.360700
19.30	218.55	4.631	87.384	-0.360976
19.30	218.56	4.630	87.378	-0.360621
19.30	218.58	4.630	87.372	-0.358173
19.31	218.60	4.630	87.366	-0.354892
19.31	218.61	4.629	87.361	-0.353954
19.31	218.63	4.629	87.355	-0.353554
19.31	218.65	4.629	87.349	-0.353719
19.31	218.66	4.628	87.343	-0.356244
19.31	218.68	4.628	87.337	-0.359458
19.32	218.70	4.628	87.331	-0.362167
19.32	218.71	4.628	87.325	-0.364050
19.32	218.73	4.627	87.319	-0.365748
19.32	218.75	4.627	87.313	-0.367609
19.32	218.76	4.627	87.307	-0.369206
19.32	218.78	4.626	87.300	-0.368759
19.33	218.80	4.626	87.294	-0.367991
19.33	218.81	4.626	87.288	-0.368059
19.33	218.83	4.625	87.282	-0.367095
19.33	218.85	4.625	87.276	-0.363953
19.33	218.86	4.625	87.270	-0.360846
19.33	218.88	4.624	87.264	-0.359220
19.33	218.90	4.624	87.258	-0.359843
19.34	218.91	4.624	87.252	-0.361048
19.34	218.93	4.623	87.246	-0.360752
19.34	218.95	4.623	87.240	-0.358439
19.34	218.96	4.623	87.234	-0.357948
19.34	218.98	4.622	87.228	-0.358570
19.34	219.00	4.622	87.222	-0.360515
19.35	219.01	4.622	87.216	-0.362382
19.35	219.03	4.621	87.210	-0.361602
19.35	219.05	4.621	87.204	-0.361248
19.35	219.06	4.621	87.198	-0.360495
19.35	219.08	4.620	87.192	-0.359258
19.36	219.10	4.620	87.186	-0.358504
19.36	219.11	4.620	87.180	-0.359113
19.36	219.13	4.620	87.174	-0.361659
19.36	219.15	4.619	87.168	-0.365210
19.36	219.16	4.619	87.162	-0.365931
19.36	219.18	4.619	87.156	-0.365439
19.37	219.20	4.618	87.150	-0.363287
19.37	219.21	4.618	87.144	-0.362383
19.37	219.23	4.618	87.138	-0.362200
19.37	219.25	4.617	87.132	-0.362600
19.37	219.26	4.617	87.126	-0.365119
19.37	219.28	4.617	87.120	-0.366734
19.38	219.30	4.616	87.113	-0.365293
19.38	219.31	4.616	87.107	-0.364444
19.38	219.33	4.616	87.101	-0.362716
19.38	219.35	4.615	87.095	-0.361447
19.38	219.36	4.615	87.089	-0.360818
19.38	219.38	4.615	87.083	-0.358634
19.38	219.40	4.614	87.077	-0.358471
19.39	219.41	4.614	87.071	-0.358654
19.39	219.43	4.614	87.065	-0.358654
19.39	219.45	4.613	87.059	-0.359112
19.39	219.46	4.613	87.053	-0.360348
19.39	219.48	4.613	87.047	-0.361767
19.39	219.50	4.612	87.041	-0.364448
19.40	219.51	4.612	87.035	-0.369358
19.40	219.53	4.612	87.029	-0.374600
19.40	219.55	4.611	87.023	-0.378032
19.40	219.56	4.611	87.016	-0.378422
19.40	219.58	4.611	87.010	-0.376763
19.41	219.60	4.610	87.004	-0.375847
19.41	219.61	4.610	86.998	-0.375080
19.41	219.63	4.610	86.991	-0.373501
19.41	219.65	4.610	86.985	-0.373684
19.41	219.66	4.609	86.979	-0.375744
19.41	219.68	4.609	86.973	-0.380229
19.42	219.70	4.609	86.966	-0.383320
19.42	219.71	4.608	86.960	-0.384017
19.42	219.73	4.608	86.953	-0.383182
19.42	219.75	4.607	86.947	-0.381648
19.42	219.76	4.607	86.941	-0.382014
19.42	219.78	4.607	86.934	-0.381876
19.43	219.80	4.606	86.928	-0.382539
19.43	219.81	4.606	86.922	-0.382229
19.43	219.83	4.606	86.915	-0.383898
19.43	219.85	4.605	86.909	-0.387628
19.43	219.86	4.605	86.902	-0.387023
19.43	219.88	4.605	86.896	-0.383336
19.43	219.90	4.604	86.889	-0.376634
19.44	219.91	4.604	86.883	-0.371033
19.44	219.93	4.604	86.877	-0.368734
19.44	219.95	4.603	86.871	-0.366468
19.44	219.96	4.603	86.865	-0.365828
19.44	219.98	4.603	86.859	-0.369146
19.44	220.00	4.602	86.853	-0.372954
19.45	220.01	4.602	86.846	-0.375149
19.45	220.03	4.602	86.840	-0.374428
19.45	220.05	4.601	86.834	-0.370164
19.45	220.06	4.601	86.828	-0.368770
19.45	220.08	4.601	86.822	-0.367673
19.46	220.10	4.601	86.815	-0.366734
19.46	220.11	4.600	86.809	-0.366676
19.46	220.13	4.600	86.803	-0.364867
19.46	220.15	4.600	86.797	-0.366127
19.46	220.16	4.599	86.791	-0.369822
19.46	220.18	4.599	86.785	-0.371754
19.47	220.20	4.599	86.779	-0.373708
19.47	220.21	4.598	86.772	-0.372919
19.47	220.23	4.598	86.766	-0.372450
19.47	220.25	4.598	86.760	-0.375126
19.47	220.26	4.597	86.754	-0.377686
19.47	220.28	4.597	86.747	-0.380567
19.48	220.30	4.597	86.741	-0.380384
19.48	220.31	4.596	86.735	-0.380201
19.48	220.33	4.596	86.728	-0.382259
19.48	220.35	4.596	86.722	-0.387426
19.48	220.36	4.595	86.715	-0.393481
19.48	220.38	4.595	86.709	-0.397239
19.48	220.40	4.595	86.702	-0.399954
19.49	220.41	4.594	86.695	-0.399634
19.49	220.43	4.594	86.689	-0.398949
19.49	220.45	4.593	86.682	-0.398492
19.49	220.46	4.593	86.675	-0.398382
19.49	220.48	4.593	86.669	-0.399927
19.49	220.50	4.592	86.662	-0.400567
19.50	220.51	4.592	86.655	-0.403566
19.50	220.53	4.592	86.649	-0.405465
19.50	220.55	4.591	86.642	-0.405419
19.50	220.56	4.591	86.635	-0.402167
19.50	220.58	4.591	86.628	-0.396572
19.51	220.60	4.590	86.622	-0.392687
19.51	220.61	4.590	86.615	-0.390742
19.51	220.63	4.590	86.609	-0.390569
19.51	220.65	4.589	86.602	-0.389838
19.51	220.66	4.589	86.596	-0.389828
19.51	220.68	4.589	86.589	-0.389488
19.52	220.70	4.588	86.583	-0.389031
19.52	220.71	4.588	86.576	-0.388229
19.52	220.73	4.587	86.570	-0.385315
19.52	220.75	4.587	86.563	-0.381178
19.52	220.76	4.587	86.557	-0.377433
19.52	220.78	4.586	86.551	-0.376359
19.53	220.80	4.586	86.545	-0.376622
19.53	220.81	4.586	86.538	-0.377445
19.53	220.83	4.585	86.532	-0.378666
19.53	220.85	4.585	86.526	-0.379156
19.53	220.86	4.585	86.519	-0.380411
19.53	220.88	4.584	86.513	-0.380526
19.53	220.90	4.584	86.506	-0.380515
19.54	220.91	4.584	86.500	-0.379510
19.54	220.93	4.583	86.494	-0.378038
19.54	220.95	4.583	86.487	-0.376496
19.54	220.96	4.583	86.481	-0.375285
19.54	220.98	4.582	86.475	-0.375491
19.54	221.00	4.582	86.469	-0.374840
19.55	221.01	4.582	86.462	-0.373835
19.55	221.03	4.581	86.456	-0.373915
19.55	221.05	4.581	86.450	-0.374064
19.55	221.06	4.581	86.444	-0.374463
19.55	221.08	4.580	86.437	-0.373241
19.56	221.10	4.580	86.431	-0.369973
19.56	221.12	4.580	86.425	-0.366980
19.56	221.13	4.580	86.419	-0.364754
19.56	221.15	4.579	86.413	-0.366353
19.56	221.17	4.579	86.407	-0.369655
19.56	221.18	4.579	86.401	-0.373024
19.57	221.20	4.578	86.394	-0.374806
19.57	221.22	4.578	86.388	-0.374726
19.57	221.23	4.578	86.382	-0.374166
19.57	221.25	4.577	86.376	-0.375308
19.57	221.27	4.577	86.369	-0.376439
19.57	221.28	4.577	86.363	-0.378519
19.58	221.30	4.576	86.357	-0.381627
19.58	221.32	4.576	86.350	-0.383662
19.58	221.33	4.576	86.344	-0.387629
19.58	221.35	4.575	86.337	-0.390647
19.58	221.37	4.575	86.331	-0.393608
19.58	221.38	4.574	86.324	-0.396727
19.58	221.40	4.574	86.318	-0.396224
19.59	221.42	4.574	86.311	-0.394176
19.59	221.43	4.573	86.304	-0.390657
19.59	221.45	4.573	86.298	-0.386943
19.59	221.47	4.573	86.291	-0.384337
19.59	221.48	4.572	86.285	-0.383595
19.59	221.50	4.572	86.279	-0.384200
19.60	221.52	4.572	86.272	-0.385185
19.60	221.53	4.571	86.266	-0.386125
19.60	221.55	4.571	86.259	-0.385861
19.60	221.57	4.571	86.253	-0.388045
19.60	221.58	4.570	86.246	-0.391175
19.61	221.60	4.570	86.240	-0.391841
19.61	221.62	4.570	86.233	-0.390119
19.61	221.63	4.569	86.227	-0.386495
19.61	221.65	4.569	86.220	-0.384059
19.61	221.67	4.569	86.214	-0.384791
19.61	221.68	4.568	86.208	-0.386906
19.62	221.70	4.568	86.201	-0.388655
19.62	221.72	4.568	86.195	-0.388508
19.62	221.73	4.567	86.188	-0.388645
19.62	221.75	4.567	86.182	-0.386886
19.62	221.77	4.567	86.175	-0.385045
19.62	221.78	4.566	86.169	-0.379519
19.63	221.80	4.566	86.163	-0.373089
19.63	221.82	4.566	86.156	-0.370801
19.63	221.83	4.565	86.150	-0.372311
19.63	221.85	4.565	86.144	-0.376659
19.63	221.87	4.565	86.138	-0.380046
19.63	221.88	4.564	86.131	-0.382975
19.63	221.90	4.564	86.125	-0.385721
19.64	221.92	4.564	86.118	-0.388080
19.64	221.93	4.563	86.112	-0.389143
19.64	221.95	4.563	86.106	-0.389525
19.64	221.97	4.563	86.099	-0.391209
19.64	221.98	4.562	86.093	-0.392913
19.64	222.00	4.562	86.086	-0.394744
19.65	222.02	4.562	86.079	-0.397033
19.65	222.03	4.561	86.073	-0.398571
19.65	222.05	4.561	86.066	-0.399606
19.65	222.07	4.560	86.059	-0.398333
19.65	222.08	4.560	86.053	-0.397573
19.66	222.10	4.560	86.046	-0.397600
19.66	222.12	4.559	86.040	-0.397682
19.66	222.13	4.559	86.033	-0.397041
19.66	222.15	4.559	86.026	-0.394330
19.66	222.17	4.558	86.020	-0.392599
19.66	222.18	4.558	86.013	-0.392808
19.67	222.20	4.558	86.007	-0.395007
19.67	222.22	4.557	86.000	-0.400248
19.67	222.23	4.557	85.993	-0.402391
19.67	222.25	4.557	85.987	-0.403316
19.67	222.27	4.556	85.980	-0.403940
19.67	222.28	4.556	85.973	-0.403756
19.68	222.30	4.556	85.966	-0.404123
19.68	222.32	4.555	85.960	-0.403876
19.68	222.33	4.555	85.953	-0.401777
19.68	222.35	4.554	85.946	-0.401585
19.68	222.37	4.554	85.940	-0.404059
19.68	222.38	4.554	85.933	-0.406267
19.68	222.40	4.553	85.926	-0.409741
19.69	222.42	4.553	85.919	-0.410490
19.69	222.43	4.553	85.912	-0.407330
19.69	222.45	4.552	85.906	-0.404060
19.69	222.47	4.552	85.899	-0.398937
19.69	222.48	4.552	85.892	-0.395564
19.69	222.50	4.551	85.886	-0.396124
19.70	222.52	4.551	85.879	-0.398945
19.70	222.53	4.551	85.873	-0.404015
19.70	222.55	4.550	85.866	-0.406911
19.70	222.57	4.550	85.859	-0.407728
19.70	222.58	4.549	85.852	-0.405041
19.71	222.60	4.549	85.845	-0.402263
19.71	222.62	4.549	85.839	-0.399643
19.71	222.63	4.548	85.832	-0.399267
19.71	222.65	4.548	85.826	-0.401137
19.71	222.67	4.548	85.819	-0.403099
19.71	222.68	4.547	85.812	-0.403346
19.72	222.70	4.547	85.805	-0.402612
19.72	222.72	4.547	85.799	-0.401329
19.72	222.73	4.546	85.792	-0.400303
19.72	222.75	4.546	85.785	-0.399835
19.72	222.77	4.546	85.779	-0.398872
19.72	222.78	4.545	85.772	-0.399936
19.73	222.80	4.545	85.765	-0.399065
19.73	222.82	4.545	85.759	-0.397222
19.73	222.83	4.544	85.752	-0.393142
19.73	222.85	4.544	85.746	-0.387513
19.73	222.87	4.543	85.739	-0.386276
19.73	222.88	4.543	85.733	-0.387045
19.73	222.90	4.543	85.726	-0.388328
19.74	222.92	4.542	85.720	-0.391206
19.74	222.93	4.542	85.713	-0.393901
19.74	222.95	4.542	85.707	-0.399513
19.74	222.96	4.541	85.700	-0.403871
19.74	222.98	4.541	85.693	-0.403100
19.74	223.00	4.541	85.687	-0.400183
19.75	223.01	4.540	85.680	-0.397570
19.75	223.03	4.540	85.673	-0.398716
19.75	223.05	4.540	85.667	-0.401467
19.75	223.06	4.539	85.660	-0.403301
19.75	223.08	4.539	85.653	-0.404493
19.76	223.10	4.539	85.647	-0.403897
19.76	223.11	4.538	85.640	-0.403943
19.76	223.13	4.538	85.633	-0.404797
19.76	223.15	4.538	85.626	-0.405952
19.76	223.16	4.537	85.620	-0.408603
19.76	223.18	4.537	85.613	-0.410316
19.77	223.20	4.536	85.606	-0.413083
19.77	223.21	4.536	85.599	-0.416743
19.77	223.23	4.536	85.592	-0.419868
19.77	223.25	4.535	85.585	-0.423719
19.77	223.26	4.535	85.578	-0.424597
19.77	223.28	4.535	85.571	-0.422090
19.78	223.30	4.534	85.564	-0.418088
19.78	223.31	4.534	85.557	-0.415238
19.78	223.33	4.533	85.550	-0.417118
19.78	223.35	4.533	85.543	-0.421282
19.78	223.36	4.533	85.536	-0.425919
19.78	223.38	4.532	85.529	-0.429587
19.78	223.40	4.532	85.522	-0.430935
19.79	223.41	4.532	85.515	-0.431366
19.79	223.43	4.531	85.507	-0.427839
19.79	223.45	4.531	85.500	-0.424166
19.79	223.46	4.530	85.493	-0.420761
19.79	223.48	4.530	85.486	-0.419417
19.79	223.50	4.530	85.479	-0.417530
19.80	223.51	4.529	85.472	-0.413358
19.80	223.53	4.529	85.466	-0.409653
19.80	223.55	4.529	85.459	-0.408020
19.80	223.56	4.528	85.452	-0.415536
19.80	223.58	4.528	85.445	-0.430156
19.81	223.60	4.528	85.438	-0.449633
19.81	223.61	4.527	85.430	-0.469294
19.81	223.63	4.527	85.422	-0.486201
19.81	223.65	4.526	85.414	-0.496882
19.81	223.66	4.526	85.406	-0.504630
19.81	223.68	4.525	85.397	-0.508986
19.82	223.70	4.525	85.389	-0.510406
19.82	223.71	4.524	85.380	-0.511185
19.82	223.73	4.524	85.372	-0.508296
19.82	223.75	4.524	85.363	-0.504445
19.82	223.76	4.523	85.355	-0.498166
19.82	223.78	4.523	85.347	-0.490653
19.83	223.80	4.522	85.338	-0.483735
19.83	223.81	4.522	85.330	-0.476357
19.83	223.83	4.521	85.323	-0.468698
19.83	223.85	4.521	85.315	-0.461503
19.83	223.86	4.521	85.307	-0.454591
19.83	223.88	4.520	85.300	-0.449601
19.83	223.90	4.520	85.292	-0.443783
19.84	223.91	4.519	85.285	-0.436218
19.84	223.93	4.519	85.278	-0.430018
19.84	223.95	4.519	85.271	-0.426778
19.84	223.96	4.518	85.264	-0.425195
19.84	223.98	4.518	85.256	-0.424102
19.84	224.00	4.518	85.249	-0.421132
19.85	224.01	4.517	85.242	-0.417132
19.85	224.03	4.517	85.235	-0.414430
19.85	224.05	4.516	85.229	-0.411498
19.85	224.06	4.516	85.222	-0.409391
19.85	224.08	4.516	85.215	-0.409087
19.86	224.10	4.515	85.208	-0.408912
19.86	224.11	4.515	85.201	-0.408454
19.86	224.13	4.515	85.195	-0.406797
19.86	224.15	4.514	85.188	-0.403591
19.86	224.16	4.514	85.181	-0.402757
19.86	224.18	4.514	85.174	-0.404140
19.87	224.20	4.513	85.168	-0.404965
19.87	224.21	4.513	85.161	-0.405431
19.87	224.23	4.512	85.154	-0.406410
19.87	224.25	4.512	85.147	-0.405357
19.87	224.26	4.512	85.141	-0.404195
19.87	224.28	4.511	85.134	-0.402354
19.88	224.30	4.511	85.127	-0.398736
19.88	224.31	4.511	85.121	-0.399047
19.88	224.33	4.510	85.114	-0.400522
19.88	224.35	4.510	85.107	-0.402244
19.88	224.36	4.510	85.101	-0.405451
19.88	224.38	4.509	85.094	-0.406064
19.88	224.40	4.509	85.087	-0.406559
19.89	224.41	4.509	85.080	-0.406596
19.89	224.43	4.508	85.073	-0.406130
19.89	224.45	4.508	85.067	-0.406717
19.89	224.46	4.507	85.060	-0.407788
19.89	224.48	4.507	85.053	-0.409740
19.89	224.50	4.507	85.046	-0.411107
19.90	224.51	4.506	85.039	-0.414573
19.90	224.53	4.506	85.033	-0.416804
19.90	224.55	4.506	85.025	-0.418874
19.90	224.56	4.505	85.019	-0.419233
19.90	224.58	4.505	85.012	-0.416942
19.91	224.60	4.505	85.005	-0.416522
19.91	224.61	4.504	84.998	-0.416384
19.91	224.63	4.504	84.991	-0.417339
19.91	224.65	4.503	84.984	-0.420953
19.91	224.66	4.503	84.977	-0.424248
19.91	224.68	4.503	84.970	-0.424837
19.92	224.70	4.502	84.963	-0.425296
19.92	224.71	4.502	84.956	-0.423684
19.92	224.73	4.502	84.949	-0.423440
19.92	224.75	4.501	84.941	-0.424771
19.92	224.76	4.501	84.934	-0.423716
19.92	224.78	4.500	84.927	-0.425124
19.93	224.80	4.500	84.920	-0.426080
19.93	224.81	4.500	84.913	-0.426769
19.93	224.83	4.499	84.906	-0.426546
19.93	224.85	4.499	84.899	-0.423610
19.93	224.86	4.499	84.892	-0.422396
19.93	224.88	4.498	84.885	-0.421318
19.93	224.90	4.498	84.878	-0.420799
19.94	224.91	4.497	84.871	-0.420845
19.94	224.93	4.497	84.864	-0.422084
19.94	224.95	4.497	84.857	-0.423875
19.94	224.96	4.496	84.850	-0.426676
19.94	224.98	4.496	84.843	-0.428224
19.94	225.00	4.496	84.836	-0.427253
19.95	225.01	4.495	84.829	-0.427666
19.95	225.03	4.495	84.822	-0.427981
19.95	225.05	4.494	84.814	-0.429090
19.95	225.06	4.494	84.807	-0.432476
19.95	225.08	4.494	84.800	-0.434175
19.96	225.10	4.493	84.793	-0.434589
19.96	225.11	4.493	84.786	-0.434497
19.96	225.13	4.493	84.778	-0.433211
19.96	225.15	4.492	84.771	-0.432831
19.96	225.16	4.492	84.764	-0.433021
19.96	225.18	4.491	84.757	-0.433716
19.97	225.19	4.491	84.750	-0.435192
19.97	225.21	4.491	84.742	-0.437402
19.97	225.23	4.490	84.735	-0.439963
19.97	225.24	4.490	84.728	-0.442066
19.97	225.26	4.489	84.720	-0.443954
19.97	225.28	4.489	84.713	-0.444041
19.98	225.29	4.489	84.706	-0.444327
19.98	225.31	4.488	84.698	-0.446256
19.98	225.33	4.488	84.691	-0.450161
19.98	225.34	4.488	84.683	-0.454570
19.98	225.36	4.487	84.676	-0.455535
19.98	225.38	4.487	84.668	-0.454762
19.98	225.39	4.486	84.661	-0.451690
19.99	225.41	4.486	84.653	-0.447695
19.99	225.43	4.486	84.646	-0.444567
19.99	225.44	4.485	84.638	-0.443006
19.99	225.46	4.485	84.631	-0.442643
19.99	225.48	4.484	84.624	-0.443307
19.99	225.49	4.484	84.616	-0.441384
20.00	225.51	4.484	84.609	-0.438733
20.00	225.53	4.483	84.602	-0.435670
20.00	225.54	4.483	84.594	-0.432602
20.00	225.56	4.482	84.587	-0.432877
20.00	225.58	4.482	84.580	-0.433559
20.01	225.59	4.482	84.573	-0.434260
20.01	225.61	4.481	84.566	-0.434685
20.01	225.63	4.481	84.558	-0.435705
20.01	225.64	4.481	84.551	-0.434920
20.01	225.66	4.480	84.544	-0.436067
20.01	225.68	4.480	84.537	-0.437403
20.02	225.69	4.479	84.529	-0.437643
20.02	225.71	4.479	84.522	-0.439534
20.02	225.73	4.479	84.515	-0.438107
20.02	225.74	4.478	84.507	-0.438526
20.02	225.76	4.478	84.500	-0.441506
20.02	225.78	4.477	84.493	-0.446197
20.03	225.79	4.477	84.485	-0.449556
20.03	225.81	4.477	84.478	-0.449144
20.03	225.83	4.476	84.470	-0.444704
20.03	225.84	4.476	84.463	-0.440815
20.03	225.86	4.475	84.456	-0.441885
20.03	225.88	4.475	84.448	-0.447161
20.03	225.89	4.475	84.441	-0.453434
20.04	225.91	4.474	84.433	-0.456822
20.04	225.93	4.474	84.426	-0.457921
20.04	225.94	4.473	84.418	-0.454953
20.04	225.96	4.473	84.410	-0.450013
20.04	225.98	4.473	84.403	-0.449520
20.04	225.99	4.472	84.396	-0.453419
20.05	226.01	4.472	84.388	-0.456626
20.05	226.03	4.471	84.380	-0.459050
20.05	226.04	4.471	84.373	-0.459138
20.05	226.06	4.471	84.365	-0.458917
20.05	226.08	4.470	84.357	-0.458055
20.06	226.09	4.470	84.350	-0.454496
20.06	226.11	4.469	84.342	-0.449927
20.06	226.13	4.469	84.335	-0.448001
20.06	226.14	4.469	84.327	-0.445953
20.06	226.16	4.468	84.320	-0.444993
20.06	226.18	4.468	84.312	-0.446914
20.07	226.19	4.467	84.305	-0.450270
20.07	226.21	4.467	84.297	-0.454155
20.07	226.23	4.467	84.290	-0.454936
20.07	226.24	4.466	84.282	-0.453606
20.07	226.26	4.466	84.274	-0.451910
20.07	226.28	4.465	84.267	-0.450000
20.08	226.29	4.465	84.259	-0.449644
20.08	226.31	4.465	84.252	-0.449237
20.08	226.33	4.464	84.244	-0.449374
20.08	226.34	4.464	84.237	-0.450694
20.08	226.36	4.463	84.229	-0.450192
20.08	226.38	4.463	84.222	-0.449602
20.08	226.39	4.463	84.214	-0.449648
20.09	226.41	4.462	84.207	-0.451151
20.09	226.43	4.462	84.199	-0.454168
20.09	226.44	4.461	84.192	-0.453631
20.09	226.46	4.461	84.184	-0.451306
20.09	226.48	4.461	84.177	-0.450297
20.09	226.49	4.460	84.169	-0.449918
20.10	226.51	4.460	84.162	-0.450274
20.10	226.53	4.459	84.154	-0.447313
20.10	226.54	4.459	84.147	-0.442566
20.10	226.56	4.459	84.139	-0.440555
20.10	226.58	4.458	84.132	-0.441224
20.11	226.59	4.458	84.125	-0.443677
20.11	226.61	4.458	84.117	-0.446283
20.11	226.63	4.457	84.110	-0.447477
20.11	226.64	4.457	84.102	-0.446151
20.11	226.66	4.456	84.095	-0.445471
20.11	226.68	4.456	84.087	-0.445648
20.12	226.69	4.456	84.080	-0.446700
20.12	226.71	4.455	84.072	-0.448487
20.12	226.73	4.455	84.065	-0.447659
20.12	226.74	4.454	84.057	-0.447888
20.12	226.76	4.454	84.050	-0.449209
20.12	226.78	4.454	84.042	-0.450754
20.13	226.79	4.453	84.035	-0.452117
20.13	226.81	4.453	84.027	-0.451427
20.13	226.83	4.452	84.020	-0.452067
20.13	226.84	4.452	84.012	-0.452666
20.13	226.86	4.452	84.005	-0.452941
20.13	226.88	4.451	83.997	-0.453997
20.13	226.89	4.451	83.990	-0.454221
20.14	226.91	4.450	83.982	-0.452812
20.14	226.93	4.450	83.974	-0.453443
20.14	226.94	4.450	83.967	-0.452150
20.14	226.96	4.449	83.959	-0.451779
20.14	226.98	4.449	83.952	-0.452507
20.14	226.99	4.448	83.944	-0.452196
20.15	227.01	4.448	83.937	-0.454209
20.15	227.03	4.448	83.929	-0.452790
20.15	227.04	4.447	83.922	-0.451043
20.15	227.06	4.447	83.914	-0.450535
20.15	227.08	4.446	83.907	-0.450984
20.16	227.09	4.446	83.899	-0.453035
20.16	227.11	4.446	83.892	-0.453076
20.16	227.13	4.445	83.884	-0.452161
20.16	227.14	4.445	83.876	-0.451295
20.16	227.16	4.444	83.869	-0.451332
20.16	227.18	4.444	83.861	-0.452110
20.17	227.19	4.444	83.854	-0.452244
20.17	227.21	4.443	83.846	-0.451919
20.17	227.23	4.443	83.839	-0.449813
20.17	227.24	4.442	83.831	-0.447504
20.17	227.26	4.442	83.824	-0.447687
20.17	227.28	4.442	83.817	-0.449382
20.18	227.29	4.441	83.809	-0.452717
20.18	227.31	4.441	83.801	-0.455699
20.18	227.33	4.440	83.794	-0.456016
20.18	227.34	4.440	83.786	-0.455062
20.18	227.36	4.440	83.779	-0.453688
20.18	227.38	4.439	83.771	-0.452900
20.18	227.39	4.439	83.764	-0.452483
20.19	227.41	4.438	83.756	-0.453621
20.19	227.43	4.438	83.748	-0.454775
20.19	227.44	4.438	83.741	-0.457803
20.19	227.46	4.437	83.733	-0.460322
20.19	227.48	4.437	83.725	-0.461098
20.19	227.49	4.436	83.718	-0.460953
20.20	227.51	4.436	83.710	-0.459395
20.20	227.53	4.436	83.703	-0.455729
20.20	227.54	4.435	83.695	-0.451925
20.20	227.56	4.435	83.688	-0.451008
20.20	227.58	4.434	83.680	-0.451650
20.21	227.59	4.434	83.672	-0.455095
20.21	227.61	4.434	83.665	-0.457757
20.21	227.63	4.433	83.657	-0.457115
20.21	227.64	4.433	83.650	-0.456058
20.21	227.66	4.432	83.642	-0.453445
20.21	227.68	4.432	83.635	-0.453313
20.22	227.69	4.432	83.627	-0.457115
20.22	227.71	4.431	83.619	-0.460227
20.22	227.73	4.431	83.612	-0.462381
20.22	227.74	4.430	83.604	-0.463530
20.22	227.76	4.430	83.596	-0.465277
20.22	227.78	4.430	83.588	-0.468987
20.23	227.79	4.429	83.581	-0.470270
20.23	227.81	4.429	83.573	-0.468947
20.23	227.83	4.428	83.565	-0.464914
20.23	227.84	4.428	83.557	-0.457910
20.23	227.86	4.427	83.550	-0.453192
20.23	227.88	4.427	83.542	-0.452510
20.23	227.89	4.427	83.535	-0.456173
20.24	227.91	4.426	83.527	-0.459925
20.24	227.93	4.426	83.519	-0.460802
20.24	227.94	4.425	83.512	-0.460397
20.24	227.96	4.425	83.504	-0.461137
20.24	227.98	4.425	83.496	-0.463690
20.24	227.99	4.424	83.488	-0.463549
20.25	228.01	4.424	83.481	-0.462271
20.25	228.03	4.423	83.473	-0.462595
20.25	228.04	4.423	83.465	-0.462912
20.25	228.06	4.423	83.458	-0.464734
20.25	228.08	4.422	83.450	-0.463916
20.26	228.09	4.422	83.442	-0.462863
20.26	228.11	4.421	83.434	-0.464018
20.26	228.13	4.421	83.427	-0.462690
20.26	228.14	4.421	83.419	-0.461038
20.26	228.16	4.420	83.411	-0.458395
20.26	228.18	4.420	83.404	-0.459169
20.27	228.19	4.419	83.396	-0.460229
20.27	228.21	4.419	83.388	-0.458627
20.27	228.23	4.419	83.381	-0.457429
20.27	228.24	4.418	83.373	-0.455007
20.27	228.26	4.418	83.366	-0.457887
20.27	228.28	4.417	83.358	-0.459817
20.28	228.29	4.417	83.350	-0.460511
20.28	228.31	4.416	83.343	-0.461750
20.28	228.33	4.416	83.335	-0.460057
20.28	228.34	4.416	83.327	-0.461701
20.28	228.36	4.415	83.320	-0.461563
20.28	228.38	4.415	83.312	-0.462397
20.28	228.39	4.414	83.304	-0.462590
20.29	228.41	4.414	83.296	-0.461310
20.29	228.43	4.414	83.289	-0.461444
20.29	228.44	4.413	83.281	-0.459149
20.29	228.46	4.413	83.273	-0.459279
20.29	228.48	4.412	83.266	-0.458955
20.29	228.49	4.412	83.258	-0.459130
20.30	228.51	4.412	83.250	-0.459542
20.30	228.53	4.411	83.243	-0.457674
20.30	228.54	4.411	83.235	-0.457532
20.30	228.56	4.410	83.227	-0.457719
20.30	228.58	4.410	83.220	-0.460457
20.31	228.59	4.410	83.212	-0.464027
20.31	228.61	4.409	83.204	-0.468152
20.31	228.63	4.409	83.197	-0.471312
20.31	228.64	4.408	83.189	-0.468984
20.31	228.66	4.408	83.181	-0.467195
20.31	228.68	4.407	83.173	-0.464583
20.32	228.69	4.407	83.165	-0.464446
20.32	228.71	4.407	83.158	-0.465404
20.32	228.73	4.406	83.150	-0.463988
20.32	228.74	4.406	83.142	-0.462615
20.32	228.76	4.405	83.134	-0.462886
20.32	228.78	4.405	83.127	-0.464217
20.33	228.79	4.405	83.119	-0.465178
20.33	228.81	4.404	83.111	-0.464403
20.33	228.83	4.404	83.103	-0.461299
20.33	228.84	4.403	83.096	-0.458181
20.33	228.86	4.403	83.088	-0.453967
20.33	228.88	4.403	83.081	-0.452000
20.33	228.89	4.402	83.073	-0.452178
20.34	228.91	4.402	83.066	-0.454470
20.34	228.93	4.401	83.058	-0.458490
20.34	228.94	4.401	83.050	-0.461457
20.34	228.96	4.401	83.043	-0.464155
20.34	228.98	4.400	83.035	-0.466758
20.34	228.99	4.400	83.027	-0.465974
20.35	229.01	4.399	83.019	-0.465009
20.35	229.03	4.399	83.012	-0.464957
20.35	229.04	4.399	83.004	-0.465002
20.35	229.06	4.398	82.996	-0.465689
20.35	229.08	4.398	82.988	-0.463811
20.36	229.09	4.397	82.981	-0.463216
20.36	229.11	4.397	82.973	-0.462888
20.36	229.13	4.396	82.965	-0.466596
20.36	229.14	4.396	82.957	-0.471540
20.36	229.16	4.396	82.949	-0.474560
20.36	229.18	4.395	82.941	-0.475291
20.37	229.19	4.395	82.934	-0.469785
20.37	229.21	4.394	82.926	-0.465658
20.37	229.23	4.394	82.918	-0.463778
20.37	229.24	4.394	82.910	-0.463274
20.37	229.26	4.393	82.903	-0.465612
20.37	229.28	4.393	82.895	-0.468816
20.38	229.29	4.392	82.887	-0.473536
20.38	229.31	4.392	82.879	-0.478211
20.38	229.33	4.391	82.871	-0.482110
20.38	229.34	4.391	82.863	-0.483991
20.38	229.36	4.391	82.855	-0.486284
20.38	229.38	4.390	82.847	-0.488530
20.38	229.39	4.390	82.839	-0.488391
20.39	229.41	4.389	82.831	-0.491420
20.39	229.43	4.389	82.823	-0.492107
20.39	229.44	4.388	82.814	-0.493484
20.39	229.46	4.388	82.806	-0.496788
20.39	229.48	4.388	82.798	-0.497522
20.39	229.49	4.387	82.790	-0.497981
20.40	229.51	4.387	82.781	-0.495456
20.40	229.53	4.386	82.773	-0.491234
20.40	229.54	4.386	82.765	-0.487561
20.40	229.56	4.385	82.757	-0.484440
20.40	229.58	4.385	82.749	-0.481959
20.41	229.59	4.385	82.741	-0.481818
20.41	229.61	4.384	82.733	-0.483792
20.41	229.63	4.384	82.725	-0.485308
20.41	229.64	4.383	82.717	-0.486547
20.41	229.66	4.383	82.709	-0.486455
20.41	229.68	4.382	82.701	-0.486869
20.42	229.69	4.382	82.692	-0.487466
20.42	229.71	4.382	82.684	-0.485583
20.42	229.73	4.381	82.676	-0.482094
20.42	229.74	4.381	82.668	-0.478880
20.42	229.76	4.380	82.660	-0.476309
20.42	229.78	4.380	82.652	-0.474931
20.43	229.79	4.379	82.645	-0.472681
20.43	229.81	4.379	82.637	-0.469008
20.43	229.83	4.379	82.629	-0.466299
20.43	229.84	4.378	82.621	-0.464141
20.43	229.86	4.378	82.614	-0.463590
20.43	229.88	4.377	82.606	-0.462863
20.43	229.89	4.377	82.598	-0.464059
20.44	229.91	4.377	82.591	-0.464931
20.44	229.93	4.376	82.583	-0.465617
20.44	229.94	4.376	82.575	-0.466758
20.44	229.96	4.375	82.567	-0.466345
20.44	229.98	4.375	82.559	-0.466856
20.44	229.99	4.375	82.552	-0.467823
20.45	230.01	4.374	82.544	-0.469246
20.45	230.03	4.374	82.536	-0.471630
20.45	230.04	4.373	82.528	-0.472457
20.45	230.06	4.373	82.520	-0.471266
20.45	230.08	4.372	82.513	-0.469338
20.46	230.09	4.372	82.505	-0.467316
20.46	230.11	4.372	82.497	-0.467270
20.46	230.12	4.371	82.489	-0.469620
20.46	230.14	4.371	82.481	-0.472880
20.46	230.16	4.370	82.474	-0.474396
20.46	230.17	4.370	82.466	-0.474117
20.47	230.19	4.370	82.458	-0.473199
20.47	230.21	4.369	82.450	-0.473020
20.47	230.22	4.369	82.442	-0.474674
20.47	230.24	4.368	82.434	-0.474266
20.47	230.26	4.368	82.426	-0.473211
20.47	230.27	4.368	82.418	-0.474353
20.48	230.29	4.367	82.411	-0.477012
20.48	230.31	4.367	82.403	-0.482059
20.48	230.32	4.366	82.394	-0.485915
20.48	230.34	4.366	82.386	-0.487339
20.48	230.36	4.365	82.378	-0.485872
20.48	230.37	4.365	82.370	-0.482385
20.48	230.39	4.365	82.362	-0.477890
20.49	230.41	4.364	82.354	-0.473849
20.49	230.42	4.364	82.346	-0.472240
20.49	230.44	4.363	82.339	-0.473387
20.49	230.46	4.363	82.331	-0.476418
20.49	230.47	4.362	82.323	-0.479771
20.49	230.49	4.362	82.315	-0.484224
20.50	230.51	4.362	82.307	-0.487527
20.50	230.52	4.361	82.298	-0.489177
20.50	230.54	4.361	82.290	-0.488399
20.50	230.56	4.360	82.282	-0.485600
20.50	230.57	4.360	82.274	-0.484362
20.51	230.59	4.359	82.266	-0.486565
20.51	230.61	4.359	82.258	-0.491425
20.51	230.62	4.359	82.250	-0.495689
20.51	230.64	4.358	82.241	-0.497982
20.51	230.66	4.358	82.233	-0.497340
20.51	230.67	4.357	82.225	-0.496195
20.52	230.69	4.357	82.217	-0.493538
20.52	230.71	4.356	82.208	-0.490238
20.52	230.72	4.356	82.200	-0.488222
20.52	230.74	4.356	82.192	-0.485885
20.52	230.76	4.355	82.184	-0.486434
20.52	230.77	4.355	82.176	-0.486844
20.53	230.79	4.354	82.168	-0.486889
20.53	230.81	4.354	82.160	-0.489365
20.53	230.82	4.353	82.152	-0.490924
20.53	230.84	4.353	82.144	-0.492760
20.53	230.86	4.353	82.135	-0.494227
20.53	230.87	4.352	82.127	-0.494915
20.53	230.89	4.352	82.119	-0.494640
20.54	230.91	4.351	82.111	-0.492854
20.54	230.92	4.351	82.102	-0.492075
20.54	230.94	4.350	82.094	-0.492350
20.54	230.96	4.350	82.086	-0.493083
20.54	230.97	4.349	82.078	-0.496061
20.54	230.99	4.349	82.070	-0.498168
20.55	231.01	4.349	82.061	-0.501008
20.55	231.02	4.348	82.053	-0.505404
20.55	231.04	4.348	82.044	-0.508107
20.55	231.06	4.347	82.036	-0.509892
20.55	231.07	4.347	82.027	-0.509341
20.56	231.09	4.346	82.019	-0.509341
20.56	231.11	4.346	82.010	-0.510119
20.56	231.12	4.345	82.002	-0.509430
20.56	231.14	4.345	81.993	-0.508743
20.56	231.16	4.345	81.985	-0.507507
20.56	231.17	4.344	81.977	-0.507643
20.57	231.19	4.344	81.968	-0.508283
20.57	231.21	4.343	81.960	-0.509014
20.57	231.22	4.343	81.951	-0.509014
20.57	231.24	4.342	81.943	-0.508099
20.57	231.26	4.342	81.934	-0.505215
20.57	231.27	4.341	81.926	-0.500686
20.58	231.29	4.341	81.917	-0.497668
20.58	231.31	4.341	81.909	-0.496341
20.58	231.32	4.340	81.901	-0.495608
20.58	231.34	4.340	81.893	-0.494648
20.58	231.36	4.339	81.884	-0.493733
20.58	231.37	4.339	81.876	-0.493048
20.58	231.39	4.338	81.868	-0.493735
20.59	231.41	4.338	81.860	-0.494467
20.59	231.42	4.337	81.851	-0.494285
20.59	231.44	4.337	81.843	-0.493644
20.59	231.46	4.337	81.835	-0.491817
20.59	231.47	4.336	81.827	-0.488890
20.59	231.49	4.336	81.819	-0.485783
20.60	231.51	4.335	81.811	-0.482856
20.60	231.52	4.335	81.802	-0.484092
20.60	231.54	4.334	81.794	-0.489442
20.60	231.56	4.334	81.786	-0.493693
20.60	231.57	4.334	81.778	-0.497258
20.61	231.59	4.333	81.770	-0.498080
20.61	231.61	4.333	81.761	-0.496892
20.61	231.62	4.332	81.753	-0.495567
20.61	231.64	4.332	81.745	-0.494790
20.61	231.66	4.331	81.737	-0.493190
20.61	231.67	4.331	81.728	-0.490905
20.62	231.69	4.330	81.720	-0.488302
20.62	231.71	4.330	81.712	-0.487206
20.62	231.72	4.330	81.704	-0.490133
20.62	231.74	4.329	81.696	-0.494700
20.62	231.76	4.329	81.687	-0.498767
20.62	231.77	4.328	81.679	-0.498949
20.63	231.79	4.328	81.671	-0.496619
20.63	231.81	4.327	81.662	-0.492919
20.63	231.82	4.327	81.654	-0.490679
20.63	231.84	4.327	81.646	-0.492004
20.63	231.86	4.326	81.638	-0.496070
20.63	231.87	4.326	81.629	-0.501828
20.63	231.89	4.325	81.621	-0.506718
20.64	231.91	4.325	81.612	-0.509735
20.64	231.92	4.324	81.604	-0.509095
20.64	231.94	4.324	81.595	-0.508408
20.64	231.96	4.323	81.587	-0.510555
20.64	231.97	4.323	81.578	-0.513934
20.64	231.99	4.323	81.570	-0.518547
20.65	232.01	4.322	81.561	-0.519278
20.65	232.02	4.322	81.552	-0.519461
20.65	232.04	4.321	81.544	-0.519373
20.65	232.06	4.321	81.535	-0.519965
20.65	232.07	4.320	81.526	-0.520013
20.66	232.09	4.320	81.518	-0.518642
20.66	232.11	4.319	81.509	-0.517087
20.66	232.12	4.319	81.500	-0.513619
20.66	232.14	4.318	81.492	-0.510282
20.66	232.16	4.318	81.483	-0.505392
20.66	232.17	4.318	81.475	-0.504068
20.67	232.19	4.317	81.467	-0.504341
20.67	232.21	4.317	81.458	-0.503930
20.67	232.23	4.316	81.450	-0.505438
20.67	232.24	4.316	81.441	-0.504250
20.67	232.26	4.315	81.433	-0.505942
20.67	232.28	4.315	81.424	-0.507174
20.68	232.29	4.314	81.416	-0.505530
20.68	232.31	4.314	81.408	-0.506490
20.68	232.33	4.313	81.399	-0.506399
20.68	232.34	4.313	81.391	-0.506401
20.68	232.36	4.313	81.382	-0.507133
20.68	232.38	4.312	81.374	-0.505350
20.68	232.39	4.312	81.365	-0.504162
20.69	232.41	4.311	81.357	-0.503063
20.69	232.43	4.311	81.349	-0.501692
20.69	232.44	4.310	81.340	-0.502103
20.69	232.46	4.310	81.332	-0.503658
20.69	232.48	4.309	81.323	-0.504116
20.69	232.49	4.309	81.315	-0.502104
20.70	232.51	4.309	81.307	-0.499222
20.70	232.53	4.308	81.298	-0.496890
20.70	232.54	4.308	81.290	-0.497805
20.70	232.56	4.307	81.282	-0.501143
20.70	232.58	4.307	81.273	-0.503798
20.71	232.59	4.306	81.265	-0.504942
20.71	232.61	4.306	81.256	-0.503798
20.71	232.63	4.305	81.248	-0.500732
20.71	232.64	4.305	81.240	-0.498307
20.71	232.66	4.305	81.231	-0.495697
20.71	232.68	4.304	81.223	-0.494508
20.72	232.69	4.304	81.215	-0.492171
20.72	232.71	4.303	81.207	-0.489379
20.72	232.73	4.303	81.199	-0.489517
20.72	232.74	4.302	81.191	-0.489424
20.72	232.76	4.302	81.182	-0.490615
20.72	232.78	4.302	81.174	-0.490980
20.73	232.79	4.301	81.166	-0.489196
20.73	232.81	4.301	81.158	-0.487732
20.73	232.83	4.300	81.150	-0.485673
20.73	232.84	4.300	81.142	-0.485030
20.73	232.86	4.299	81.134	-0.484982
20.73	232.88	4.299	81.125	-0.484753
20.73	232.89	4.299	81.117	-0.485989
20.74	232.91	4.298	81.109	-0.488184
20.74	232.93	4.298	81.101	-0.491849
20.74	232.94	4.297	81.093	-0.494962
20.74	232.96	4.297	81.085	-0.495970
20.74	232.98	4.296	81.076	-0.495741
20.74	232.99	4.296	81.068	-0.496977
20.75	233.01	4.296	81.060	-0.498488
20.75	233.03	4.295	81.052	-0.500183
20.75	233.04	4.295	81.043	-0.501924
20.75	233.06	4.294	81.035	-0.503115
20.75	233.08	4.294	81.026	-0.504215
20.76	233.09	4.293	81.018	-0.506140
20.76	233.11	4.293	81.010	-0.505774
20.76	233.13	4.292	81.001	-0.504766
20.76	233.14	4.292	80.993	-0.504720
20.76	233.16	4.292	80.984	-0.505040
20.76	233.18	4.291	80.976	-0.508613
20.77	233.19	4.291	80.967	-0.510812
20.77	233.21	4.290	80.959	-0.511683
20.77	233.23	4.290	80.950	-0.512187
20.77	233.24	4.289	80.942	-0.510903
20.77	233.26	4.289	80.933	-0.511317
20.77	233.28	4.288	80.925	-0.511133
20.78	233.29	4.288	80.916	-0.512875
20.78	233.31	4.287	80.908	-0.516178
20.78	233.33	4.287	80.899	-0.519111
20.78	233.34	4.287	80.890	-0.519569
20.78	233.36	4.286	80.882	-0.516407
20.78	233.38	4.286	80.873	-0.512878
20.78	233.39	4.285	80.865	-0.509626
20.79	233.41	4.285	80.856	-0.507104
20.79	233.42	4.284	80.848	-0.505224
20.79	233.44	4.284	80.840	-0.505911
20.79	233.46	4.283	80.831	-0.508431
20.79	233.47	4.283	80.823	-0.513520
20.79	233.49	4.282	80.814	-0.518332
20.80	233.51	4.282	80.805	-0.519890
20.80	233.52	4.282	80.797	-0.518794
20.80	233.54	4.281	80.788	-0.516824
20.80	233.56	4.281	80.779	-0.514394
20.80	233.57	4.280	80.771	-0.515725
20.81	233.59	4.280	80.762	-0.517191
20.81	233.61	4.279	80.754	-0.518890
20.81	233.62	4.279	80.745	-0.520449
20.81	233.64	4.278	80.736	-0.521546
20.81	233.66	4.278	80.728	-0.522236
20.81	233.67	4.277	80.719	-0.521225
20.82	233.69	4.277	80.710	-0.522555
20.82	233.71	4.277	80.702	-0.525303
20.82	233.72	4.276	80.693	-0.527411
20.82	233.74	4.276	80.684	-0.527597
20.82	233.76	4.275	80.675	-0.525259
20.82	233.77	4.275	80.667	-0.522694
20.83	233.79	4.274	80.658	-0.521779
20.83	233.81	4.274	80.649	-0.517837
20.83	233.82	4.273	80.641	-0.514353
20.83	233.84	4.273	80.632	-0.513709
20.83	233.86	4.272	80.624	-0.514764
20.83	233.87	4.272	80.615	-0.514626
20.83	233.89	4.271	80.606	-0.513388
20.84	233.91	4.271	80.598	-0.511373
20.84	233.92	4.271	80.589	-0.511559
20.84	233.94	4.270	80.581	-0.514405
20.84	233.96	4.270	80.572	-0.514863
20.84	233.97	4.269	80.564	-0.516653
20.84	233.99	4.269	80.555	-0.519176
20.85	234.01	4.268	80.547	-0.520464
20.85	234.02	4.268	80.538	-0.522210
20.85	234.04	4.267	80.529	-0.522208
20.85	234.06	4.267	80.520	-0.520785
20.85	234.07	4.266	80.512	-0.519640
20.86	234.09	4.266	80.503	-0.517944
20.86	234.11	4.266	80.495	-0.515746
20.86	234.12	4.265	80.486	-0.515470
20.86	234.14	4.265	80.477	-0.512393
20.86	234.16	4.264	80.469	-0.510971
20.86	234.17	4.264	80.461	-0.510834
20.87	234.19	4.263	80.452	-0.513499
20.87	234.21	4.263	80.443	-0.518916
20.87	234.22	4.262	80.435	-0.522360
20.87	234.24	4.262	80.426	-0.526074
20.87	234.26	4.261	80.417	-0.525062
20.87	234.27	4.261	80.408	-0.524231
20.88	234.29	4.261	80.400	-0.523222
20.88	234.31	4.260	80.391	-0.522074
20.88	234.32	4.260	80.382	-0.522763
20.88	234.34	4.259	80.374	-0.521202
20.88	234.36	4.259	80.365	-0.520835
20.88	234.37	4.258	80.357	-0.520973
20.88	234.39	4.258	80.348	-0.520923
20.89	234.41	4.257	80.339	-0.521105
20.89	234.42	4.257	80.330	-0.521009
20.89	234.44	4.256	80.322	-0.522710
20.89	234.46	4.256	80.313	-0.524047
20.89	234.47	4.255	80.304	-0.524738
20.89	234.49	4.255	80.296	-0.523731
20.90	234.51	4.255	80.287	-0.520606
20.90	234.52	4.254	80.278	-0.519504
20.90	234.54	4.254	80.270	-0.521799
20.90	234.56	4.253	80.261	-0.525837
20.90	234.57	4.253	80.252	-0.529968
20.91	234.59	4.252	80.243	-0.530427
20.91	234.61	4.252	80.235	-0.528132
20.91	234.62	4.251	80.226	-0.523497
20.91	234.64	4.251	80.217	-0.519504
20.91	234.66	4.250	80.209	-0.516476
20.91	234.67	4.250	80.200	-0.513630
20.92	234.69	4.249	80.191	-0.512297
20.92	234.71	4.249	80.183	-0.509912
20.92	234.72	4.249	80.174	-0.509637
20.92	234.74	4.248	80.166	-0.511476
20.92	234.76	4.248	80.158	-0.513359
20.92	234.77	4.247	80.149	-0.513174
20.93	234.79	4.247	80.140	-0.509867
20.93	234.81	4.246	80.132	-0.505919
20.93	234.82	4.246	80.124	-0.502891
20.93	234.84	4.245	80.115	-0.504084
20.93	234.86	4.245	80.107	-0.507297
20.93	234.87	4.245	80.098	-0.509867
20.93	234.89	4.244	80.090	-0.513215
20.94	234.91	4.244	80.081	-0.515602
20.94	234.92	4.243	80.073	-0.516977
20.94	234.94	4.243	80.064	-0.517944
20.94	234.95	4.242	80.056	-0.515515
20.94	234.97	4.242	80.047	-0.512025
20.94	234.99	4.241	80.039	-0.510922
20.95	235.00	4.241	80.030	-0.511151
20.95	235.02	4.240	80.022	-0.514821
20.95	235.04	4.240	80.013	-0.517990
20.95	235.05	4.240	80.004	-0.517944
20.95	235.07	4.239	79.996	-0.518541
20.96	235.09	4.239	79.987	-0.519275
20.96	235.10	4.238	79.978	-0.522212
20.96	235.12	4.238	79.970	-0.524557
20.96	235.14	4.237	79.961	-0.524968
20.96	235.15	4.237	79.952	-0.523180
20.96	235.17	4.236	79.944	-0.522537
20.97	235.19	4.236	79.935	-0.522857
20.97	235.20	4.235	79.926	-0.521394
20.97	235.22	4.235	79.917	-0.518963
20.97	235.24	4.235	79.909	-0.515199
20.97	235.25	4.234	79.900	-0.513593
20.97	235.27	4.234	79.892	-0.515152
20.98	235.29	4.233	79.883	-0.517677
20.98	235.30	4.233	79.875	-0.519972
20.98	235.32	4.232	79.866	-0.521671
20.98	235.34	4.232	79.857	-0.521859
20.98	235.35	4.231	79.849	-0.520575
20.98	235.37	4.231	79.840	-0.520070
20.98	235.39	4.230	79.831	-0.519107
20.99	235.40	4.230	79.823	-0.519289
20.99	235.42	4.230	79.814	-0.519660
20.99	235.44	4.229	79.806	-0.520031
20.99	235.45	4.229	79.797	-0.523843
20.99	235.47	4.228	79.788	-0.529491
20.99	235.49	4.228	79.779	-0.533759
21.00	235.50	4.227	79.770	-0.535462
21.00	235.52	4.227	79.762	-0.534323
21.00	235.54	4.226	79.753	-0.533548
21.00	235.55	4.226	79.744	-0.533128
21.00	235.57	4.225	79.735	-0.532849
21.01	235.59	4.225	79.726	-0.533033
21.01	235.60	4.224	79.717	-0.534874
21.01	235.62	4.224	79.708	-0.540159
21.01	235.64	4.223	79.699	-0.544060
21.01	235.65	4.223	79.690	-0.547138
21.01	235.67	4.222	79.681	-0.546950
21.02	235.69	4.222	79.672	-0.546311
21.02	235.70	4.221	79.663	-0.544281
21.02	235.72	4.221	79.654	-0.541847
21.02	235.74	4.221	79.645	-0.539779
21.02	235.75	4.220	79.636	-0.537988
21.02	235.77	4.220	79.627	-0.539970
21.03	235.79	4.219	79.618	-0.540886
21.03	235.80	4.219	79.609	-0.541157
21.03	235.82	4.218	79.600	-0.540235
21.03	235.84	4.218	79.591	-0.538303
21.03	235.85	4.217	79.582	-0.537575
21.03	235.87	4.217	79.573	-0.536196
21.03	235.89	4.216	79.564	-0.532883
21.04	235.90	4.216	79.556	-0.530308
21.04	235.92	4.215	79.547	-0.529298
21.04	235.94	4.215	79.538	-0.529255
21.04	235.95	4.214	79.529	-0.531827
21.04	235.97	4.214	79.520	-0.533989
21.04	235.99	4.213	79.512	-0.535088
21.05	236.00	4.213	79.503	-0.536794
21.05	236.02	4.213	79.494	-0.535186
21.05	236.03	4.212	79.485	-0.534956
21.05	236.05	4.212	79.476	-0.534221
21.05	236.07	4.211	79.467	-0.532975
21.06	236.08	4.211	79.458	-0.533799
21.06	236.10	4.210	79.449	-0.533930
21.06	236.12	4.210	79.440	-0.535813
21.06	236.13	4.209	79.432	-0.535032
21.06	236.15	4.209	79.423	-0.534022
21.06	236.17	4.208	79.414	-0.532088
21.07	236.18	4.208	79.405	-0.529738
21.07	236.20	4.207	79.396	-0.528864
21.07	236.22	4.207	79.387	-0.527852
21.07	236.23	4.206	79.379	-0.529504
21.07	236.25	4.206	79.370	-0.530659
21.07	236.27	4.205	79.361	-0.532082
21.08	236.28	4.205	79.352	-0.531210
21.08	236.30	4.205	79.343	-0.528307
21.08	236.32	4.204	79.335	-0.526919
21.08	236.33	4.204	79.326	-0.525997
21.08	236.35	4.203	79.317	-0.528290
21.08	236.37	4.203	79.308	-0.530032
21.08	236.38	4.202	79.299	-0.529660
21.09	236.40	4.202	79.291	-0.526906
21.09	236.42	4.201	79.282	-0.524381
21.09	236.43	4.201	79.273	-0.522640
21.09	236.45	4.200	79.264	-0.522315
21.09	236.47	4.200	79.256	-0.523866
21.09	236.48	4.199	79.247	-0.527895
21.10	236.50	4.199	79.238	-0.529592
21.10	236.52	4.199	79.229	-0.527762
21.10	236.53	4.198	79.221	-0.524965
21.10	236.55	4.198	79.212	-0.520929
21.10	236.57	4.197	79.203	-0.522615
21.11	236.58	4.197	79.195	-0.524490
21.11	236.60	4.196	79.186	-0.525721
21.11	236.62	4.196	79.177	-0.527775
21.11	236.63	4.195	79.168	-0.529466
21.11	236.65	4.195	79.159	-0.529826
21.11	236.67	4.194	79.150	-0.531010
21.12	236.68	4.194	79.142	-0.533202
21.12	236.70	4.193	79.133	-0.536312
21.12	236.72	4.193	79.124	-0.540424
21.12	236.73	4.192	79.115	-0.539506
21.12	236.75	4.192	79.106	-0.535792
21.12	236.77	4.191	79.097	-0.532718
21.13	236.78	4.191	79.088	-0.531162
21.13	236.80	4.191	79.079	-0.532030
21.13	236.82	4.190	79.070	-0.530108
21.13	236.83	4.190	79.061	-0.526404
21.13	236.85	4.189	79.053	-0.524205
21.13	236.87	4.189	79.044	-0.523973
21.13	236.88	4.188	79.035	-0.525251
21.14	236.90	4.188	79.026	-0.522415
21.14	236.92	4.187	79.017	-0.518758
21.14	236.93	4.187	79.009	-0.516520
21.14	236.95	4.186	79.000	-0.515469
21.14	236.97	4.186	78.992	-0.516884
21.14	236.98	4.185	78.983	-0.516241
21.15	237.00	4.185	78.974	-0.518015
21.15	237.02	4.185	78.966	-0.521162
21.15	237.03	4.184	78.957	-0.520662
21.15	237.05	4.184	78.948	-0.517834
21.15	237.07	4.183	78.940	-0.513132
21.16	237.08	4.183	78.931	-0.511397
21.16	237.10	4.182	78.923	-0.515406
21.16	237.12	4.182	78.914	-0.520195
21.16	237.14	4.181	78.905	-0.523384
21.16	237.15	4.181	78.896	-0.523883
21.16	237.17	4.180	78.888	-0.523790
21.17	237.19	4.180	78.879	-0.525428
21.17	237.20	4.179	78.870	-0.523838
21.17	237.22	4.179	78.861	-0.520419
21.17	237.24	4.179	78.853	-0.516724
21.17	237.25	4.178	78.844	-0.515994
21.17	237.27	4.178	78.835	-0.520456
21.18	237.29	4.177	78.827	-0.526510
21.18	237.30	4.177	78.818	-0.531706
21.18	237.32	4.176	78.809	-0.534663
21.18	237.34	4.176	78.800	-0.533297
21.18	237.35	4.175	78.791	-0.530379
21.18	237.37	4.175	78.782	-0.528188
21.18	237.39	4.174	78.773	-0.526690
21.19	237.40	4.174	78.764	-0.525736
21.19	237.42	4.173	78.756	-0.527152
21.19	237.44	4.173	78.747	-0.530524
21.19	237.45	4.172	78.738	-0.533798
21.19	237.47	4.172	78.729	-0.533118
21.19	237.49	4.172	78.720	-0.528879
21.20	237.50	4.171	78.711	-0.525052
21.20	237.52	4.171	78.702	-0.522914
21.20	237.54	4.170	78.694	-0.521682
21.20	237.55	4.170	78.685	-0.520957
21.20	237.57	4.169	78.676	-0.520368
21.21	237.59	4.169	78.667	-0.519136
21.21	237.60	4.168	78.659	-0.518955
21.21	237.62	4.168	78.650	-0.518363
21.21	237.64	4.167	78.641	-0.518680
21.21	237.65	4.167	78.633	-0.518318
21.21	237.67	4.166	78.624	-0.517996
21.22	237.69	4.166	78.615	-0.520504
21.22	237.70	4.166	78.607	-0.524247
21.22	237.72	4.165	78.598	-0.526711
21.22	237.74	4.165	78.589	-0.526896
21.22	237.75	4.164	78.580	-0.524066
21.22	237.77	4.164	78.571	-0.523610
21.23	237.79	4.163	78.563	-0.523614
21.23	237.80	4.163	78.554	-0.524802
21.23	237.82	4.162	78.545	-0.527993
21.23	237.84	4.162	78.536	-0.529774
21.23	237.86	4.161	78.527	-0.531321
21.23	237.87	4.161	78.518	-0.530689
21.23	237.89	4.160	78.510	-0.527319
21.24	237.91	4.160	78.501	-0.525178
21.24	237.92	4.159	78.492	-0.524270
21.24	237.94	4.159	78.483	-0.526597
21.24	237.96	4.159	78.474	-0.528701
21.24	237.97	4.158	78.465	-0.528612
21.24	237.99	4.158	78.457	-0.529439
21.25	238.01	4.157	78.448	-0.529393
21.25	238.02	4.157	78.439	-0.533221
21.25	238.04	4.156	78.430	-0.535825
21.25	238.06	4.156	78.421	-0.536513
21.25	238.07	4.155	78.412	-0.538813
21.26	238.09	4.155	78.403	-0.539912
21.26	238.11	4.154	78.394	-0.540555
21.26	238.12	4.154	78.385	-0.541377
21.26	238.14	4.153	78.376	-0.541609
21.26	238.16	4.153	78.367	-0.541907
21.26	238.17	4.152	78.358	-0.542684
21.27	238.19	4.152	78.349	-0.541362
21.27	238.21	4.151	78.340	-0.540536
21.27	238.22	4.151	78.331	-0.539808
21.27	238.24	4.150	78.322	-0.539865
21.27	238.26	4.150	78.313	-0.539872
21.27	238.27	4.149	78.304	-0.538592
21.28	238.29	4.149	78.295	-0.537083
21.28	238.31	4.149	78.286	-0.534934
21.28	238.32	4.148	78.277	-0.533151
21.28	238.34	4.148	78.268	-0.530870
21.28	238.36	4.147	78.259	-0.530918
21.28	238.37	4.147	78.250	-0.532668
21.28	238.39	4.146	78.241	-0.535554
21.29	238.41	4.146	78.232	-0.539268
21.29	238.42	4.145	78.224	-0.542708
21.29	238.44	4.145	78.214	-0.545404
21.29	238.46	4.144	78.205	-0.546690
21.29	238.47	4.144	78.196	-0.544356
21.29	238.49	4.143	78.187	-0.540881
21.30	238.51	4.143	78.178	-0.537683
21.30	238.52	4.142	78.169	-0.536676
21.30	238.54	4.142	78.160	-0.536859
21.30	238.56	4.141	78.151	-0.537592
21.30	238.57	4.141	78.142	-0.536859
21.31	238.59	4.140	78.133	-0.535302
21.31	238.61	4.140	78.125	-0.534484
21.31	238.62	4.139	78.116	-0.533022
21.31	238.64	4.139	78.107	-0.532387
21.31	238.66	4.139	78.098	-0.531837
21.31	238.67	4.138	78.089	-0.533303
21.32	238.69	4.138	78.080	-0.535325
21.32	238.71	4.137	78.071	-0.536748
21.32	238.72	4.137	78.062	-0.536984
21.32	238.74	4.136	78.053	-0.536205
21.32	238.76	4.136	78.044	-0.536434
21.32	238.77	4.135	78.035	-0.538222
21.33	238.79	4.135	78.027	-0.540376
21.33	238.81	4.134	78.017	-0.541567
21.33	238.82	4.134	78.008	-0.541292
21.33	238.84	4.133	77.999	-0.540887
21.33	238.86	4.133	77.990	-0.544237
21.33	238.87	4.132	77.981	-0.548051
21.33	238.89	4.132	77.972	-0.549885
21.34	238.91	4.131	77.963	-0.548281
21.34	238.92	4.131	77.954	-0.542778
21.34	238.94	4.130	77.945	-0.539332
21.34	238.96	4.130	77.936	-0.537862
21.34	238.97	4.130	77.927	-0.537129
21.34	238.99	4.129	77.918	-0.537591
21.35	239.01	4.129	77.909	-0.536582
21.35	239.02	4.128	77.900	-0.535623
21.35	239.04	4.128	77.891	-0.536307
21.35	239.06	4.127	77.882	-0.538102
21.35	239.07	4.127	77.873	-0.540165
21.36	239.09	4.126	77.864	-0.541212
21.36	239.11	4.126	77.855	-0.540796
21.36	239.12	4.125	77.846	-0.539971
21.36	239.14	4.125	77.837	-0.541258
21.36	239.16	4.124	77.828	-0.541304
21.36	239.17	4.124	77.819	-0.541170
21.37	239.19	4.123	77.810	-0.538920
21.37	239.21	4.123	77.801	-0.535069
21.37	239.22	4.122	77.793	-0.532413
21.37	239.24	4.122	77.784	-0.530032
21.37	239.26	4.121	77.775	-0.531869
21.37	239.27	4.121	77.766	-0.534303
21.38	239.29	4.120	77.757	-0.534296
21.38	239.31	4.120	77.748	-0.532371
21.38	239.32	4.120	77.739	-0.530812
21.38	239.34	4.119	77.731	-0.528886
21.38	239.36	4.119	77.722	-0.527327
21.38	239.37	4.118	77.713	-0.525356
21.38	239.39	4.118	77.704	-0.524393
21.39	239.41	4.117	77.696	-0.525213
21.39	239.42	4.117	77.687	-0.523474
21.39	239.44	4.116	77.678	-0.520859
21.39	239.46	4.116	77.670	-0.519666
21.39	239.47	4.115	77.661	-0.522048
21.39	239.49	4.115	77.652	-0.527731
21.40	239.50	4.114	77.643	-0.533006
21.40	239.52	4.114	77.634	-0.535855
21.40	239.54	4.114	77.625	-0.537093
21.40	239.55	4.113	77.617	-0.537774
21.40	239.57	4.113	77.608	-0.539100
21.41	239.59	4.112	77.599	-0.543813
21.41	239.60	4.112	77.590	-0.548900
21.41	239.62	4.111	77.580	-0.551833
21.41	239.64	4.111	77.571	-0.553198
21.41	239.65	4.110	77.562	-0.550765
21.41	239.67	4.110	77.553	-0.547375
21.42	239.69	4.109	77.544	-0.545684
21.42	239.70	4.109	77.535	-0.543446
21.42	239.72	4.108	77.526	-0.543034
21.42	239.74	4.108	77.517	-0.543668
21.42	239.75	4.107	77.507	-0.543068
21.42	239.77	4.107	77.498	-0.544114
21.43	239.79	4.106	77.489	-0.545579
21.43	239.80	4.106	77.480	-0.548786
21.43	239.82	4.105	77.471	-0.550893
21.43	239.84	4.105	77.462	-0.549244
21.43	239.85	4.104	77.453	-0.545708
21.43	239.87	4.104	77.444	-0.541086
21.43	239.89	4.103	77.435	-0.536968
21.44	239.90	4.103	77.426	-0.533450
21.44	239.92	4.102	77.417	-0.530608
21.44	239.94	4.102	77.408	-0.528997
21.44	239.95	4.102	77.399	-0.528897
21.44	239.97	4.101	77.391	-0.528943
21.44	239.99	4.101	77.382	-0.529220
21.45	240.00	4.100	77.373	-0.529129
21.45	240.02	4.100	77.364	-0.529493
21.45	240.04	4.099	77.355	-0.527244
21.45	240.05	4.099	77.346	-0.525046
21.45	240.07	4.098	77.338	-0.524959
21.46	240.09	4.098	77.329	-0.525327
21.46	240.10	4.097	77.320	-0.528355
21.46	240.12	4.097	77.311	-0.527943
21.46	240.14	4.096	77.303	-0.526661
21.46	240.15	4.096	77.294	-0.524049
21.46	240.17	4.095	77.285	-0.522121
21.47	240.19	4.095	77.277	-0.521432
21.47	240.20	4.095	77.268	-0.519689
21.47	240.22	4.094	77.259	-0.519593
21.47	240.24	4.094	77.251	-0.518997
21.47	240.25	4.093	77.242	-0.518127
21.47	240.27	4.093	77.233	-0.519780
21.48	240.29	4.092	77.225	-0.520885
21.48	240.30	4.092	77.216	-0.524270
21.48	240.32	4.091	77.207	-0.525547
21.48	240.34	4.091	77.198	-0.526046
21.48	240.35	4.090	77.190	-0.526369
21.48	240.37	4.090	77.181	-0.525774
21.48	240.39	4.089	77.172	-0.525039
21.49	240.40	4.089	77.163	-0.519954
21.49	240.42	4.089	77.155	-0.514874
21.49	240.44	4.088	77.146	-0.511352
21.49	240.45	4.088	77.138	-0.512541
21.49	240.47	4.087	77.129	-0.515063
21.49	240.49	4.087	77.120	-0.517717
21.50	240.50	4.086	77.112	-0.517808
21.50	240.52	4.086	77.103	-0.517215
21.50	240.54	4.085	77.095	-0.518171
21.50	240.55	4.085	77.086	-0.521469
21.50	240.57	4.084	77.077	-0.526824
21.51	240.59	4.084	77.068	-0.529568
21.51	240.60	4.084	77.060	-0.529662
21.51	240.62	4.083	77.051	-0.527236
21.51	240.64	4.083	77.042	-0.525133
21.51	240.65	4.082	77.033	-0.523718
21.51	240.67	4.082	77.025	-0.524313
21.52	240.69	4.081	77.016	-0.526278
21.52	240.70	4.081	77.007	-0.528106
21.52	240.72	4.080	76.998	-0.529800
21.52	240.74	4.080	76.989	-0.528658
21.52	240.75	4.079	76.981	-0.528526
21.52	240.77	4.079	76.972	-0.528205
21.53	240.79	4.078	76.963	-0.527701
21.53	240.80	4.078	76.954	-0.528068
21.53	240.82	4.077	76.945	-0.528342
21.53	240.84	4.077	76.937	-0.529029
21.53	240.85	4.077	76.928	-0.528159
21.53	240.87	4.076	76.919	-0.526374
21.53	240.89	4.076	76.910	-0.525000
21.54	240.90	4.075	76.901	-0.524684
21.54	240.92	4.075	76.893	-0.525373
21.54	240.94	4.074	76.884	-0.525831
21.54	240.95	4.074	76.875	-0.525234
21.54	240.97	4.073	76.866	-0.525412
21.54	240.99	4.073	76.858	-0.528759
21.55	241.00	4.072	76.849	-0.531836
21.55	241.02	4.072	76.840	-0.533947
21.55	241.04	4.071	76.831	-0.532615
21.55	241.05	4.071	76.822	-0.530506
21.55	241.07	4.070	76.813	-0.529907
21.56	241.09	4.070	76.805	-0.531470
21.56	241.10	4.070	76.796	-0.532255
21.56	241.12	4.069	76.787	-0.530334
21.56	241.14	4.069	76.778	-0.528775
21.56	241.15	4.068	76.769	-0.527032
21.56	241.17	4.068	76.760	-0.525978
21.57	241.19	4.067	76.752	-0.526210
21.57	241.20	4.067	76.743	-0.527635
21.57	241.22	4.066	76.734	-0.531210
21.57	241.24	4.066	76.725	-0.534326
21.57	241.25	4.065	76.716	-0.533776
21.57	241.27	4.065	76.707	-0.531256
21.58	241.29	4.064	76.699	-0.526764
21.58	241.30	4.064	76.690	-0.523052
21.58	241.32	4.063	76.681	-0.519665
21.58	241.34	4.063	76.673	-0.518982
21.58	241.35	4.063	76.664	-0.520455
21.58	241.37	4.062	76.655	-0.523207
21.58	241.39	4.062	76.647	-0.525635
21.59	241.40	4.061	76.638	-0.525910
21.59	241.42	4.061	76.629	-0.526371
21.59	241.44	4.060	76.620	-0.526835
21.59	241.45	4.060	76.612	-0.526330
21.59	241.47	4.059	76.603	-0.525688
21.59	241.49	4.059	76.594	-0.526789
21.60	241.50	4.058	76.585	-0.527839
21.60	241.52	4.058	76.576	-0.531322
21.60	241.54	4.057	76.568	-0.531092
21.60	241.55	4.057	76.559	-0.528613
21.60	241.57	4.057	76.550	-0.529717
21.61	241.59	4.056	76.541	-0.530129
21.61	241.60	4.056	76.532	-0.533755
21.61	241.62	4.055	76.524	-0.533028
21.61	241.64	4.055	76.515	-0.529679
21.61	241.65	4.054	76.506	-0.527615
21.61	241.67	4.054	76.497	-0.523303
21.62	241.69	4.053	76.488	-0.521059
21.62	241.70	4.053	76.480	-0.520097
21.62	241.72	4.052	76.471	-0.522667
21.62	241.74	4.052	76.462	-0.528309
21.62	241.75	4.051	76.454	-0.532982
21.62	241.77	4.051	76.445	-0.537117
21.63	241.79	4.050	76.436	-0.538458
21.63	241.80	4.050	76.427	-0.538783
21.63	241.82	4.050	76.418	-0.536262
21.63	241.84	4.049	76.409	-0.531626
21.63	241.85	4.049	76.400	-0.530068
21.63	241.87	4.048	76.391	-0.529614
21.63	241.89	4.048	76.382	-0.530533
21.64	241.90	4.047	76.374	-0.533196
21.64	241.92	4.047	76.365	-0.534487
21.64	241.94	4.046	76.356	-0.534858
21.64	241.95	4.046	76.347	-0.534635
21.64	241.97	4.045	76.338	-0.532292
21.64	241.99	4.045	76.329	-0.531413
21.65	242.00	4.044	76.320	-0.528471
21.65	242.02	4.044	76.312	-0.526818
21.65	242.04	4.043	76.303	-0.527469
21.65	242.05	4.043	76.294	-0.526598
21.65	242.07	4.043	76.285	-0.524896
21.66	242.09	4.042	76.277	-0.519658
21.66	242.10	4.042	76.268	-0.517042
21.66	242.12	4.041	76.260	-0.516906
21.66	242.14	4.041	76.251	-0.519020
21.66	242.15	4.040	76.242	-0.520165
21.66	242.17	4.040	76.234	-0.519798
21.67	242.19	4.039	76.225	-0.518282
21.67	242.20	4.039	76.217	-0.515801
21.67	242.22	4.038	76.208	-0.516720
21.67	242.23	4.038	76.199	-0.518603
21.67	242.25	4.037	76.191	-0.520257
21.67	242.27	4.037	76.182	-0.521497
21.68	242.28	4.037	76.173	-0.522007
21.68	242.30	4.036	76.165	-0.521591
21.68	242.32	4.036	76.156	-0.523385
21.68	242.33	4.035	76.147	-0.525769
21.68	242.35	4.035	76.139	-0.528015
21.68	242.37	4.034	76.130	-0.529258
21.68	242.38	4.034	76.121	-0.527102
21.69	242.40	4.033	76.112	-0.524118
21.69	242.42	4.033	76.104	-0.524074
21.69	242.43	4.032	76.095	-0.525406
21.69	242.45	4.032	76.086	-0.526001
21.69	242.47	4.031	76.077	-0.526785
21.69	242.48	4.031	76.069	-0.524437
21.70	242.50	4.031	76.060	-0.521585
21.70	242.52	4.030	76.051	-0.520159
21.70	242.53	4.030	76.043	-0.518828
21.70	242.55	4.029	76.034	-0.521084
21.70	242.57	4.029	76.026	-0.524577
21.71	242.58	4.028	76.017	-0.528159
21.71	242.60	4.028	76.008	-0.532146
21.71	242.62	4.027	75.999	-0.534298
21.71	242.63	4.027	75.990	-0.534665
21.71	242.65	4.026	75.981	-0.534993
21.71	242.67	4.026	75.972	-0.536603
21.72	242.68	4.025	75.963	-0.538165
21.72	242.70	4.025	75.954	-0.539401
21.72	242.72	4.024	75.946	-0.537466
21.72	242.73	4.024	75.937	-0.532140
21.72	242.75	4.024	75.928	-0.527778
21.72	242.77	4.023	75.919	-0.524013
21.73	242.78	4.023	75.910	-0.521947
21.73	242.80	4.022	75.902	-0.519972
21.73	242.82	4.022	75.893	-0.516893
21.73	242.83	4.021	75.885	-0.513403
21.73	242.85	4.021	75.876	-0.511611
21.73	242.87	4.020	75.868	-0.511703
21.73	242.88	4.020	75.859	-0.511198
21.74	242.90	4.019	75.851	-0.512664
21.74	242.92	4.019	75.842	-0.512849
21.74	242.93	4.019	75.833	-0.513212
21.74	242.95	4.018	75.825	-0.515324
21.74	242.97	4.018	75.816	-0.516471
21.74	242.98	4.017	75.808	-0.517800
21.75	243.00	4.017	75.799	-0.519909
21.75	243.02	4.016	75.791	-0.521416
21.75	243.03	4.016	75.782	-0.524347
21.75	243.05	4.015	75.773	-0.527556
21.75	243.07	4.015	75.764	-0.528290
21.76	243.08	4.014	75.755	-0.528978
21.76	243.10	4.014	75.747	-0.526970
21.76	243.12	4.013	75.738	-0.524264
21.76	243.13	4.013	75.729	-0.521597
21.76	243.15	4.013	75.721	-0.520717
21.76	243.17	4.012	75.712	-0.522587
21.77	243.18	4.012	75.703	-0.524606
21.77	243.20	4.011	75.694	-0.525023
21.77	243.22	4.011	75.686	-0.523190
21.77	243.23	4.010	75.677	-0.519199
21.77	243.25	4.010	75.668	-0.514478
21.77	243.27	4.009	75.660	-0.509894
21.78	243.28	4.009	75.651	-0.507191
21.78	243.30	4.008	75.643	-0.505358
21.78	243.32	4.008	75.634	-0.504441
21.78	243.33	4.008	75.626	-0.505632
21.78	243.35	4.007	75.618	-0.507233
21.78	243.37	4.007	75.609	-0.509247
21.78	243.38	4.006	75.601	-0.510023
21.79	243.40	4.006	75.592	-0.510984
21.79	243.42	4.005	75.584	-0.511716
21.79	243.43	4.005	75.575	-0.514688
21.79	243.45	4.004	75.567	-0.515330
21.79	243.47	4.004	75.558	-0.514277
21.79	243.48	4.004	75.549	-0.512446
21.80	243.50	4.003	75.541	-0.508283
21.80	243.52	4.003	75.532	-0.505673
21.80	243.53	4.002	75.524	-0.502745
21.80	243.55	4.002	75.516	-0.500686
21.80	243.57	4.001	75.507	-0.499040
21.81	243.58	4.001	75.499	-0.499360
21.81	243.60	4.000	75.491	-0.499634
21.81	243.62	4.000	75.482	-0.501188
21.81	243.63	4.000	75.474	-0.502011
21.81	243.65	3.999	75.466	-0.502102
21.81	243.67	3.999	75.457	-0.502697
21.82	243.68	3.998	75.449	-0.501828
21.82	243.70	3.998	75.440	-0.499817
21.82	243.72	3.997	75.432	-0.490680
21.82	243.73	3.997	75.424	-0.475243
21.82	243.75	3.996	75.416	-0.455965
21.82	243.77	3.996	75.409	-0.440634
21.83	243.78	3.996	75.402	-0.437398
21.83	243.80	3.995	75.394	-0.448761
21.83	243.82	3.995	75.387	-0.470001
21.83	243.83	3.994	75.379	-0.495482
21.83	243.85	3.994	75.370	-0.523423
21.83	243.87	3.994	75.361	-0.550119
21.83	243.88	3.993	75.352	-0.579477
21.84	243.90	3.993	75.342	-0.603241
21.84	243.92	3.992	75.331	-0.619924
21.84	243.93	3.991	75.321	-0.627328
21.84	243.95	3.991	75.310	-0.622479
21.84	243.97	3.990	75.300	-0.609153
21.84	243.98	3.990	75.290	-0.590955
21.85	244.00	3.989	75.280	-0.573470
21.85	244.02	3.989	75.271	-0.558330
21.85	244.03	3.988	75.262	-0.547649
21.85	244.05	3.988	75.253	-0.535548
21.85	244.07	3.987	75.244	-0.524268
21.86	244.08	3.987	75.235	-0.513545
21.86	244.10	3.986	75.227	-0.505063
21.86	244.12	3.986	75.218	-0.501141
21.86	244.13	3.986	75.210	-0.498859
21.86	244.15	3.985	75.201	-0.497035
21.86	244.17	3.985	75.193	-0.494526
21.87	244.18	3.984	75.185	-0.491560
21.87	244.20	3.984	75.177	-0.488547
21.87	244.22	3.983	75.169	-0.484074
21.87	244.23	3.983	75.160	-0.481111
21.87	244.25	3.982	75.153	-0.482940
21.87	244.27	3.982	75.144	-0.486728
21.88	244.28	3.982	75.136	-0.492747
21.88	244.30	3.981	75.128	-0.493066
21.88	244.32	3.981	75.120	-0.486542
21.88	244.33	3.980	75.112	-0.481524
21.88	244.35	3.980	75.104	-0.476140
21.88	244.37	3.979	75.096	-0.475274
21.88	244.38	3.979	75.088	-0.472993
21.89	244.40	3.979	75.080	-0.466737
21.89	244.42	3.978	75.072	-0.462536
21.89	244.43	3.978	75.064	-0.452450
21.89	244.45	3.977	75.057	-0.442142
21.89	244.47	3.977	75.050	-0.429699
21.89	244.48	3.977	75.043	-0.418097
21.90	244.50	3.976	75.036	-0.419139
21.90	244.52	3.976	75.029	-0.422881
21.90	244.54	3.976	75.021	-0.427816
21.90	244.55	3.975	75.014	-0.436210
21.90	244.57	3.975	75.007	-0.444920
21.91	244.59	3.974	74.999	-0.457379
21.91	244.60	3.974	74.992	-0.469469
21.91	244.62	3.974	74.984	-0.477776
21.91	244.64	3.973	74.976	-0.484938
21.91	244.65	3.973	74.967	-0.490779
21.91	244.67	3.972	74.959	-0.494932
21.92	244.69	3.972	74.951	-0.497032
21.92	244.70	3.971	74.943	-0.501872
21.92	244.72	3.971	74.934	-0.506530
21.92	244.74	3.970	74.926	-0.510231
21.92	244.75	3.970	74.917	-0.513931
21.92	244.77	3.970	74.909	-0.515942
21.93	244.79	3.969	74.900	-0.516948
21.93	244.80	3.969	74.891	-0.515445
21.93	244.82	3.968	74.883	-0.512569
21.93	244.84	3.968	74.874	-0.510236
21.93	244.85	3.967	74.866	-0.510372
21.93	244.87	3.967	74.857	-0.511379
21.93	244.89	3.966	74.849	-0.512981
21.94	244.90	3.966	74.840	-0.513349
21.94	244.92	3.965	74.831	-0.512616
21.94	244.94	3.965	74.823	-0.511154
21.94	244.95	3.965	74.814	-0.509237
21.94	244.97	3.964	74.806	-0.509193
21.94	244.99	3.964	74.797	-0.509056
21.95	245.00	3.963	74.789	-0.506814
21.95	245.02	3.963	74.780	-0.504117
21.95	245.04	3.962	74.772	-0.502379
21.95	245.05	3.962	74.764	-0.502883
21.95	245.07	3.961	74.755	-0.505125
21.96	245.09	3.961	74.747	-0.508694
21.96	245.10	3.961	74.738	-0.512218
21.96	245.12	3.960	74.730	-0.514187
21.96	245.14	3.960	74.721	-0.512675
21.96	245.15	3.959	74.713	-0.507413
21.96	245.17	3.959	74.704	-0.504164
21.97	245.19	3.958	74.696	-0.503341
21.97	245.20	3.958	74.687	-0.502792
21.97	245.22	3.957	74.679	-0.500961
21.97	245.24	3.957	74.671	-0.497116
21.97	245.25	3.957	74.663	-0.494873
21.97	245.27	3.956	74.654	-0.496199
21.98	245.29	3.956	74.646	-0.498947
21.98	245.30	3.955	74.638	-0.499634
21.98	245.32	3.955	74.629	-0.498993
21.98	245.34	3.954	74.621	-0.497435
21.98	245.35	3.954	74.613	-0.496243
21.98	245.37	3.953	74.604	-0.496381
21.98	245.39	3.953	74.596	-0.496383
21.99	245.40	3.953	74.588	-0.497756
21.99	245.42	3.952	74.580	-0.499267
21.99	245.44	3.952	74.571	-0.501420
21.99	245.45	3.951	74.563	-0.504077
21.99	245.47	3.951	74.555	-0.506322
21.99	245.49	3.950	74.546	-0.507282
22.00	245.50	3.950	74.538	-0.506413
22.00	245.52	3.949	74.529	-0.505589
22.00	245.54	3.949	74.521	-0.506643
22.00	245.55	3.949	74.512	-0.506873
22.00	245.57	3.948	74.504	-0.508200
22.01	245.59	3.948	74.496	-0.509162
22.01	245.60	3.947	74.487	-0.508064
22.01	245.62	3.947	74.478	-0.505543
22.01	245.64	3.946	74.470	-0.501970
22.01	245.65	3.946	74.462	-0.500779
22.01	245.67	3.945	74.453	-0.502336
22.02	245.69	3.945	74.445	-0.502474
22.02	245.70	3.945	74.437	-0.500504
22.02	245.72	3.944	74.428	-0.500413
22.02	245.74	3.944	74.420	-0.501512
22.02	245.75	3.943	74.412	-0.501742
22.02	245.77	3.943	74.403	-0.499267
22.03	245.79	3.942	74.395	-0.494638
22.03	245.80	3.942	74.387	-0.488865
22.03	245.82	3.941	74.379	-0.486392
22.03	245.84	3.941	74.371	-0.487079
22.03	245.85	3.941	74.363	-0.489919
22.03	245.87	3.940	74.354	-0.492576
22.03	245.89	3.940	74.346	-0.492071
22.04	245.90	3.939	74.338	-0.490101
22.04	245.92	3.939	74.330	-0.488497
22.04	245.94	3.938	74.322	-0.488772
22.04	245.95	3.938	74.314	-0.488453
22.04	245.97	3.938	74.305	-0.487125
22.04	245.99	3.937	74.297	-0.486163
22.05	246.00	3.937	74.289	-0.483321
22.05	246.02	3.936	74.281	-0.480156
22.05	246.04	3.936	74.273	-0.476948
22.05	246.05	3.935	74.265	-0.473694
22.05	246.07	3.935	74.257	-0.473052
22.06	246.09	3.935	74.250	-0.471952
22.06	246.10	3.934	74.242	-0.472955
22.06	246.12	3.934	74.234	-0.474099
22.06	246.14	3.933	74.226	-0.475887
22.06	246.15	3.933	74.218	-0.478181
22.06	246.17	3.933	74.210	-0.478277
22.07	246.19	3.932	74.202	-0.476810
22.07	246.20	3.932	74.194	-0.474748
22.07	246.22	3.931	74.186	-0.475344
22.07	246.24	3.931	74.178	-0.477406
22.07	246.25	3.930	74.170	-0.481668
22.07	246.27	3.930	74.162	-0.483410
22.08	246.29	3.930	74.154	-0.483181
22.08	246.30	3.929	74.146	-0.483914
22.08	246.32	3.929	74.138	-0.483043
22.08	246.34	3.928	74.130	-0.483269
22.08	246.35	3.928	74.122	-0.483222
22.08	246.37	3.927	74.114	-0.481430
```
