## Supplementary material for "Water content, transition temperature and fragility influence protection and anhydrobiotic capacity": File S2: Maltose + Glycerol 100 12202022 358 PM.txt

```
Filename	Maltose + Glycerol 100 12202022 358 PM
Instrument name	5500-0686 (192.168.1.100)
Operator	JFR
rundate	12/20/2022
Sample name	Maltose + Glycerol Unknown D
proceduresegments	Equilibrate 30.00 °C; Ramp 10.00 °C/min to 250.00 °C
[step]
Ramp 10.00 °C/min to 250.00 °C
Time	Temperature	Weight	Weight
min	°C	mg	%
0.00	29.53	4.970	100.511
0.00	29.53	4.970	100.511
0.00	29.53	4.970	100.511
0.01	29.53	4.970	100.511
0.01	29.53	4.970	100.511
0.01	29.53	4.970	100.511
0.01	29.53	4.970	100.511
0.01	29.53	4.970	100.511
0.01	29.53	4.970	100.511
0.01	29.53	4.970	100.511
0.02	29.53	4.970	100.511
0.02	29.53	4.970	100.511
0.02	29.53	4.970	100.511
0.02	29.53	4.970	100.511
0.02	29.53	4.970	100.511
0.03	29.53	4.970	100.511
0.03	29.54	4.970	100.511
0.03	29.54	4.970	100.511
0.03	29.54	4.970	100.511
0.03	29.54	4.970	100.511
0.03	29.54	4.970	100.511
0.03	29.54	4.970	100.511
0.04	29.54	4.970	100.511
0.04	29.54	4.970	100.511
0.04	29.54	4.970	100.511
0.04	29.54	4.970	100.511
0.04	29.54	4.970	100.511
0.05	29.54	4.970	100.511
0.05	29.54	4.970	100.511
0.05	29.54	4.970	100.511
0.05	29.54	4.970	100.511
0.05	29.54	4.970	100.511
0.05	29.54	4.970	100.510
0.05	29.54	4.970	100.510
0.06	29.55	4.970	100.510
0.06	29.55	4.970	100.510
0.06	29.55	4.970	100.510
0.06	29.55	4.970	100.510
0.06	29.55	4.970	100.510
0.07	29.55	4.970	100.510
0.07	29.55	4.970	100.510
0.07	29.55	4.970	100.510
0.07	29.55	4.970	100.510
0.07	29.55	4.970	100.510
0.07	29.55	4.970	100.510
0.08	29.55	4.970	100.510
0.08	29.55	4.970	100.510
0.08	29.55	4.970	100.510
0.08	29.55	4.970	100.510
0.08	29.55	4.970	100.510
0.08	29.55	4.970	100.510
0.08	29.55	4.970	100.510
0.09	29.55	4.970	100.510
0.09	29.56	4.970	100.510
0.09	29.56	4.970	100.510
0.09	29.56	4.970	100.510
0.09	29.56	4.970	100.510
0.09	29.56	4.970	100.510
0.10	29.56	4.970	100.510
0.10	29.56	4.970	100.510
0.10	29.56	4.970	100.510
0.10	29.56	4.970	100.510
0.10	29.56	4.970	100.510
0.11	29.56	4.970	100.510
0.11	29.56	4.970	100.510
0.11	29.56	4.970	100.510
0.11	29.56	4.970	100.510
0.11	29.56	4.970	100.511
0.11	29.56	4.970	100.511
0.12	29.56	4.970	100.511
0.12	29.56	4.970	100.511
0.12	29.57	4.970	100.511
0.12	29.57	4.970	100.511
0.12	29.57	4.970	100.511
0.12	29.57	4.970	100.511
0.13	29.57	4.970	100.511
0.13	29.57	4.970	100.511
0.13	29.57	4.970	100.511
0.13	29.57	4.970	100.511
0.13	29.57	4.970	100.511
0.13	29.57	4.970	100.511
0.14	29.57	4.970	100.511
0.14	29.57	4.970	100.511
0.14	29.57	4.970	100.511
0.14	29.57	4.970	100.510
0.14	29.57	4.970	100.510
0.14	29.57	4.970	100.510
0.14	29.57	4.970	100.510
0.15	29.57	4.970	100.510
0.15	29.58	4.970	100.510
0.15	29.58	4.970	100.510
0.15	29.58	4.970	100.510
0.15	29.58	4.970	100.510
0.16	29.58	4.970	100.510
0.16	29.58	4.970	100.510
0.16	29.58	4.970	100.510
0.16	29.58	4.970	100.510
0.16	29.58	4.970	100.510
0.16	29.58	4.970	100.510
0.16	29.58	4.970	100.510
0.17	29.58	4.970	100.510
0.17	29.58	4.970	100.510
0.17	29.58	4.970	100.510
0.17	29.58	4.970	100.510
0.17	29.58	4.970	100.510
0.18	29.58	4.970	100.510
0.18	29.59	4.970	100.510
0.18	29.59	4.970	100.510
0.18	29.59	4.970	100.510
0.18	29.59	4.970	100.510
0.18	29.59	4.970	100.510
0.19	29.59	4.970	100.510
0.19	29.59	4.970	100.510
0.19	29.59	4.970	100.510
0.19	29.59	4.970	100.510
0.19	29.59	4.970	100.510
0.19	29.59	4.970	100.510
0.19	29.59	4.970	100.510
0.20	29.59	4.970	100.510
0.20	29.59	4.970	100.510
0.20	29.59	4.970	100.510
0.20	29.59	4.970	100.510
0.20	29.60	4.970	100.510
0.21	29.60	4.970	100.510
0.21	29.60	4.970	100.510
0.21	29.60	4.970	100.510
0.21	29.60	4.970	100.510
0.21	29.60	4.970	100.510
0.21	29.60	4.970	100.510
0.21	29.60	4.970	100.510
0.22	29.60	4.970	100.510
0.22	29.60	4.970	100.510
0.22	29.60	4.970	100.510
0.22	29.60	4.970	100.510
0.22	29.60	4.970	100.510
0.23	29.60	4.970	100.510
0.23	29.60	4.970	100.510
0.23	29.61	4.970	100.510
0.23	29.61	4.970	100.510
0.23	29.61	4.970	100.510
0.23	29.61	4.970	100.510
0.24	29.61	4.970	100.510
0.24	29.61	4.970	100.510
0.24	29.61	4.970	100.510
0.24	29.61	4.970	100.510
0.24	29.61	4.970	100.510
0.24	29.61	4.970	100.510
0.24	29.61	4.970	100.510
0.25	29.61	4.970	100.510
0.25	29.61	4.970	100.510
0.25	29.61	4.970	100.510
0.25	29.62	4.970	100.510
0.25	29.62	4.970	100.510
0.26	29.62	4.970	100.510
0.26	29.62	4.970	100.510
0.26	29.62	4.970	100.510
0.26	29.62	4.970	100.510
0.26	29.62	4.970	100.510
0.26	29.62	4.970	100.510
0.26	29.62	4.970	100.510
0.27	29.62	4.970	100.510
0.27	29.62	4.970	100.510
0.27	29.63	4.970	100.510
0.27	29.63	4.970	100.510
0.27	29.63	4.970	100.510
0.28	29.63	4.970	100.510
0.28	29.63	4.970	100.510
0.28	29.63	4.970	100.510
0.28	29.63	4.970	100.510
0.28	29.63	4.970	100.510
0.28	29.63	4.970	100.510
0.29	29.63	4.970	100.510
0.29	29.64	4.970	100.510
0.29	29.64	4.970	100.510
0.29	29.64	4.970	100.510
0.29	29.64	4.970	100.510
0.29	29.64	4.970	100.510
0.30	29.64	4.970	100.510
0.30	29.64	4.970	100.510
0.30	29.65	4.970	100.510
0.30	29.65	4.970	100.510
0.30	29.65	4.970	100.510
0.30	29.65	4.970	100.510
0.30	29.65	4.970	100.510
0.31	29.65	4.970	100.510
0.31	29.65	4.970	100.510
0.31	29.66	4.970	100.510
0.31	29.66	4.970	100.510
0.31	29.66	4.970	100.510
0.31	29.66	4.970	100.510
0.32	29.66	4.970	100.510
0.32	29.66	4.970	100.510
0.32	29.67	4.970	100.510
0.32	29.67	4.970	100.510
0.32	29.67	4.970	100.510
0.33	29.67	4.970	100.511
0.33	29.67	4.970	100.511
0.33	29.68	4.970	100.511
0.33	29.68	4.970	100.511
0.33	29.68	4.970	100.511
0.33	29.68	4.970	100.511
0.34	29.69	4.970	100.511
0.34	29.69	4.970	100.511
0.34	29.69	4.970	100.511
0.34	29.69	4.970	100.511
0.34	29.70	4.970	100.511
0.34	29.70	4.970	100.511
0.35	29.70	4.970	100.511
0.35	29.71	4.970	100.512
0.35	29.71	4.970	100.512
0.35	29.71	4.970	100.512
0.35	29.72	4.970	100.512
0.35	29.72	4.970	100.512
0.35	29.72	4.970	100.512
0.36	29.73	4.970	100.512
0.36	29.73	4.970	100.512
0.36	29.73	4.970	100.512
0.36	29.74	4.970	100.513
0.36	29.74	4.970	100.513
0.36	29.74	4.970	100.513
0.37	29.75	4.970	100.513
0.37	29.75	4.970	100.513
0.37	29.76	4.971	100.513
0.37	29.76	4.971	100.513
0.37	29.77	4.971	100.513
0.38	29.77	4.971	100.513
0.38	29.78	4.971	100.514
0.38	29.78	4.971	100.514
0.38	29.79	4.971	100.514
0.38	29.79	4.971	100.514
0.38	29.80	4.971	100.514
0.39	29.80	4.971	100.514
0.39	29.81	4.971	100.514
0.39	29.81	4.971	100.514
0.39	29.82	4.971	100.515
0.39	29.83	4.971	100.515
0.39	29.83	4.971	100.515
0.40	29.84	4.971	100.515
0.40	29.84	4.971	100.515
0.40	29.85	4.971	100.515
0.40	29.86	4.971	100.515
0.40	29.86	4.971	100.516
0.40	29.87	4.971	100.516
0.40	29.88	4.971	100.516
0.41	29.88	4.971	100.516
0.41	29.89	4.971	100.516
0.41	29.90	4.971	100.516
0.41	29.91	4.971	100.516
0.41	29.91	4.971	100.517
0.41	29.92	4.971	100.517
0.42	29.93	4.971	100.517
0.42	29.94	4.971	100.517
0.42	29.95	4.971	100.517
0.42	29.95	4.971	100.517
0.42	29.96	4.971	100.517
0.43	29.97	4.971	100.518
0.43	29.98	4.971	100.518
0.43	29.99	4.971	100.518
0.43	30.00	4.971	100.518
0.43	30.01	4.971	100.518
0.43	30.01	4.971	100.518
0.44	30.02	4.971	100.518
0.44	30.03	4.971	100.518
0.44	30.04	4.971	100.519
0.44	30.05	4.971	100.519
0.44	30.06	4.971	100.519
0.44	30.07	4.971	100.519
0.45	30.08	4.971	100.519
0.45	30.09	4.971	100.519
0.45	30.10	4.971	100.519
0.45	30.11	4.971	100.519
0.45	30.12	4.971	100.520
0.45	30.13	4.971	100.520
0.45	30.14	4.971	100.520
0.46	30.15	4.971	100.520
0.46	30.16	4.971	100.520
0.46	30.18	4.971	100.520
0.46	30.19	4.971	100.520
0.46	30.20	4.971	100.520
0.46	30.21	4.971	100.520
0.47	30.22	4.971	100.520
0.47	30.23	4.971	100.521
0.47	30.24	4.971	100.521
0.47	30.26	4.971	100.521
0.47	30.27	4.971	100.521
0.48	30.28	4.971	100.521
0.48	30.29	4.971	100.521
0.48	30.30	4.971	100.521
0.48	30.31	4.971	100.521
0.48	30.33	4.971	100.521
0.48	30.34	4.971	100.521
0.49	30.35	4.971	100.521
0.49	30.36	4.971	100.521
0.49	30.38	4.971	100.521
0.49	30.39	4.971	100.522
0.49	30.40	4.971	100.522
0.49	30.41	4.971	100.522
0.50	30.43	4.971	100.522
0.50	30.44	4.971	100.522
0.50	30.45	4.971	100.522
0.50	30.47	4.971	100.522
0.50	30.48	4.971	100.522
0.50	30.49	4.971	100.522
0.50	30.51	4.971	100.522
0.51	30.52	4.971	100.522
0.51	30.53	4.971	100.522
0.51	30.55	4.971	100.522
0.51	30.56	4.971	100.522
0.51	30.57	4.971	100.522
0.51	30.59	4.971	100.522
0.52	30.60	4.971	100.522
0.52	30.61	4.971	100.522
0.52	30.63	4.971	100.522
0.52	30.64	4.971	100.522
0.52	30.66	4.971	100.522
0.53	30.67	4.971	100.522
0.53	30.68	4.971	100.522
0.53	30.70	4.971	100.522
0.53	30.71	4.971	100.522
0.53	30.73	4.971	100.522
0.53	30.74	4.971	100.522
0.53	30.75	4.971	100.522
0.54	30.77	4.971	100.522
0.54	30.78	4.971	100.523
0.54	30.80	4.971	100.523
0.54	30.81	4.971	100.523
0.54	30.83	4.971	100.523
0.55	30.84	4.971	100.523
0.55	30.86	4.971	100.523
0.55	30.87	4.971	100.523
0.55	30.88	4.971	100.523
0.55	30.90	4.971	100.523
0.55	30.91	4.971	100.523
0.55	30.93	4.971	100.523
0.56	30.94	4.971	100.523
0.56	30.96	4.971	100.523
0.56	30.97	4.971	100.523
0.56	30.99	4.971	100.523
0.56	31.00	4.971	100.523
0.57	31.02	4.971	100.523
0.57	31.03	4.971	100.523
0.57	31.05	4.971	100.523
0.57	31.06	4.971	100.523
0.57	31.08	4.971	100.523
0.57	31.09	4.971	100.523
0.58	31.11	4.971	100.523
0.58	31.12	4.971	100.523
0.58	31.14	4.971	100.523
0.58	31.15	4.971	100.523
0.58	31.17	4.971	100.523
0.58	31.18	4.971	100.522
0.58	31.20	4.971	100.522
0.59	31.21	4.971	100.522
0.59	31.23	4.971	100.522
0.59	31.24	4.971	100.522
0.59	31.26	4.971	100.522
0.59	31.27	4.971	100.522
0.60	31.29	4.971	100.522
0.60	31.30	4.971	100.522
0.60	31.32	4.971	100.522
0.60	31.34	4.971	100.522
0.60	31.35	4.971	100.522
0.60	31.37	4.971	100.522
0.60	31.38	4.971	100.522
0.61	31.40	4.971	100.522
0.61	31.41	4.971	100.522
0.61	31.43	4.971	100.522
0.61	31.44	4.971	100.522
0.61	31.46	4.971	100.522
0.62	31.47	4.971	100.522
0.62	31.49	4.971	100.522
0.62	31.50	4.971	100.522
0.62	31.52	4.971	100.522
0.62	31.53	4.971	100.522
0.62	31.55	4.971	100.522
0.63	31.57	4.971	100.522
0.63	31.58	4.971	100.522
0.63	31.60	4.971	100.522
0.63	31.61	4.971	100.522
0.63	31.63	4.971	100.521
0.63	31.64	4.971	100.521
0.63	31.66	4.971	100.521
0.64	31.67	4.971	100.521
0.64	31.69	4.971	100.521
0.64	31.70	4.971	100.521
0.64	31.72	4.971	100.521
0.64	31.74	4.971	100.521
0.65	31.75	4.971	100.521
0.65	31.77	4.971	100.521
0.65	31.78	4.971	100.521
0.65	31.80	4.971	100.521
0.65	31.81	4.971	100.521
0.65	31.83	4.971	100.521
0.65	31.84	4.971	100.521
0.66	31.86	4.971	100.521
0.66	31.88	4.971	100.521
0.66	31.89	4.971	100.521
0.66	31.91	4.971	100.521
0.66	31.92	4.971	100.520
0.67	31.94	4.971	100.520
0.67	31.95	4.971	100.520
0.67	31.97	4.971	100.520
0.67	31.98	4.971	100.520
0.67	32.00	4.971	100.520
0.67	32.02	4.971	100.520
0.68	32.03	4.971	100.520
0.68	32.05	4.971	100.520
0.68	32.06	4.971	100.520
0.68	32.08	4.971	100.520
0.68	32.09	4.971	100.520
0.68	32.11	4.971	100.520
0.68	32.12	4.971	100.520
0.69	32.14	4.971	100.520
0.69	32.16	4.971	100.520
0.69	32.17	4.971	100.520
0.69	32.19	4.971	100.520
0.69	32.20	4.971	100.520
0.70	32.22	4.971	100.520
0.70	32.23	4.971	100.520
0.70	32.25	4.971	100.519
0.70	32.27	4.971	100.519
0.70	32.28	4.971	100.519
0.70	32.30	4.971	100.519
0.70	32.31	4.971	100.519
0.71	32.33	4.971	100.519
0.71	32.34	4.971	100.519
0.71	32.36	4.971	100.519
0.71	32.38	4.971	100.519
0.71	32.39	4.971	100.519
0.72	32.41	4.971	100.519
0.72	32.42	4.971	100.519
0.72	32.44	4.971	100.519
0.72	32.45	4.971	100.519
0.72	32.47	4.971	100.519
0.72	32.49	4.971	100.519
0.73	32.50	4.971	100.519
0.73	32.52	4.971	100.519
0.73	32.53	4.971	100.519
0.73	32.55	4.971	100.519
0.73	32.56	4.971	100.519
0.73	32.58	4.971	100.519
0.73	32.60	4.971	100.519
0.74	32.61	4.971	100.519
0.74	32.63	4.971	100.519
0.74	32.64	4.971	100.519
0.74	32.66	4.971	100.518
0.74	32.67	4.971	100.518
0.75	32.69	4.971	100.518
0.75	32.71	4.971	100.518
0.75	32.72	4.971	100.518
0.75	32.74	4.971	100.518
0.75	32.75	4.971	100.518
0.75	32.77	4.971	100.518
0.75	32.79	4.971	100.518
0.76	32.80	4.971	100.518
0.76	32.82	4.971	100.518
0.76	32.83	4.971	100.518
0.76	32.85	4.971	100.518
0.76	32.87	4.971	100.518
0.77	32.88	4.971	100.518
0.77	32.90	4.971	100.518
0.77	32.91	4.971	100.518
0.77	32.93	4.971	100.518
0.77	32.95	4.971	100.518
0.77	32.96	4.971	100.518
0.78	32.98	4.971	100.518
0.78	32.99	4.971	100.518
0.78	33.01	4.971	100.518
0.78	33.03	4.971	100.518
0.78	33.04	4.971	100.518
0.78	33.06	4.971	100.518
0.78	33.07	4.971	100.518
0.79	33.09	4.971	100.518
0.79	33.11	4.971	100.518
0.79	33.12	4.971	100.518
0.79	33.14	4.971	100.518
0.79	33.15	4.971	100.518
0.80	33.17	4.971	100.518
0.80	33.19	4.971	100.518
0.80	33.20	4.971	100.518
0.80	33.22	4.971	100.518
0.80	33.24	4.971	100.518
0.80	33.25	4.971	100.518
0.80	33.27	4.971	100.518
0.81	33.28	4.971	100.517
0.81	33.30	4.971	100.517
0.81	33.32	4.971	100.517
0.81	33.33	4.971	100.517
0.81	33.35	4.971	100.517
0.82	33.37	4.971	100.517
0.82	33.38	4.971	100.517
0.82	33.40	4.971	100.517
0.82	33.42	4.971	100.517
0.82	33.43	4.971	100.517
0.82	33.45	4.971	100.517
0.83	33.46	4.971	100.517
0.83	33.48	4.971	100.517
0.83	33.50	4.971	100.517
0.83	33.51	4.971	100.517
0.83	33.53	4.971	100.517
0.83	33.55	4.971	100.517
0.83	33.56	4.971	100.517
0.84	33.58	4.971	100.517
0.84	33.60	4.971	100.517
0.84	33.61	4.971	100.517
0.84	33.63	4.971	100.517
0.84	33.65	4.971	100.517
0.85	33.66	4.971	100.517
0.85	33.68	4.971	100.517
0.85	33.70	4.971	100.517
0.85	33.71	4.971	100.517
0.85	33.73	4.971	100.517
0.85	33.74	4.971	100.517
0.85	33.76	4.971	100.517
0.86	33.78	4.971	100.517
0.86	33.79	4.971	100.517
0.86	33.81	4.971	100.517
0.86	33.83	4.971	100.517
0.86	33.84	4.971	100.517
0.87	33.86	4.971	100.517
0.87	33.88	4.971	100.517
0.87	33.89	4.971	100.517
0.87	33.91	4.971	100.517
0.87	33.93	4.971	100.517
0.87	33.94	4.971	100.517
0.88	33.96	4.971	100.517
0.88	33.98	4.971	100.516
0.88	34.00	4.971	100.516
0.88	34.01	4.971	100.516
0.88	34.03	4.971	100.516
0.88	34.05	4.971	100.516
0.88	34.06	4.971	100.516
0.89	34.08	4.971	100.516
0.89	34.10	4.971	100.516
0.89	34.11	4.971	100.517
0.89	34.13	4.971	100.517
0.89	34.15	4.971	100.517
0.90	34.16	4.971	100.517
0.90	34.18	4.971	100.517
0.90	34.20	4.971	100.517
0.90	34.21	4.971	100.516
0.90	34.23	4.971	100.516
0.90	34.25	4.971	100.516
0.90	34.26	4.971	100.516
0.91	34.28	4.971	100.516
0.91	34.30	4.971	100.516
0.91	34.32	4.971	100.516
0.91	34.33	4.971	100.516
0.91	34.35	4.971	100.516
0.92	34.37	4.971	100.515
0.92	34.38	4.971	100.515
0.92	34.40	4.971	100.515
0.92	34.42	4.971	100.515
0.92	34.43	4.971	100.515
0.92	34.45	4.971	100.515
0.93	34.47	4.971	100.515
0.93	34.48	4.971	100.515
0.93	34.50	4.971	100.515
0.93	34.52	4.971	100.515
0.93	34.54	4.971	100.515
0.93	34.55	4.971	100.515
0.93	34.57	4.971	100.515
0.94	34.59	4.971	100.515
0.94	34.60	4.971	100.515
0.94	34.62	4.971	100.515
0.94	34.64	4.971	100.515
0.94	34.65	4.971	100.515
0.95	34.67	4.971	100.515
0.95	34.69	4.971	100.515
0.95	34.71	4.971	100.515
0.95	34.72	4.971	100.515
0.95	34.74	4.971	100.515
0.95	34.76	4.971	100.515
0.95	34.77	4.971	100.514
0.96	34.79	4.971	100.514
0.96	34.81	4.971	100.514
0.96	34.82	4.971	100.514
0.96	34.84	4.971	100.514
0.96	34.86	4.971	100.514
0.97	34.88	4.971	100.514
0.97	34.89	4.971	100.514
0.97	34.91	4.971	100.514
0.97	34.93	4.971	100.514
0.97	34.94	4.971	100.514
0.97	34.96	4.971	100.514
0.98	34.98	4.971	100.514
0.98	35.00	4.971	100.514
0.98	35.01	4.971	100.514
0.98	35.03	4.971	100.514
0.98	35.05	4.971	100.514
0.98	35.06	4.971	100.514
0.98	35.08	4.971	100.514
0.99	35.10	4.971	100.514
0.99	35.11	4.971	100.514
0.99	35.13	4.971	100.514
0.99	35.15	4.971	100.514
0.99	35.17	4.971	100.514
1.00	35.18	4.971	100.514
1.00	35.20	4.971	100.514
1.00	35.22	4.971	100.514
1.00	35.23	4.971	100.514
1.00	35.25	4.971	100.514
1.00	35.27	4.971	100.514
1.00	35.29	4.971	100.514
1.01	35.30	4.971	100.514
1.01	35.32	4.971	100.514
1.01	35.34	4.971	100.514
1.01	35.35	4.971	100.514
1.01	35.37	4.971	100.514
1.02	35.39	4.971	100.514
1.02	35.41	4.971	100.514
1.02	35.42	4.971	100.514
1.02	35.44	4.971	100.514
1.02	35.46	4.971	100.514
1.02	35.47	4.971	100.514
1.03	35.49	4.971	100.514
1.03	35.51	4.971	100.514
1.03	35.52	4.971	100.514
1.03	35.54	4.971	100.514
1.03	35.56	4.971	100.514
1.03	35.58	4.971	100.514
1.03	35.59	4.971	100.514
1.04	35.61	4.971	100.514
1.04	35.63	4.971	100.514
1.04	35.64	4.971	100.514
1.04	35.66	4.971	100.514
1.04	35.68	4.971	100.514
1.05	35.70	4.971	100.514
1.05	35.71	4.971	100.513
1.05	35.73	4.971	100.513
1.05	35.75	4.971	100.513
1.05	35.76	4.971	100.513
1.05	35.78	4.971	100.513
1.05	35.80	4.971	100.513
1.06	35.82	4.971	100.513
1.06	35.83	4.971	100.513
1.06	35.85	4.971	100.513
1.06	35.87	4.971	100.513
1.06	35.88	4.971	100.513
1.07	35.90	4.971	100.513
1.07	35.92	4.971	100.513
1.07	35.94	4.971	100.513
1.07	35.95	4.970	100.513
1.07	35.97	4.970	100.513
1.07	35.99	4.970	100.513
1.08	36.00	4.970	100.513
1.08	36.02	4.970	100.513
1.08	36.04	4.970	100.513
1.08	36.05	4.970	100.513
1.08	36.07	4.970	100.513
1.08	36.09	4.970	100.513
1.08	36.11	4.970	100.513
1.09	36.12	4.970	100.513
1.09	36.14	4.970	100.513
1.09	36.16	4.970	100.513
1.09	36.17	4.970	100.513
1.09	36.19	4.970	100.513
1.09	36.21	4.970	100.513
1.10	36.23	4.970	100.512
1.10	36.24	4.970	100.512
1.10	36.26	4.970	100.512
1.10	36.28	4.970	100.512
1.10	36.29	4.970	100.512
1.11	36.31	4.970	100.512
1.11	36.33	4.970	100.512
1.11	36.34	4.970	100.512
1.11	36.36	4.970	100.512
1.11	36.38	4.970	100.512
1.11	36.40	4.970	100.512
1.12	36.41	4.970	100.512
1.12	36.43	4.970	100.512
1.12	36.45	4.970	100.512
1.12	36.46	4.970	100.512
1.12	36.48	4.970	100.512
1.12	36.50	4.970	100.512
1.13	36.52	4.970	100.512
1.13	36.53	4.970	100.512
1.13	36.55	4.970	100.512
1.13	36.57	4.970	100.512
1.13	36.58	4.970	100.512
1.13	36.60	4.970	100.512
1.13	36.62	4.970	100.512
1.14	36.63	4.970	100.512
1.14	36.65	4.970	100.512
1.14	36.67	4.970	100.512
1.14	36.69	4.970	100.512
1.14	36.70	4.970	100.512
1.14	36.72	4.970	100.512
1.15	36.74	4.970	100.512
1.15	36.75	4.970	100.511
1.15	36.77	4.970	100.511
1.15	36.79	4.970	100.511
1.15	36.81	4.970	100.511
1.16	36.82	4.970	100.511
1.16	36.84	4.970	100.511
1.16	36.86	4.970	100.511
1.16	36.87	4.970	100.511
1.16	36.89	4.970	100.511
1.16	36.91	4.970	100.511
1.17	36.92	4.970	100.511
1.17	36.94	4.970	100.511
1.17	36.96	4.970	100.511
1.17	36.98	4.970	100.511
1.17	36.99	4.970	100.511
1.17	37.01	4.970	100.511
1.18	37.03	4.970	100.511
1.18	37.04	4.970	100.511
1.18	37.06	4.970	100.511
1.18	37.08	4.970	100.511
1.18	37.10	4.970	100.511
1.18	37.11	4.970	100.511
1.18	37.13	4.970	100.511
1.19	37.15	4.970	100.511
1.19	37.16	4.970	100.511
1.19	37.18	4.970	100.511
1.19	37.20	4.970	100.511
1.19	37.21	4.970	100.511
1.19	37.23	4.970	100.511
1.20	37.25	4.970	100.511
1.20	37.27	4.970	100.511
1.20	37.28	4.970	100.511
1.20	37.30	4.970	100.511
1.20	37.32	4.970	100.511
1.21	37.33	4.970	100.510
1.21	37.35	4.970	100.510
1.21	37.37	4.970	100.510
1.21	37.39	4.970	100.510
1.21	37.40	4.970	100.510
1.21	37.42	4.970	100.510
1.22	37.44	4.970	100.510
1.22	37.45	4.970	100.510
1.22	37.47	4.970	100.510
1.22	37.49	4.970	100.510
1.22	37.50	4.970	100.510
1.22	37.52	4.970	100.510
1.23	37.54	4.970	100.510
1.23	37.56	4.970	100.510
1.23	37.57	4.970	100.510
1.23	37.59	4.970	100.510
1.23	37.61	4.970	100.510
1.23	37.62	4.970	100.510
1.23	37.64	4.970	100.510
1.24	37.66	4.970	100.510
1.24	37.68	4.970	100.510
1.24	37.69	4.970	100.510
1.24	37.71	4.970	100.510
1.24	37.73	4.970	100.510
1.24	37.74	4.970	100.510
1.25	37.76	4.970	100.510
1.25	37.78	4.970	100.510
1.25	37.79	4.970	100.510
1.25	37.81	4.970	100.509
1.25	37.83	4.970	100.509
1.26	37.85	4.970	100.509
1.26	37.86	4.970	100.509
1.26	37.88	4.970	100.509
1.26	37.90	4.970	100.509
1.26	37.91	4.970	100.509
1.26	37.93	4.970	100.509
1.27	37.95	4.970	100.509
1.27	37.97	4.970	100.509
1.27	37.98	4.970	100.509
1.27	38.00	4.970	100.509
1.27	38.02	4.970	100.509
1.27	38.03	4.970	100.509
1.28	38.05	4.970	100.509
1.28	38.07	4.970	100.509
1.28	38.09	4.970	100.509
1.28	38.10	4.970	100.509
1.28	38.12	4.970	100.509
1.28	38.14	4.970	100.509
1.28	38.15	4.970	100.509
1.29	38.17	4.970	100.509
1.29	38.19	4.970	100.509
1.29	38.20	4.970	100.509
1.29	38.22	4.970	100.509
1.29	38.24	4.970	100.509
1.29	38.26	4.970	100.509
1.30	38.27	4.970	100.508
1.30	38.29	4.970	100.508
1.30	38.31	4.970	100.508
1.30	38.32	4.970	100.508
1.30	38.34	4.970	100.508
1.31	38.36	4.970	100.508
1.31	38.38	4.970	100.508
1.31	38.39	4.970	100.508
1.31	38.41	4.970	100.508
1.31	38.43	4.970	100.508
1.31	38.44	4.970	100.508
1.32	38.46	4.970	100.508
1.32	38.48	4.970	100.508
1.32	38.50	4.970	100.508
1.32	38.51	4.970	100.508
1.32	38.53	4.970	100.508
1.32	38.55	4.970	100.508
1.33	38.56	4.970	100.508
1.33	38.58	4.970	100.508
1.33	38.60	4.970	100.508
1.33	38.61	4.970	100.508
1.33	38.63	4.970	100.508
1.33	38.65	4.970	100.508
1.33	38.67	4.970	100.508
1.34	38.68	4.970	100.508
1.34	38.70	4.970	100.508
1.34	38.72	4.970	100.508
1.34	38.73	4.970	100.508
1.34	38.75	4.970	100.507
1.34	38.77	4.970	100.507
1.35	38.79	4.970	100.507
1.35	38.80	4.970	100.507
1.35	38.82	4.970	100.507
1.35	38.84	4.970	100.507
1.35	38.85	4.970	100.507
1.36	38.87	4.970	100.507
1.36	38.89	4.970	100.507
1.36	38.91	4.970	100.507
1.36	38.92	4.970	100.507
1.36	38.94	4.970	100.507
1.36	38.96	4.970	100.507
1.37	38.97	4.970	100.507
1.37	38.99	4.970	100.507
1.37	39.01	4.970	100.507
1.37	39.02	4.970	100.507
1.37	39.04	4.970	100.507
1.37	39.06	4.970	100.507
1.38	39.08	4.970	100.507
1.38	39.09	4.970	100.507
1.38	39.11	4.970	100.507
1.38	39.13	4.970	100.507
1.38	39.14	4.970	100.507
1.38	39.16	4.970	100.506
1.38	39.18	4.970	100.506
1.39	39.20	4.970	100.506
1.39	39.21	4.970	100.506
1.39	39.23	4.970	100.506
1.39	39.25	4.970	100.506
1.39	39.26	4.970	100.506
1.39	39.28	4.970	100.506
1.40	39.30	4.970	100.506
1.40	39.32	4.970	100.506
1.40	39.33	4.970	100.506
1.40	39.35	4.970	100.506
1.40	39.37	4.970	100.506
1.41	39.38	4.970	100.506
1.41	39.40	4.970	100.506
1.41	39.42	4.970	100.506
1.41	39.43	4.970	100.506
1.41	39.45	4.970	100.506
1.41	39.47	4.970	100.506
1.42	39.49	4.970	100.506
1.42	39.50	4.970	100.506
1.42	39.52	4.970	100.506
1.42	39.54	4.970	100.506
1.42	39.55	4.970	100.505
1.42	39.57	4.970	100.505
1.43	39.59	4.970	100.505
1.43	39.61	4.970	100.505
1.43	39.62	4.970	100.505
1.43	39.64	4.970	100.505
1.43	39.66	4.970	100.505
1.43	39.67	4.970	100.505
1.43	39.69	4.970	100.505
1.44	39.71	4.970	100.505
1.44	39.72	4.970	100.505
1.44	39.74	4.970	100.505
1.44	39.76	4.970	100.505
1.44	39.78	4.970	100.505
1.44	39.79	4.970	100.505
1.45	39.81	4.970	100.505
1.45	39.83	4.970	100.505
1.45	39.84	4.970	100.505
1.45	39.86	4.970	100.505
1.45	39.88	4.970	100.505
1.46	39.90	4.970	100.505
1.46	39.91	4.970	100.505
1.46	39.93	4.970	100.505
1.46	39.95	4.970	100.505
1.46	39.96	4.970	100.505
1.46	39.98	4.970	100.504
1.47	40.00	4.970	100.504
1.47	40.01	4.970	100.504
1.47	40.03	4.970	100.504
1.47	40.05	4.970	100.504
1.47	40.07	4.970	100.504
1.47	40.08	4.970	100.504
1.48	40.10	4.970	100.504
1.48	40.12	4.970	100.504
1.48	40.13	4.970	100.504
1.48	40.15	4.970	100.504
1.48	40.17	4.970	100.504
1.48	40.19	4.970	100.504
1.48	40.20	4.970	100.504
1.49	40.22	4.970	100.504
1.49	40.24	4.970	100.504
1.49	40.25	4.970	100.504
1.49	40.27	4.970	100.504
1.49	40.29	4.970	100.504
1.49	40.30	4.970	100.504
1.50	40.32	4.970	100.504
1.50	40.34	4.970	100.504
1.50	40.36	4.970	100.504
1.50	40.37	4.970	100.503
1.50	40.39	4.970	100.503
1.51	40.41	4.970	100.503
1.51	40.42	4.970	100.503
1.51	40.44	4.970	100.503
1.51	40.46	4.970	100.503
1.51	40.48	4.970	100.503
1.51	40.49	4.970	100.503
1.52	40.51	4.970	100.503
1.52	40.53	4.970	100.503
1.52	40.54	4.970	100.503
1.52	40.56	4.970	100.503
1.52	40.58	4.970	100.503
1.52	40.59	4.970	100.503
1.53	40.61	4.970	100.503
1.53	40.63	4.970	100.503
1.53	40.65	4.970	100.503
1.53	40.66	4.970	100.503
1.53	40.68	4.970	100.503
1.53	40.70	4.970	100.503
1.53	40.71	4.970	100.503
1.54	40.73	4.970	100.503
1.54	40.75	4.970	100.503
1.54	40.77	4.970	100.503
1.54	40.78	4.970	100.502
1.54	40.80	4.970	100.502
1.54	40.82	4.970	100.502
1.55	40.83	4.970	100.502
1.55	40.85	4.970	100.502
1.55	40.87	4.970	100.502
1.55	40.88	4.970	100.502
1.55	40.90	4.970	100.502
1.56	40.92	4.970	100.502
1.56	40.94	4.970	100.502
1.56	40.95	4.970	100.502
1.56	40.97	4.970	100.502
1.56	40.99	4.970	100.502
1.56	41.00	4.970	100.502
1.57	41.02	4.970	100.502
1.57	41.04	4.970	100.502
1.57	41.05	4.970	100.502
1.57	41.07	4.970	100.502
1.57	41.09	4.970	100.502
1.57	41.11	4.970	100.502
1.58	41.12	4.970	100.502
1.58	41.14	4.970	100.502
1.58	41.16	4.970	100.502
1.58	41.17	4.970	100.502
1.58	41.19	4.970	100.502
1.58	41.21	4.970	100.501
1.58	41.23	4.970	100.501
1.59	41.24	4.970	100.501
1.59	41.26	4.970	100.501
1.59	41.28	4.970	100.501
1.59	41.29	4.970	100.501
1.59	41.31	4.970	100.501
1.59	41.33	4.970	100.501
1.60	41.35	4.970	100.501
1.60	41.36	4.970	100.501
1.60	41.38	4.970	100.501
1.60	41.40	4.970	100.501
1.60	41.41	4.970	100.501
1.61	41.43	4.970	100.501
1.61	41.45	4.970	100.501
1.61	41.46	4.970	100.501
1.61	41.48	4.970	100.501
1.61	41.50	4.970	100.501
1.61	41.52	4.970	100.501
1.62	41.53	4.970	100.501
1.62	41.55	4.970	100.501
1.62	41.57	4.970	100.500
1.62	41.58	4.970	100.500
1.62	41.60	4.970	100.500
1.62	41.62	4.970	100.500
1.63	41.64	4.970	100.500
1.63	41.65	4.970	100.500
1.63	41.67	4.970	100.500
1.63	41.69	4.970	100.500
1.63	41.70	4.970	100.500
1.63	41.72	4.970	100.500
1.63	41.74	4.970	100.500
1.64	41.76	4.970	100.500
1.64	41.77	4.970	100.500
1.64	41.79	4.970	100.500
1.64	41.81	4.970	100.500
1.64	41.82	4.970	100.500
1.64	41.84	4.970	100.500
1.65	41.86	4.970	100.500
1.65	41.88	4.970	100.500
1.65	41.89	4.970	100.499
1.65	41.91	4.970	100.499
1.65	41.93	4.970	100.499
1.66	41.94	4.970	100.499
1.66	41.96	4.970	100.499
1.66	41.98	4.970	100.499
1.66	42.00	4.970	100.499
1.66	42.01	4.970	100.499
1.66	42.03	4.970	100.499
1.67	42.05	4.970	100.499
1.67	42.06	4.970	100.499
1.67	42.08	4.970	100.499
1.67	42.10	4.970	100.499
1.67	42.12	4.970	100.499
1.67	42.13	4.970	100.499
1.68	42.15	4.970	100.499
1.68	42.17	4.970	100.499
1.68	42.18	4.970	100.499
1.68	42.20	4.970	100.499
1.68	42.22	4.970	100.498
1.68	42.23	4.970	100.498
1.68	42.25	4.970	100.498
1.69	42.27	4.970	100.498
1.69	42.29	4.970	100.498
1.69	42.30	4.970	100.498
1.69	42.32	4.970	100.498
1.69	42.34	4.970	100.498
1.69	42.35	4.970	100.498
1.70	42.37	4.970	100.498
1.70	42.39	4.970	100.498
1.70	42.41	4.970	100.498
1.70	42.42	4.970	100.498
1.70	42.44	4.970	100.498
1.71	42.46	4.970	100.497
1.71	42.47	4.970	100.497
1.71	42.49	4.970	100.497
1.71	42.51	4.970	100.497
1.71	42.53	4.970	100.497
1.71	42.54	4.970	100.497
1.72	42.56	4.970	100.497
1.72	42.58	4.970	100.497
1.72	42.60	4.970	100.497
1.72	42.61	4.970	100.497
1.72	42.63	4.970	100.497
1.72	42.65	4.970	100.497
1.73	42.66	4.970	100.496
1.73	42.68	4.970	100.496
1.73	42.70	4.970	100.496
1.73	42.72	4.970	100.496
1.73	42.73	4.970	100.496
1.73	42.75	4.970	100.496
1.73	42.77	4.970	100.496
1.74	42.78	4.970	100.496
1.74	42.80	4.970	100.496
1.74	42.82	4.970	100.496
1.74	42.84	4.970	100.496
1.74	42.85	4.970	100.496
1.74	42.87	4.970	100.496
1.75	42.89	4.970	100.496
1.75	42.90	4.970	100.496
1.75	42.92	4.970	100.496
1.75	42.94	4.970	100.496
1.75	42.95	4.970	100.495
1.76	42.97	4.970	100.495
1.76	42.99	4.970	100.495
1.76	43.01	4.970	100.495
1.76	43.02	4.970	100.495
1.76	43.04	4.970	100.495
1.76	43.06	4.970	100.495
1.77	43.07	4.970	100.495
1.77	43.09	4.970	100.495
1.77	43.11	4.970	100.495
1.77	43.13	4.970	100.495
1.77	43.14	4.970	100.495
1.77	43.16	4.970	100.495
1.78	43.18	4.970	100.495
1.78	43.19	4.970	100.495
1.78	43.21	4.970	100.495
1.78	43.23	4.970	100.495
1.78	43.25	4.970	100.495
1.78	43.26	4.970	100.495
1.78	43.28	4.970	100.495
1.79	43.30	4.970	100.495
1.79	43.31	4.970	100.495
1.79	43.33	4.970	100.495
1.79	43.35	4.970	100.495
1.79	43.37	4.970	100.495
1.79	43.38	4.970	100.495
1.80	43.40	4.970	100.495
1.80	43.42	4.970	100.495
1.80	43.43	4.970	100.495
1.80	43.45	4.970	100.495
1.80	43.47	4.970	100.494
1.81	43.49	4.970	100.494
1.81	43.50	4.970	100.494
1.81	43.52	4.970	100.494
1.81	43.54	4.970	100.494
1.81	43.55	4.970	100.494
1.81	43.57	4.970	100.494
1.82	43.59	4.970	100.494
1.82	43.60	4.970	100.494
1.82	43.62	4.970	100.494
1.82	43.64	4.970	100.494
1.82	43.66	4.970	100.494
1.82	43.67	4.970	100.494
1.83	43.69	4.970	100.494
1.83	43.71	4.970	100.494
1.83	43.72	4.970	100.494
1.83	43.74	4.970	100.494
1.83	43.76	4.970	100.493
1.83	43.78	4.970	100.493
1.83	43.79	4.970	100.493
1.84	43.81	4.970	100.493
1.84	43.83	4.970	100.493
1.84	43.84	4.970	100.493
1.84	43.86	4.970	100.493
1.84	43.88	4.970	100.493
1.84	43.90	4.970	100.493
1.85	43.91	4.970	100.493
1.85	43.93	4.970	100.493
1.85	43.95	4.969	100.493
1.85	43.96	4.969	100.493
1.85	43.98	4.969	100.493
1.86	44.00	4.969	100.493
1.86	44.01	4.969	100.493
1.86	44.03	4.969	100.492
1.86	44.05	4.969	100.492
1.86	44.07	4.969	100.492
1.86	44.08	4.969	100.492
1.87	44.10	4.969	100.492
1.87	44.12	4.969	100.492
1.87	44.13	4.969	100.492
1.87	44.15	4.969	100.492
1.87	44.17	4.969	100.492
1.87	44.19	4.969	100.492
1.88	44.20	4.969	100.492
1.88	44.22	4.969	100.492
1.88	44.24	4.969	100.492
1.88	44.25	4.969	100.492
1.88	44.27	4.969	100.491
1.88	44.29	4.969	100.491
1.88	44.30	4.969	100.491
1.89	44.32	4.969	100.491
1.89	44.34	4.969	100.491
1.89	44.36	4.969	100.491
1.89	44.37	4.969	100.491
1.89	44.39	4.969	100.491
1.89	44.41	4.969	100.491
1.90	44.42	4.969	100.491
1.90	44.44	4.969	100.491
1.90	44.46	4.969	100.491
1.90	44.48	4.969	100.491
1.90	44.49	4.969	100.491
1.91	44.51	4.969	100.490
1.91	44.53	4.969	100.490
1.91	44.54	4.969	100.490
1.91	44.56	4.969	100.490
1.91	44.58	4.969	100.490
1.91	44.60	4.969	100.490
1.92	44.61	4.969	100.490
1.92	44.63	4.969	100.490
1.92	44.65	4.969	100.490
1.92	44.66	4.969	100.490
1.92	44.68	4.969	100.490
1.92	44.70	4.969	100.490
1.93	44.71	4.969	100.490
1.93	44.73	4.969	100.489
1.93	44.75	4.969	100.489
1.93	44.77	4.969	100.489
1.93	44.78	4.969	100.489
1.93	44.80	4.969	100.489
1.93	44.82	4.969	100.489
1.94	44.83	4.969	100.489
1.94	44.85	4.969	100.489
1.94	44.87	4.969	100.489
1.94	44.89	4.969	100.489
1.94	44.90	4.969	100.489
1.94	44.92	4.969	100.489
1.95	44.94	4.969	100.489
1.95	44.95	4.969	100.489
1.95	44.97	4.969	100.488
1.95	44.99	4.969	100.488
1.95	45.00	4.969	100.488
1.96	45.02	4.969	100.488
1.96	45.04	4.969	100.488
1.96	45.06	4.969	100.488
1.96	45.07	4.969	100.488
1.96	45.09	4.969	100.488
1.96	45.11	4.969	100.488
1.97	45.12	4.969	100.488
1.97	45.14	4.969	100.488
1.97	45.16	4.969	100.488
1.97	45.18	4.969	100.487
1.97	45.19	4.969	100.487
1.97	45.21	4.969	100.487
1.98	45.23	4.969	100.487
1.98	45.24	4.969	100.487
1.98	45.26	4.969	100.487
1.98	45.28	4.969	100.487
1.98	45.30	4.969	100.487
1.98	45.31	4.969	100.487
1.98	45.33	4.969	100.487
1.99	45.35	4.969	100.487
1.99	45.36	4.969	100.487
1.99	45.38	4.969	100.487
1.99	45.40	4.969	100.486
1.99	45.41	4.969	100.486
1.99	45.43	4.969	100.486
2.00	45.45	4.969	100.486
2.00	45.47	4.969	100.486
2.00	45.48	4.969	100.486
2.00	45.50	4.969	100.486
2.00	45.52	4.969	100.486
2.01	45.53	4.969	100.486
2.01	45.55	4.969	100.486
2.01	45.57	4.969	100.486
2.01	45.59	4.969	100.486
2.01	45.60	4.969	100.485
2.01	45.62	4.969	100.485
2.02	45.64	4.969	100.485
2.02	45.65	4.969	100.485
2.02	45.67	4.969	100.485
2.02	45.69	4.969	100.485
2.02	45.70	4.969	100.485
2.02	45.72	4.969	100.485
2.03	45.74	4.969	100.485
2.03	45.76	4.969	100.485
2.03	45.77	4.969	100.485
2.03	45.79	4.969	100.485
2.03	45.81	4.969	100.484
2.03	45.82	4.969	100.484
2.03	45.84	4.969	100.484
2.04	45.86	4.969	100.484
2.04	45.88	4.969	100.484
2.04	45.89	4.969	100.484
2.04	45.91	4.969	100.484
2.04	45.93	4.969	100.484
2.04	45.94	4.969	100.484
2.05	45.96	4.969	100.484
2.05	45.98	4.969	100.484
2.05	45.99	4.969	100.484
2.05	46.01	4.969	100.484
2.05	46.03	4.969	100.484
2.06	46.05	4.969	100.484
2.06	46.06	4.969	100.484
2.06	46.08	4.969	100.484
2.06	46.10	4.969	100.484
2.06	46.11	4.969	100.484
2.06	46.13	4.969	100.484
2.07	46.15	4.969	100.483
2.07	46.16	4.969	100.483
2.07	46.18	4.969	100.483
2.07	46.20	4.969	100.483
2.07	46.22	4.969	100.483
2.07	46.23	4.969	100.483
2.08	46.25	4.969	100.483
2.08	46.27	4.969	100.483
2.08	46.28	4.969	100.482
2.08	46.30	4.969	100.482
2.08	46.32	4.969	100.482
2.08	46.34	4.969	100.482
2.08	46.35	4.969	100.482
2.09	46.37	4.969	100.482
2.09	46.39	4.969	100.482
2.09	46.40	4.969	100.482
2.09	46.42	4.969	100.481
2.09	46.44	4.969	100.481
2.09	46.45	4.969	100.481
2.10	46.47	4.969	100.481
2.10	46.49	4.969	100.481
2.10	46.51	4.969	100.481
2.10	46.52	4.969	100.481
2.10	46.54	4.969	100.481
2.11	46.56	4.969	100.481
2.11	46.57	4.969	100.481
2.11	46.59	4.969	100.480
2.11	46.61	4.969	100.480
2.11	46.62	4.969	100.480
2.11	46.64	4.969	100.480
2.12	46.66	4.969	100.480
2.12	46.68	4.969	100.480
2.12	46.69	4.969	100.480
2.12	46.71	4.969	100.480
2.12	46.73	4.969	100.480
2.12	46.74	4.969	100.480
2.13	46.76	4.969	100.480
2.13	46.78	4.969	100.479
2.13	46.79	4.969	100.479
2.13	46.81	4.969	100.479
2.13	46.83	4.969	100.479
2.13	46.85	4.969	100.479
2.14	46.86	4.969	100.479
2.14	46.88	4.969	100.479
2.14	46.90	4.969	100.479
2.14	46.91	4.969	100.479
2.14	46.93	4.969	100.479
2.14	46.95	4.969	100.479
2.14	46.96	4.969	100.478
2.15	46.98	4.969	100.478
2.15	47.00	4.969	100.478
2.15	47.01	4.969	100.478
2.15	47.03	4.969	100.478
2.15	47.05	4.969	100.478
2.16	47.07	4.969	100.478
2.16	47.08	4.969	100.478
2.16	47.10	4.969	100.478
2.16	47.12	4.969	100.478
2.16	47.13	4.969	100.478
2.16	47.15	4.969	100.478
2.16	47.17	4.969	100.478
2.17	47.18	4.969	100.478
2.17	47.20	4.969	100.477
2.17	47.22	4.969	100.477
2.17	47.24	4.969	100.477
2.17	47.25	4.969	100.477
2.18	47.27	4.969	100.477
2.18	47.29	4.969	100.477
2.18	47.30	4.969	100.477
2.18	47.32	4.969	100.477
2.18	47.34	4.969	100.477
2.18	47.35	4.969	100.477
2.19	47.37	4.969	100.477
2.19	47.39	4.969	100.477
2.19	47.40	4.969	100.476
2.19	47.42	4.969	100.476
2.19	47.44	4.969	100.476
2.19	47.46	4.969	100.476
2.19	47.47	4.969	100.476
2.20	47.49	4.969	100.476
2.20	47.51	4.969	100.476
2.20	47.52	4.969	100.476
2.20	47.54	4.969	100.476
2.20	47.56	4.969	100.476
2.21	47.57	4.969	100.475
2.21	47.59	4.969	100.475
2.21	47.61	4.969	100.475
2.21	47.62	4.969	100.475
2.21	47.64	4.969	100.475
2.21	47.66	4.969	100.475
2.21	47.68	4.969	100.475
2.22	47.69	4.969	100.475
2.22	47.71	4.969	100.475
2.22	47.73	4.969	100.474
2.22	47.74	4.969	100.474
2.22	47.76	4.969	100.474
2.23	47.78	4.969	100.474
2.23	47.79	4.969	100.474
2.23	47.81	4.969	100.474
2.23	47.83	4.969	100.474
2.23	47.84	4.969	100.474
2.23	47.86	4.969	100.474
2.24	47.88	4.969	100.474
2.24	47.90	4.969	100.473
2.24	47.91	4.969	100.473
2.24	47.93	4.969	100.473
2.24	47.95	4.969	100.473
2.24	47.96	4.969	100.473
2.24	47.98	4.969	100.473
2.25	48.00	4.969	100.473
2.25	48.01	4.969	100.473
2.25	48.03	4.968	100.473
2.25	48.05	4.968	100.473
2.25	48.06	4.968	100.472
2.26	48.08	4.968	100.472
2.26	48.10	4.968	100.472
2.26	48.12	4.968	100.472
2.26	48.13	4.968	100.472
2.26	48.15	4.968	100.472
2.26	48.17	4.968	100.472
2.26	48.18	4.968	100.472
2.27	48.20	4.968	100.472
2.27	48.22	4.968	100.472
2.27	48.23	4.968	100.471
2.27	48.25	4.968	100.471
2.27	48.27	4.968	100.471
2.28	48.28	4.968	100.471
2.28	48.30	4.968	100.471
2.28	48.32	4.968	100.471
2.28	48.34	4.968	100.471
2.28	48.35	4.968	100.471
2.28	48.37	4.968	100.471
2.29	48.39	4.968	100.470
2.29	48.40	4.968	100.470
2.29	48.42	4.968	100.470
2.29	48.44	4.968	100.470
2.29	48.45	4.968	100.470
2.29	48.47	4.968	100.470
2.29	48.49	4.968	100.470
2.30	48.50	4.968	100.470
2.30	48.52	4.968	100.470
2.30	48.54	4.968	100.470
2.30	48.56	4.968	100.469
2.30	48.57	4.968	100.469
2.31	48.59	4.968	100.469
2.31	48.61	4.968	100.469
2.31	48.62	4.968	100.469
2.31	48.64	4.968	100.469
2.31	48.66	4.968	100.469
2.31	48.67	4.968	100.469
2.31	48.69	4.968	100.469
2.32	48.71	4.968	100.468
2.32	48.72	4.968	100.468
2.32	48.74	4.968	100.468
2.32	48.76	4.968	100.468
2.32	48.78	4.968	100.468
2.33	48.79	4.968	100.468
2.33	48.81	4.968	100.468
2.33	48.83	4.968	100.468
2.33	48.84	4.968	100.468
2.33	48.86	4.968	100.468
2.33	48.88	4.968	100.468
2.34	48.89	4.968	100.467
2.34	48.91	4.968	100.467
2.34	48.93	4.968	100.467
2.34	48.94	4.968	100.467
2.34	48.96	4.968	100.467
2.34	48.98	4.968	100.467
2.34	49.00	4.968	100.467
2.35	49.01	4.968	100.467
2.35	49.03	4.968	100.467
2.35	49.05	4.968	100.466
2.35	49.06	4.968	100.466
2.35	49.08	4.968	100.466
2.36	49.10	4.968	100.466
2.36	49.11	4.968	100.466
2.36	49.13	4.968	100.466
2.36	49.15	4.968	100.466
2.36	49.17	4.968	100.466
2.36	49.18	4.968	100.466
2.36	49.20	4.968	100.465
2.37	49.22	4.968	100.465
2.37	49.23	4.968	100.465
2.37	49.25	4.968	100.465
2.37	49.27	4.968	100.465
2.37	49.28	4.968	100.465
2.38	49.30	4.968	100.465
2.38	49.32	4.968	100.465
2.38	49.34	4.968	100.465
2.38	49.35	4.968	100.464
2.38	49.37	4.968	100.464
2.38	49.39	4.968	100.464
2.39	49.40	4.968	100.464
2.39	49.42	4.968	100.464
2.39	49.44	4.968	100.464
2.39	49.45	4.968	100.464
2.39	49.47	4.968	100.464
2.39	49.49	4.968	100.464
2.39	49.51	4.968	100.464
2.40	49.52	4.968	100.463
2.40	49.54	4.968	100.463
2.40	49.56	4.968	100.463
2.40	49.57	4.968	100.463
2.40	49.59	4.968	100.463
2.41	49.61	4.968	100.463
2.41	49.62	4.968	100.463
2.41	49.64	4.968	100.463
2.41	49.66	4.968	100.463
2.41	49.67	4.968	100.462
2.41	49.69	4.968	100.462
2.41	49.71	4.968	100.462
2.42	49.73	4.968	100.462
2.42	49.74	4.968	100.462
2.42	49.76	4.968	100.462
2.42	49.78	4.968	100.462
2.42	49.79	4.968	100.462
2.43	49.81	4.968	100.462
2.43	49.83	4.968	100.461
2.43	49.84	4.968	100.461
2.43	49.86	4.968	100.461
2.43	49.88	4.968	100.461
2.43	49.90	4.968	100.461
2.44	49.91	4.968	100.461
2.44	49.93	4.968	100.461
2.44	49.95	4.968	100.461
2.44	49.96	4.968	100.461
2.44	49.98	4.968	100.461
2.44	50.00	4.968	100.460
2.44	50.01	4.968	100.460
2.45	50.03	4.968	100.460
2.45	50.05	4.968	100.460
2.45	50.07	4.968	100.460
2.45	50.08	4.968	100.460
2.45	50.10	4.968	100.459
2.46	50.12	4.968	100.459
2.46	50.13	4.968	100.459
2.46	50.15	4.968	100.459
2.46	50.17	4.968	100.459
2.46	50.18	4.968	100.459
2.46	50.20	4.968	100.459
2.46	50.22	4.968	100.458
2.47	50.24	4.968	100.458
2.47	50.25	4.968	100.458
2.47	50.27	4.968	100.458
2.47	50.29	4.968	100.458
2.47	50.30	4.968	100.458
2.48	50.32	4.968	100.458
2.48	50.34	4.968	100.458
2.48	50.35	4.968	100.457
2.48	50.37	4.968	100.457
2.48	50.39	4.968	100.457
2.48	50.41	4.968	100.457
2.49	50.42	4.968	100.457
2.49	50.44	4.968	100.457
2.49	50.46	4.968	100.457
2.49	50.47	4.968	100.457
2.49	50.49	4.968	100.457
2.49	50.51	4.968	100.457
2.49	50.52	4.968	100.456
2.50	50.54	4.968	100.456
2.50	50.56	4.968	100.456
2.50	50.58	4.968	100.456
2.50	50.59	4.968	100.456
2.50	50.61	4.968	100.456
2.51	50.63	4.968	100.456
2.51	50.64	4.968	100.456
2.51	50.66	4.968	100.456
2.51	50.68	4.968	100.456
2.51	50.69	4.968	100.456
2.51	50.71	4.968	100.456
2.51	50.73	4.968	100.456
2.52	50.74	4.968	100.456
2.52	50.76	4.968	100.456
2.52	50.78	4.968	100.455
2.52	50.80	4.968	100.455
2.52	50.81	4.968	100.455
2.53	50.83	4.968	100.455
2.53	50.85	4.968	100.455
2.53	50.86	4.968	100.455
2.53	50.88	4.968	100.455
2.53	50.90	4.968	100.455
2.53	50.91	4.968	100.454
2.54	50.93	4.968	100.454
2.54	50.95	4.968	100.454
2.54	50.96	4.968	100.454
2.54	50.98	4.968	100.454
2.54	51.00	4.968	100.454
2.54	51.02	4.968	100.454
2.54	51.03	4.968	100.453
2.55	51.05	4.968	100.453
2.55	51.07	4.968	100.453
2.55	51.08	4.968	100.453
2.55	51.10	4.968	100.453
2.55	51.12	4.968	100.453
2.56	51.13	4.968	100.453
2.56	51.15	4.968	100.453
2.56	51.17	4.967	100.452
2.56	51.18	4.967	100.452
2.56	51.20	4.967	100.452
2.56	51.22	4.967	100.452
2.56	51.23	4.967	100.452
2.57	51.25	4.967	100.452
2.57	51.27	4.967	100.452
2.57	51.29	4.967	100.451
2.57	51.30	4.967	100.451
2.57	51.32	4.967	100.451
2.58	51.34	4.967	100.451
2.58	51.35	4.967	100.451
2.58	51.37	4.967	100.451
2.58	51.39	4.967	100.451
2.58	51.40	4.967	100.450
2.58	51.42	4.967	100.450
2.59	51.44	4.967	100.450
2.59	51.45	4.967	100.450
2.59	51.47	4.967	100.450
2.59	51.49	4.967	100.450
2.59	51.50	4.967	100.450
2.59	51.52	4.967	100.449
2.59	51.54	4.967	100.449
2.60	51.56	4.967	100.449
2.60	51.57	4.967	100.449
2.60	51.59	4.967	100.449
2.60	51.61	4.967	100.449
2.60	51.62	4.967	100.449
2.61	51.64	4.967	100.448
2.61	51.66	4.967	100.448
2.61	51.67	4.967	100.448
2.61	51.69	4.967	100.448
2.61	51.71	4.967	100.448
2.61	51.72	4.967	100.448
2.61	51.74	4.967	100.448
2.62	51.76	4.967	100.447
2.62	51.77	4.967	100.447
2.62	51.79	4.967	100.447
2.62	51.81	4.967	100.447
2.62	51.82	4.967	100.447
2.63	51.84	4.967	100.447
2.63	51.86	4.967	100.447
2.63	51.88	4.967	100.446
2.63	51.89	4.967	100.446
2.63	51.91	4.967	100.446
2.63	51.93	4.967	100.446
2.64	51.94	4.967	100.446
2.64	51.96	4.967	100.446
2.64	51.98	4.967	100.445
2.64	51.99	4.967	100.445
2.64	52.01	4.967	100.445
2.64	52.03	4.967	100.445
2.64	52.04	4.967	100.445
2.65	52.06	4.967	100.445
2.65	52.08	4.967	100.445
2.65	52.09	4.967	100.444
2.65	52.11	4.967	100.444
2.65	52.13	4.967	100.444
2.66	52.14	4.967	100.444
2.66	52.16	4.967	100.444
2.66	52.18	4.967	100.444
2.66	52.19	4.967	100.443
2.66	52.21	4.967	100.443
2.66	52.23	4.967	100.443
2.66	52.24	4.967	100.443
2.67	52.26	4.967	100.443
2.67	52.28	4.967	100.443
2.67	52.30	4.967	100.442
2.67	52.31	4.967	100.442
2.67	52.33	4.967	100.442
2.68	52.35	4.967	100.442
2.68	52.36	4.967	100.442
2.68	52.38	4.967	100.442
2.68	52.40	4.967	100.441
2.68	52.41	4.967	100.441
2.68	52.43	4.967	100.441
2.69	52.45	4.967	100.441
2.69	52.46	4.967	100.441
2.69	52.48	4.967	100.441
2.69	52.50	4.967	100.440
2.69	52.51	4.967	100.440
2.69	52.53	4.967	100.440
2.69	52.55	4.967	100.440
2.70	52.56	4.967	100.440
2.70	52.58	4.967	100.440
2.70	52.60	4.967	100.439
2.70	52.61	4.967	100.439
2.70	52.63	4.967	100.439
2.71	52.65	4.967	100.439
2.71	52.66	4.967	100.439
2.71	52.68	4.967	100.439
2.71	52.70	4.967	100.438
2.71	52.71	4.967	100.438
2.71	52.73	4.967	100.438
2.71	52.75	4.967	100.438
2.72	52.76	4.967	100.438
2.72	52.78	4.967	100.438
2.72	52.80	4.967	100.437
2.72	52.82	4.967	100.437
2.72	52.83	4.967	100.437
2.73	52.85	4.967	100.437
2.73	52.87	4.967	100.437
2.73	52.88	4.967	100.437
2.73	52.90	4.967	100.436
2.73	52.92	4.967	100.436
2.73	52.93	4.967	100.436
2.74	52.95	4.967	100.436
2.74	52.97	4.967	100.436
2.74	52.98	4.967	100.436
2.74	53.00	4.967	100.435
2.74	53.02	4.967	100.435
2.74	53.03	4.967	100.435
2.74	53.05	4.967	100.435
2.75	53.07	4.967	100.435
2.75	53.08	4.967	100.434
2.75	53.10	4.967	100.434
2.75	53.12	4.967	100.434
2.75	53.13	4.967	100.434
2.76	53.15	4.967	100.434
2.76	53.17	4.967	100.434
2.76	53.18	4.967	100.433
2.76	53.20	4.967	100.433
2.76	53.22	4.967	100.433
2.76	53.23	4.967	100.433
2.76	53.25	4.967	100.433
2.77	53.27	4.967	100.432
2.77	53.28	4.967	100.432
2.77	53.30	4.966	100.432
2.77	53.32	4.966	100.432
2.77	53.33	4.966	100.432
2.78	53.35	4.966	100.432
2.78	53.37	4.966	100.431
2.78	53.38	4.966	100.431
2.78	53.40	4.966	100.431
2.78	53.42	4.966	100.431
2.78	53.43	4.966	100.431
2.79	53.45	4.966	100.430
2.79	53.47	4.966	100.430
2.79	53.49	4.966	100.430
2.79	53.50	4.966	100.430
2.79	53.52	4.966	100.430
2.79	53.54	4.966	100.430
2.79	53.55	4.966	100.430
2.80	53.57	4.966	100.429
2.80	53.59	4.966	100.429
2.80	53.60	4.966	100.429
2.80	53.62	4.966	100.429
2.80	53.64	4.966	100.428
2.81	53.65	4.966	100.428
2.81	53.67	4.966	100.428
2.81	53.69	4.966	100.428
2.81	53.70	4.966	100.428
2.81	53.72	4.966	100.427
2.81	53.74	4.966	100.427
2.81	53.75	4.966	100.427
2.82	53.77	4.966	100.427
2.82	53.79	4.966	100.426
2.82	53.80	4.966	100.426
2.82	53.82	4.966	100.426
2.82	53.84	4.966	100.426
2.83	53.85	4.966	100.426
2.83	53.87	4.966	100.425
2.83	53.89	4.966	100.425
2.83	53.90	4.966	100.425
2.83	53.92	4.966	100.425
2.83	53.94	4.966	100.425
2.84	53.96	4.966	100.424
2.84	53.97	4.966	100.424
2.84	53.99	4.966	100.424
2.84	54.01	4.966	100.424
2.84	54.02	4.966	100.424
2.84	54.04	4.966	100.423
2.84	54.06	4.966	100.423
2.85	54.07	4.966	100.423
2.85	54.09	4.966	100.423
2.85	54.11	4.966	100.423
2.85	54.12	4.966	100.422
2.85	54.14	4.966	100.422
2.86	54.16	4.966	100.422
2.86	54.17	4.966	100.422
2.86	54.19	4.966	100.422
2.86	54.21	4.966	100.421
2.86	54.22	4.966	100.421
2.86	54.24	4.966	100.421
2.86	54.26	4.966	100.421
2.87	54.27	4.966	100.421
2.87	54.29	4.966	100.420
2.87	54.31	4.966	100.420
2.87	54.32	4.966	100.420
2.87	54.34	4.966	100.420
2.88	54.36	4.966	100.419
2.88	54.37	4.966	100.419
2.88	54.39	4.966	100.419
2.88	54.41	4.966	100.419
2.88	54.43	4.966	100.419
2.88	54.44	4.966	100.418
2.89	54.46	4.966	100.418
2.89	54.48	4.966	100.418
2.89	54.49	4.966	100.418
2.89	54.51	4.966	100.418
2.89	54.53	4.966	100.417
2.89	54.54	4.966	100.417
2.89	54.56	4.966	100.417
2.90	54.58	4.966	100.417
2.90	54.59	4.966	100.417
2.90	54.61	4.966	100.416
2.90	54.63	4.966	100.416
2.90	54.64	4.966	100.416
2.91	54.66	4.966	100.416
2.91	54.68	4.966	100.416
2.91	54.69	4.966	100.416
2.91	54.71	4.966	100.415
2.91	54.73	4.966	100.415
2.91	54.74	4.966	100.415
2.91	54.76	4.966	100.415
2.92	54.78	4.966	100.415
2.92	54.79	4.966	100.414
2.92	54.81	4.966	100.414
2.92	54.83	4.966	100.414
2.92	54.85	4.966	100.414
2.93	54.86	4.966	100.413
2.93	54.88	4.966	100.413
2.93	54.90	4.966	100.413
2.93	54.91	4.966	100.413
2.93	54.93	4.966	100.413
2.93	54.95	4.966	100.412
2.94	54.96	4.966	100.412
2.94	54.98	4.965	100.412
2.94	55.00	4.965	100.412
2.94	55.01	4.965	100.411
2.94	55.03	4.965	100.411
2.94	55.05	4.965	100.411
2.94	55.06	4.965	100.411
2.95	55.08	4.965	100.411
2.95	55.10	4.965	100.410
2.95	55.11	4.965	100.410
2.95	55.13	4.965	100.410
2.95	55.15	4.965	100.410
2.96	55.16	4.965	100.409
2.96	55.18	4.965	100.409
2.96	55.20	4.965	100.409
2.96	55.21	4.965	100.409
2.96	55.23	4.965	100.408
2.96	55.25	4.965	100.408
2.96	55.27	4.965	100.408
2.97	55.28	4.965	100.408
2.97	55.30	4.965	100.408
2.97	55.32	4.965	100.407
2.97	55.33	4.965	100.407
2.97	55.35	4.965	100.407
2.98	55.37	4.965	100.407
2.98	55.38	4.965	100.406
2.98	55.40	4.965	100.406
2.98	55.42	4.965	100.406
2.98	55.43	4.965	100.406
2.98	55.45	4.965	100.405
2.99	55.47	4.965	100.405
2.99	55.48	4.965	100.405
2.99	55.50	4.965	100.405
2.99	55.52	4.965	100.404
2.99	55.53	4.965	100.404
2.99	55.55	4.965	100.404
2.99	55.57	4.965	100.404
3.00	55.59	4.965	100.404
3.00	55.60	4.965	100.403
3.00	55.62	4.965	100.403
3.00	55.64	4.965	100.403
3.00	55.65	4.965	100.403
3.01	55.67	4.965	100.402
3.01	55.69	4.965	100.402
3.01	55.70	4.965	100.402
3.01	55.72	4.965	100.402
3.01	55.74	4.965	100.401
3.01	55.75	4.965	100.401
3.01	55.77	4.965	100.401
3.02	55.79	4.965	100.401
3.02	55.80	4.965	100.400
3.02	55.82	4.965	100.400
3.02	55.84	4.965	100.400
3.02	55.86	4.965	100.400
3.03	55.87	4.965	100.399
3.03	55.89	4.965	100.399
3.03	55.91	4.965	100.399
3.03	55.92	4.965	100.399
3.03	55.94	4.965	100.398
3.03	55.96	4.965	100.398
3.04	55.97	4.965	100.398
3.04	55.99	4.965	100.398
3.04	56.01	4.965	100.397
3.04	56.02	4.965	100.397
3.04	56.04	4.965	100.397
3.04	56.06	4.965	100.397
3.04	56.07	4.965	100.396
3.05	56.09	4.965	100.396
3.05	56.11	4.965	100.396
3.05	56.13	4.965	100.396
3.05	56.14	4.965	100.395
3.05	56.16	4.965	100.395
3.06	56.18	4.965	100.395
3.06	56.19	4.965	100.395
3.06	56.21	4.965	100.394
3.06	56.23	4.965	100.394
3.06	56.24	4.965	100.394
3.06	56.26	4.965	100.394
3.06	56.28	4.965	100.393
3.07	56.29	4.965	100.393
3.07	56.31	4.965	100.393
3.07	56.33	4.965	100.393
3.07	56.35	4.965	100.392
3.07	56.36	4.965	100.392
3.08	56.38	4.965	100.392
3.08	56.40	4.964	100.391
3.08	56.41	4.964	100.391
3.08	56.43	4.964	100.391
3.08	56.45	4.964	100.391
3.08	56.46	4.964	100.390
3.09	56.48	4.964	100.390
3.09	56.50	4.964	100.390
3.09	56.51	4.964	100.390
3.09	56.53	4.964	100.389
3.09	56.55	4.964	100.389
3.09	56.57	4.964	100.389
3.09	56.58	4.964	100.388
3.10	56.60	4.964	100.388
3.10	56.62	4.964	100.388
3.10	56.63	4.964	100.388
3.10	56.65	4.964	100.387
3.10	56.67	4.964	100.387
3.11	56.68	4.964	100.387
3.11	56.70	4.964	100.387
3.11	56.72	4.964	100.386
3.11	56.73	4.964	100.386
3.11	56.75	4.964	100.386
3.11	56.77	4.964	100.385
3.11	56.79	4.964	100.385
3.12	56.80	4.964	100.385
3.12	56.82	4.964	100.385
3.12	56.84	4.964	100.384
3.12	56.85	4.964	100.384
3.12	56.87	4.964	100.384
3.13	56.89	4.964	100.383
3.13	56.90	4.964	100.383
3.13	56.92	4.964	100.383
3.13	56.94	4.964	100.383
3.13	56.95	4.964	100.382
3.13	56.97	4.964	100.382
3.14	56.99	4.964	100.382
3.14	57.01	4.964	100.381
3.14	57.02	4.964	100.381
3.14	57.04	4.964	100.381
3.14	57.06	4.964	100.381
3.14	57.07	4.964	100.380
3.14	57.09	4.964	100.380
3.15	57.11	4.964	100.380
3.15	57.12	4.964	100.379
3.15	57.14	4.964	100.379
3.15	57.16	4.964	100.379
3.15	57.17	4.964	100.379
3.16	57.19	4.964	100.378
3.16	57.21	4.964	100.378
3.16	57.23	4.964	100.378
3.16	57.24	4.964	100.377
3.16	57.26	4.964	100.377
3.16	57.28	4.964	100.377
3.16	57.29	4.964	100.376
3.17	57.31	4.964	100.376
3.17	57.33	4.964	100.376
3.17	57.34	4.964	100.376
3.17	57.36	4.964	100.375
3.17	57.38	4.964	100.375
3.18	57.39	4.964	100.375
3.18	57.41	4.964	100.374
3.18	57.43	4.964	100.374
3.18	57.44	4.964	100.374
3.18	57.46	4.964	100.374
3.18	57.48	4.964	100.373
3.19	57.50	4.964	100.373
3.19	57.51	4.964	100.373
3.19	57.53	4.964	100.372
3.19	57.55	4.964	100.372
3.19	57.56	4.964	100.372
3.19	57.58	4.964	100.372
3.19	57.60	4.963	100.371
3.20	57.61	4.963	100.371
3.20	57.63	4.963	100.371
3.20	57.65	4.963	100.370
3.20	57.66	4.963	100.370
3.20	57.68	4.963	100.370
3.21	57.70	4.963	100.369
3.21	57.71	4.963	100.369
3.21	57.73	4.963	100.369
3.21	57.75	4.963	100.369
3.21	57.77	4.963	100.368
3.21	57.78	4.963	100.368
3.21	57.80	4.963	100.368
3.22	57.82	4.963	100.367
3.22	57.83	4.963	100.367
3.22	57.85	4.963	100.367
3.22	57.87	4.963	100.367
3.22	57.88	4.963	100.366
3.23	57.90	4.963	100.366
3.23	57.92	4.963	100.366
3.23	57.93	4.963	100.365
3.23	57.95	4.963	100.365
3.23	57.97	4.963	100.365
3.23	57.98	4.963	100.365
3.24	58.00	4.963	100.364
3.24	58.02	4.963	100.364
3.24	58.03	4.963	100.364
3.24	58.05	4.963	100.363
3.24	58.07	4.963	100.363
3.24	58.08	4.963	100.363
3.24	58.10	4.963	100.362
3.25	58.12	4.963	100.362
3.25	58.14	4.963	100.362
3.25	58.15	4.963	100.362
3.25	58.17	4.963	100.361
3.25	58.19	4.963	100.361
3.26	58.20	4.963	100.361
3.26	58.22	4.963	100.360
3.26	58.24	4.963	100.360
3.26	58.25	4.963	100.360
3.26	58.27	4.963	100.359
3.26	58.29	4.963	100.359
3.26	58.30	4.963	100.359
3.27	58.32	4.963	100.358
3.27	58.34	4.963	100.358
3.27	58.35	4.963	100.358
3.27	58.37	4.963	100.358
3.27	58.39	4.963	100.357
3.28	58.40	4.963	100.357
3.28	58.42	4.963	100.357
3.28	58.44	4.963	100.356
3.28	58.45	4.963	100.356
3.28	58.47	4.963	100.356
3.28	58.49	4.963	100.355
3.29	58.50	4.963	100.355
3.29	58.52	4.963	100.355
3.29	58.54	4.963	100.354
3.29	58.55	4.963	100.354
3.29	58.57	4.963	100.354
3.29	58.59	4.963	100.353
3.29	58.60	4.963	100.353
3.30	58.62	4.963	100.353
3.30	58.64	4.963	100.352
3.30	58.66	4.963	100.352
3.30	58.67	4.963	100.352
3.30	58.69	4.963	100.351
3.31	58.71	4.962	100.351
3.31	58.72	4.962	100.351
3.31	58.74	4.962	100.350
3.31	58.76	4.962	100.350
3.31	58.77	4.962	100.350
3.31	58.79	4.962	100.349
3.31	58.81	4.962	100.349
3.32	58.82	4.962	100.349
3.32	58.84	4.962	100.348
3.32	58.86	4.962	100.348
3.32	58.87	4.962	100.348
3.32	58.89	4.962	100.347
3.33	58.91	4.962	100.347
3.33	58.92	4.962	100.347
3.33	58.94	4.962	100.346
3.33	58.96	4.962	100.346
3.33	58.97	4.962	100.346
3.33	58.99	4.962	100.345
3.34	59.01	4.962	100.345
3.34	59.02	4.962	100.345
3.34	59.04	4.962	100.344
3.34	59.06	4.962	100.344
3.34	59.07	4.962	100.344
3.34	59.09	4.962	100.343
3.34	59.11	4.962	100.343
3.35	59.12	4.962	100.342
3.35	59.14	4.962	100.342
3.35	59.16	4.962	100.342
3.35	59.17	4.962	100.341
3.35	59.19	4.962	100.341
3.36	59.21	4.962	100.341
3.36	59.22	4.962	100.340
3.36	59.24	4.962	100.340
3.36	59.26	4.962	100.340
3.36	59.27	4.962	100.339
3.36	59.29	4.962	100.339
3.36	59.31	4.962	100.339
3.37	59.32	4.962	100.338
3.37	59.34	4.962	100.338
3.37	59.36	4.962	100.338
3.37	59.37	4.962	100.337
3.37	59.39	4.962	100.337
3.38	59.41	4.962	100.337
3.38	59.43	4.962	100.336
3.38	59.44	4.962	100.336
3.38	59.46	4.962	100.336
3.38	59.48	4.962	100.335
3.38	59.49	4.962	100.335
3.39	59.51	4.962	100.334
3.39	59.53	4.962	100.334
3.39	59.54	4.962	100.334
3.39	59.56	4.962	100.333
3.39	59.58	4.962	100.333
3.39	59.59	4.962	100.333
3.39	59.61	4.962	100.332
3.40	59.63	4.962	100.332
3.40	59.64	4.962	100.332
3.40	59.66	4.962	100.331
3.40	59.68	4.961	100.331
3.40	59.69	4.961	100.331
3.41	59.71	4.961	100.330
3.41	59.73	4.961	100.330
3.41	59.74	4.961	100.330
3.41	59.76	4.961	100.329
3.41	59.78	4.961	100.329
3.41	59.79	4.961	100.328
3.41	59.81	4.961	100.328
3.42	59.83	4.961	100.328
3.42	59.84	4.961	100.327
3.42	59.86	4.961	100.327
3.42	59.88	4.961	100.327
3.42	59.89	4.961	100.326
3.43	59.91	4.961	100.326
3.43	59.93	4.961	100.326
3.43	59.94	4.961	100.325
3.43	59.96	4.961	100.325
3.43	59.98	4.961	100.325
3.43	59.99	4.961	100.324
3.44	60.01	4.961	100.324
3.44	60.03	4.961	100.324
3.44	60.04	4.961	100.323
3.44	60.06	4.961	100.323
3.44	60.08	4.961	100.323
3.44	60.09	4.961	100.322
3.44	60.11	4.961	100.322
3.45	60.13	4.961	100.321
3.45	60.14	4.961	100.321
3.45	60.16	4.961	100.321
3.45	60.18	4.961	100.320
3.45	60.19	4.961	100.320
3.46	60.21	4.961	100.320
3.46	60.23	4.961	100.319
3.46	60.24	4.961	100.319
3.46	60.26	4.961	100.319
3.46	60.28	4.961	100.318
3.46	60.29	4.961	100.318
3.46	60.31	4.961	100.317
3.47	60.33	4.961	100.317
3.47	60.35	4.961	100.317
3.47	60.36	4.961	100.316
3.47	60.38	4.961	100.316
3.47	60.40	4.961	100.316
3.48	60.41	4.961	100.315
3.48	60.43	4.961	100.315
3.48	60.45	4.961	100.315
3.48	60.46	4.961	100.314
3.48	60.48	4.961	100.314
3.48	60.50	4.961	100.313
3.49	60.51	4.961	100.313
3.49	60.53	4.961	100.313
3.49	60.55	4.961	100.312
3.49	60.56	4.961	100.312
3.49	60.58	4.961	100.311
3.49	60.60	4.961	100.311
3.49	60.61	4.960	100.310
3.50	60.63	4.960	100.310
3.50	60.65	4.960	100.310
3.50	60.66	4.960	100.309
3.50	60.68	4.960	100.309
3.50	60.70	4.960	100.308
3.51	60.71	4.960	100.308
3.51	60.73	4.960	100.307
3.51	60.75	4.960	100.307
3.51	60.76	4.960	100.307
3.51	60.78	4.960	100.306
3.51	60.80	4.960	100.306
3.51	60.81	4.960	100.305
3.52	60.83	4.960	100.305
3.52	60.85	4.960	100.305
3.52	60.86	4.960	100.304
3.52	60.88	4.960	100.304
3.52	60.90	4.960	100.303
3.53	60.91	4.960	100.303
3.53	60.93	4.960	100.303
3.53	60.95	4.960	100.302
3.53	60.96	4.960	100.302
3.53	60.98	4.960	100.301
3.53	61.00	4.960	100.301
3.54	61.01	4.960	100.301
3.54	61.03	4.960	100.300
3.54	61.05	4.960	100.300
3.54	61.06	4.960	100.299
3.54	61.08	4.960	100.299
3.54	61.10	4.960	100.299
3.54	61.11	4.960	100.298
3.55	61.13	4.960	100.298
3.55	61.15	4.960	100.297
3.55	61.16	4.960	100.297
3.55	61.18	4.960	100.297
3.55	61.20	4.960	100.296
3.56	61.22	4.960	100.296
3.56	61.23	4.960	100.295
3.56	61.25	4.960	100.295
3.56	61.27	4.960	100.295
3.56	61.28	4.960	100.294
3.56	61.30	4.960	100.294
3.56	61.32	4.960	100.293
3.57	61.33	4.960	100.293
3.57	61.35	4.960	100.293
3.57	61.37	4.960	100.292
3.57	61.38	4.960	100.292
3.57	61.40	4.960	100.291
3.58	61.42	4.960	100.291
3.58	61.43	4.959	100.291
3.58	61.45	4.959	100.290
3.58	61.47	4.959	100.290
3.58	61.48	4.959	100.289
3.58	61.50	4.959	100.289
3.59	61.52	4.959	100.289
3.59	61.53	4.959	100.288
3.59	61.55	4.959	100.288
3.59	61.57	4.959	100.287
3.59	61.58	4.959	100.287
3.59	61.60	4.959	100.286
3.59	61.62	4.959	100.286
3.60	61.63	4.959	100.286
3.60	61.65	4.959	100.285
3.60	61.67	4.959	100.285
3.60	61.68	4.959	100.284
3.60	61.70	4.959	100.284
3.61	61.72	4.959	100.284
3.61	61.73	4.959	100.283
3.61	61.75	4.959	100.283
3.61	61.77	4.959	100.282
3.61	61.78	4.959	100.282
3.61	61.80	4.959	100.282
3.61	61.82	4.959	100.281
3.62	61.83	4.959	100.281
3.62	61.85	4.959	100.280
3.62	61.87	4.959	100.280
3.62	61.88	4.959	100.279
3.62	61.90	4.959	100.279
3.63	61.92	4.959	100.279
3.63	61.93	4.959	100.278
3.63	61.95	4.959	100.278
3.63	61.97	4.959	100.277
3.63	61.98	4.959	100.277
3.63	62.00	4.959	100.276
3.64	62.02	4.959	100.276
3.64	62.03	4.959	100.276
3.64	62.05	4.959	100.275
3.64	62.07	4.959	100.275
3.64	62.08	4.959	100.274
3.64	62.10	4.959	100.274
3.64	62.12	4.959	100.274
3.65	62.13	4.959	100.273
3.65	62.15	4.959	100.273
3.65	62.17	4.959	100.272
3.65	62.18	4.959	100.272
3.65	62.20	4.959	100.272
3.66	62.22	4.959	100.271
3.66	62.23	4.959	100.271
3.66	62.25	4.958	100.270
3.66	62.27	4.958	100.270
3.66	62.28	4.958	100.270
3.66	62.30	4.958	100.269
3.66	62.32	4.958	100.269
3.67	62.33	4.958	100.268
3.67	62.35	4.958	100.268
3.67	62.37	4.958	100.267
3.67	62.38	4.958	100.267
3.67	62.40	4.958	100.266
3.68	62.42	4.958	100.266
3.68	62.43	4.958	100.266
3.68	62.45	4.958	100.265
3.68	62.47	4.958	100.265
3.68	62.48	4.958	100.264
3.68	62.50	4.958	100.264
3.69	62.52	4.958	100.263
3.69	62.53	4.958	100.263
3.69	62.55	4.958	100.262
3.69	62.56	4.958	100.262
3.69	62.58	4.958	100.262
3.69	62.60	4.958	100.261
3.69	62.61	4.958	100.261
3.70	62.63	4.958	100.260
3.70	62.65	4.958	100.260
3.70	62.66	4.958	100.259
3.70	62.68	4.958	100.259
3.70	62.70	4.958	100.258
3.71	62.71	4.958	100.258
3.71	62.73	4.958	100.257
3.71	62.75	4.958	100.257
3.71	62.76	4.958	100.257
3.71	62.78	4.958	100.256
3.71	62.80	4.958	100.256
3.71	62.81	4.958	100.255
3.72	62.83	4.958	100.255
3.72	62.85	4.958	100.254
3.72	62.86	4.958	100.254
3.72	62.88	4.958	100.253
3.72	62.90	4.958	100.253
3.73	62.91	4.958	100.252
3.73	62.93	4.958	100.252
3.73	62.95	4.958	100.252
3.73	62.96	4.958	100.251
3.73	62.98	4.958	100.251
3.73	63.00	4.957	100.250
3.74	63.01	4.957	100.250
3.74	63.03	4.957	100.249
3.74	63.05	4.957	100.249
3.74	63.06	4.957	100.248
3.74	63.08	4.957	100.248
3.74	63.10	4.957	100.247
3.74	63.11	4.957	100.247
3.75	63.13	4.957	100.246
3.75	63.15	4.957	100.246
3.75	63.16	4.957	100.245
3.75	63.18	4.957	100.245
3.75	63.20	4.957	100.244
3.76	63.21	4.957	100.244
3.76	63.23	4.957	100.244
3.76	63.25	4.957	100.243
3.76	63.26	4.957	100.243
3.76	63.28	4.957	100.242
3.76	63.30	4.957	100.242
3.76	63.31	4.957	100.241
3.77	63.33	4.957	100.241
3.77	63.35	4.957	100.240
3.77	63.36	4.957	100.240
3.77	63.38	4.957	100.239
3.77	63.40	4.957	100.239
3.78	63.41	4.957	100.238
3.78	63.43	4.957	100.238
3.78	63.45	4.957	100.237
3.78	63.46	4.957	100.237
3.78	63.48	4.957	100.236
3.78	63.50	4.957	100.236
3.79	63.51	4.957	100.235
3.79	63.53	4.957	100.235
3.79	63.55	4.957	100.234
3.79	63.56	4.957	100.234
3.79	63.58	4.957	100.233
3.79	63.60	4.957	100.233
3.79	63.61	4.957	100.232
3.80	63.63	4.957	100.232
3.80	63.65	4.957	100.231
3.80	63.66	4.957	100.231
3.80	63.68	4.957	100.231
3.80	63.70	4.957	100.230
3.81	63.71	4.956	100.230
3.81	63.73	4.956	100.229
3.81	63.75	4.956	100.229
3.81	63.76	4.956	100.228
3.81	63.78	4.956	100.228
3.81	63.80	4.956	100.227
3.81	63.81	4.956	100.227
3.82	63.83	4.956	100.226
3.82	63.85	4.956	100.226
3.82	63.86	4.956	100.225
3.82	63.88	4.956	100.225
3.82	63.90	4.956	100.224
3.83	63.91	4.956	100.224
3.83	63.93	4.956	100.223
3.83	63.95	4.956	100.223
3.83	63.96	4.956	100.222
3.83	63.98	4.956	100.222
3.83	64.00	4.956	100.221
3.84	64.01	4.956	100.221
3.84	64.03	4.956	100.220
3.84	64.05	4.956	100.220
3.84	64.06	4.956	100.219
3.84	64.08	4.956	100.219
3.84	64.10	4.956	100.218
3.84	64.11	4.956	100.218
3.85	64.13	4.956	100.217
3.85	64.15	4.956	100.217
3.85	64.16	4.956	100.216
3.85	64.18	4.956	100.216
3.85	64.20	4.956	100.215
3.86	64.21	4.956	100.215
3.86	64.23	4.956	100.214
3.86	64.25	4.956	100.214
3.86	64.26	4.956	100.213
3.86	64.28	4.956	100.213
3.86	64.30	4.956	100.212
3.86	64.31	4.956	100.212
3.87	64.33	4.956	100.211
3.87	64.35	4.956	100.211
3.87	64.36	4.956	100.210
3.87	64.38	4.955	100.210
3.87	64.40	4.955	100.209
3.88	64.42	4.955	100.208
3.88	64.43	4.955	100.208
3.88	64.45	4.955	100.207
3.88	64.47	4.955	100.207
3.88	64.48	4.955	100.206
3.88	64.50	4.955	100.206
3.89	64.52	4.955	100.205
3.89	64.53	4.955	100.205
3.89	64.55	4.955	100.204
3.89	64.57	4.955	100.204
3.89	64.58	4.955	100.203
3.89	64.60	4.955	100.203
3.89	64.62	4.955	100.202
3.90	64.63	4.955	100.202
3.90	64.65	4.955	100.201
3.90	64.67	4.955	100.201
3.90	64.68	4.955	100.200
3.90	64.70	4.955	100.199
3.91	64.72	4.955	100.199
3.91	64.73	4.955	100.198
3.91	64.75	4.955	100.198
3.91	64.77	4.955	100.197
3.91	64.78	4.955	100.197
3.91	64.80	4.955	100.196
3.91	64.82	4.955	100.196
3.92	64.83	4.955	100.195
3.92	64.85	4.955	100.195
3.92	64.87	4.955	100.194
3.92	64.89	4.955	100.193
3.92	64.90	4.955	100.193
3.93	64.92	4.955	100.192
3.93	64.94	4.955	100.192
3.93	64.95	4.955	100.191
3.93	64.97	4.955	100.191
3.93	64.99	4.955	100.190
3.93	65.00	4.955	100.190
3.94	65.02	4.954	100.189
3.94	65.04	4.954	100.189
3.94	65.05	4.954	100.188
3.94	65.07	4.954	100.188
3.94	65.09	4.954	100.187
3.94	65.10	4.954	100.187
3.94	65.12	4.954	100.186
3.95	65.14	4.954	100.186
3.95	65.15	4.954	100.185
3.95	65.17	4.954	100.184
3.95	65.19	4.954	100.184
3.95	65.20	4.954	100.183
3.96	65.22	4.954	100.183
3.96	65.24	4.954	100.182
3.96	65.25	4.954	100.182
3.96	65.27	4.954	100.181
3.96	65.29	4.954	100.180
3.96	65.31	4.954	100.180
3.96	65.32	4.954	100.179
3.97	65.34	4.954	100.179
3.97	65.36	4.954	100.178
3.97	65.37	4.954	100.178
3.97	65.39	4.954	100.177
3.97	65.41	4.954	100.176
3.98	65.42	4.954	100.176
3.98	65.44	4.954	100.175
3.98	65.46	4.954	100.175
3.98	65.47	4.954	100.174
3.98	65.49	4.954	100.174
3.98	65.51	4.954	100.173
3.99	65.52	4.954	100.172
3.99	65.54	4.954	100.172
3.99	65.56	4.954	100.171
3.99	65.57	4.954	100.171
3.99	65.59	4.954	100.170
3.99	65.61	4.954	100.169
3.99	65.62	4.953	100.169
4.00	65.64	4.953	100.168
4.00	65.66	4.953	100.168
4.00	65.67	4.953	100.167
4.00	65.69	4.953	100.166
4.00	65.71	4.953	100.166
4.01	65.73	4.953	100.165
4.01	65.74	4.953	100.165
4.01	65.76	4.953	100.164
4.01	65.78	4.953	100.164
4.01	65.79	4.953	100.163
4.01	65.81	4.953	100.162
4.01	65.83	4.953	100.162
4.02	65.84	4.953	100.161
4.02	65.86	4.953	100.161
4.02	65.88	4.953	100.160
4.02	65.89	4.953	100.159
4.02	65.91	4.953	100.159
4.03	65.93	4.953	100.158
4.03	65.94	4.953	100.158
4.03	65.96	4.953	100.157
4.03	65.98	4.953	100.156
4.03	65.99	4.953	100.156
4.03	66.01	4.953	100.155
4.04	66.03	4.953	100.155
4.04	66.04	4.953	100.154
4.04	66.06	4.953	100.153
4.04	66.08	4.953	100.153
4.04	66.09	4.953	100.152
4.04	66.11	4.953	100.152
4.04	66.13	4.953	100.151
4.05	66.14	4.953	100.150
4.05	66.16	4.953	100.150
4.05	66.18	4.953	100.149
4.05	66.19	4.952	100.148
4.05	66.21	4.952	100.148
4.06	66.23	4.952	100.147
4.06	66.24	4.952	100.147
4.06	66.26	4.952	100.146
4.06	66.28	4.952	100.145
4.06	66.30	4.952	100.145
4.06	66.31	4.952	100.144
4.06	66.33	4.952	100.144
4.07	66.35	4.952	100.143
4.07	66.36	4.952	100.142
4.07	66.38	4.952	100.142
4.07	66.40	4.952	100.141
4.07	66.41	4.952	100.140
4.08	66.43	4.952	100.140
4.08	66.45	4.952	100.139
4.08	66.46	4.952	100.139
4.08	66.48	4.952	100.138
4.08	66.50	4.952	100.137
4.08	66.51	4.952	100.137
4.09	66.53	4.952	100.136
4.09	66.55	4.952	100.135
4.09	66.56	4.952	100.135
4.09	66.58	4.952	100.134
4.09	66.60	4.952	100.134
4.09	66.61	4.952	100.133
4.09	66.63	4.952	100.132
4.10	66.65	4.952	100.132
4.10	66.66	4.952	100.131
4.10	66.68	4.952	100.130
4.10	66.70	4.952	100.130
4.10	66.71	4.952	100.129
4.11	66.73	4.951	100.129
4.11	66.75	4.951	100.128
4.11	66.76	4.951	100.127
4.11	66.78	4.951	100.127
4.11	66.80	4.951	100.126
4.11	66.81	4.951	100.125
4.11	66.83	4.951	100.125
4.12	66.85	4.951	100.124
4.12	66.86	4.951	100.123
4.12	66.88	4.951	100.123
4.12	66.90	4.951	100.122
4.12	66.91	4.951	100.121
4.13	66.93	4.951	100.121
4.13	66.95	4.951	100.120
4.13	66.96	4.951	100.119
4.13	66.98	4.951	100.119
4.13	67.00	4.951	100.118
4.13	67.01	4.951	100.118
4.14	67.03	4.951	100.117
4.14	67.05	4.951	100.116
4.14	67.06	4.951	100.116
4.14	67.08	4.951	100.115
4.14	67.10	4.951	100.114
4.14	67.11	4.951	100.114
4.14	67.13	4.951	100.113
4.15	67.15	4.951	100.112
4.15	67.16	4.951	100.112
4.15	67.18	4.951	100.111
4.15	67.20	4.951	100.110
4.15	67.21	4.951	100.110
4.16	67.23	4.951	100.109
4.16	67.25	4.950	100.108
4.16	67.27	4.950	100.108
4.16	67.28	4.950	100.107
4.16	67.30	4.950	100.106
4.16	67.32	4.950	100.105
4.16	67.33	4.950	100.105
4.17	67.35	4.950	100.104
4.17	67.37	4.950	100.103
4.17	67.38	4.950	100.103
4.17	67.40	4.950	100.102
4.17	67.42	4.950	100.101
4.18	67.43	4.950	100.101
4.18	67.45	4.950	100.100
4.18	67.47	4.950	100.099
4.18	67.48	4.950	100.099
4.18	67.50	4.950	100.098
4.18	67.52	4.950	100.097
4.19	67.53	4.950	100.097
4.19	67.55	4.950	100.096
4.19	67.57	4.950	100.095
4.19	67.58	4.950	100.094
4.19	67.60	4.950	100.094
4.19	67.62	4.950	100.093
4.19	67.63	4.950	100.092
4.20	67.65	4.950	100.092
4.20	67.67	4.950	100.091
4.20	67.68	4.950	100.090
4.20	67.70	4.950	100.090
4.20	67.72	4.950	100.089
4.21	67.73	4.949	100.088
4.21	67.75	4.949	100.088
4.21	67.77	4.949	100.087
4.21	67.78	4.949	100.086
4.21	67.80	4.949	100.086
4.21	67.82	4.949	100.085
4.21	67.83	4.949	100.084
4.22	67.85	4.949	100.084
4.22	67.87	4.949	100.083
4.22	67.88	4.949	100.082
4.22	67.90	4.949	100.082
4.22	67.92	4.949	100.081
4.23	67.93	4.949	100.080
4.23	67.95	4.949	100.079
4.23	67.97	4.949	100.079
4.23	67.98	4.949	100.078
4.23	68.00	4.949	100.077
4.23	68.02	4.949	100.077
4.24	68.03	4.949	100.076
4.24	68.05	4.949	100.075
4.24	68.07	4.949	100.075
4.24	68.08	4.949	100.074
4.24	68.10	4.949	100.073
4.24	68.12	4.949	100.072
4.24	68.13	4.949	100.072
4.25	68.15	4.949	100.071
4.25	68.17	4.949	100.070
4.25	68.18	4.949	100.070
4.25	68.20	4.949	100.069
4.25	68.22	4.949	100.068
4.26	68.23	4.948	100.068
4.26	68.25	4.948	100.067
4.26	68.27	4.948	100.066
4.26	68.28	4.948	100.065
4.26	68.30	4.948	100.065
4.26	68.32	4.948	100.064
4.26	68.33	4.948	100.063
4.27	68.35	4.948	100.062
4.27	68.37	4.948	100.062
4.27	68.38	4.948	100.061
4.27	68.40	4.948	100.060
4.27	68.42	4.948	100.059
4.28	68.43	4.948	100.059
4.28	68.45	4.948	100.058
4.28	68.47	4.948	100.057
4.28	68.48	4.948	100.056
4.28	68.50	4.948	100.056
4.28	68.52	4.948	100.055
4.29	68.53	4.948	100.054
4.29	68.55	4.948	100.053
4.29	68.57	4.948	100.053
4.29	68.58	4.948	100.052
4.29	68.60	4.948	100.051
4.29	68.62	4.948	100.050
4.30	68.63	4.948	100.049
4.30	68.65	4.948	100.048
4.30	68.67	4.947	100.048
4.30	68.68	4.947	100.047
4.30	68.70	4.947	100.046
4.30	68.72	4.947	100.045
4.30	68.73	4.947	100.044
4.31	68.75	4.947	100.043
4.31	68.77	4.947	100.042
4.31	68.78	4.947	100.042
4.31	68.80	4.947	100.041
4.31	68.82	4.947	100.040
4.31	68.83	4.947	100.039
4.32	68.85	4.947	100.038
4.32	68.87	4.947	100.038
4.32	68.88	4.947	100.037
4.32	68.90	4.947	100.036
4.32	68.92	4.947	100.035
4.33	68.93	4.947	100.034
4.33	68.95	4.947	100.034
4.33	68.97	4.947	100.033
4.33	68.98	4.947	100.032
4.33	69.00	4.947	100.031
4.33	69.02	4.947	100.031
4.34	69.03	4.947	100.030
4.34	69.05	4.947	100.029
4.34	69.07	4.947	100.028
4.34	69.08	4.946	100.028
4.34	69.10	4.946	100.027
4.34	69.12	4.946	100.026
4.35	69.13	4.946	100.026
4.35	69.15	4.946	100.025
4.35	69.17	4.946	100.024
4.35	69.18	4.946	100.024
4.35	69.20	4.946	100.023
4.35	69.22	4.946	100.022
4.35	69.23	4.946	100.022
4.36	69.25	4.946	100.021
4.36	69.27	4.946	100.020
4.36	69.28	4.946	100.020
4.36	69.30	4.946	100.019
4.36	69.32	4.946	100.018
4.36	69.33	4.946	100.018
4.37	69.35	4.946	100.017
4.37	69.37	4.946	100.016
4.37	69.38	4.946	100.016
4.37	69.40	4.946	100.015
4.37	69.42	4.946	100.014
4.38	69.43	4.946	100.014
4.38	69.45	4.946	100.013
4.38	69.47	4.946	100.012
4.38	69.48	4.946	100.011
4.38	69.50	4.946	100.011
4.38	69.52	4.946	100.010
4.39	69.53	4.946	100.009
4.39	69.55	4.946	100.009
4.39	69.57	4.946	100.008
4.39	69.58	4.945	100.007
4.39	69.60	4.945	100.006
4.39	69.62	4.945	100.006
4.40	69.63	4.945	100.005
4.40	69.65	4.945	100.004
4.40	69.67	4.945	100.003
4.40	69.68	4.945	100.003
4.40	69.70	4.945	100.002
4.40	69.72	4.945	100.001
4.40	69.73	4.945	100.000
4.41	69.75	4.945	99.999
4.41	69.77	4.945	99.999
4.41	69.78	4.945	99.998
4.41	69.80	4.945	99.997
4.41	69.82	4.945	99.996
4.41	69.83	4.945	99.996
4.42	69.85	4.945	99.995
4.42	69.87	4.945	99.994
4.42	69.88	4.945	99.993
4.42	69.90	4.945	99.992
4.42	69.92	4.945	99.992
4.43	69.93	4.945	99.991
4.43	69.95	4.945	99.990
4.43	69.97	4.945	99.989
4.43	69.98	4.945	99.988
4.43	70.00	4.945	99.988
4.43	70.02	4.944	99.987
4.44	70.03	4.944	99.986
4.44	70.05	4.944	99.985
4.44	70.07	4.944	99.984
4.44	70.08	4.944	99.984
4.44	70.10	4.944	99.983
4.44	70.12	4.944	99.982
4.45	70.13	4.944	99.981
4.45	70.15	4.944	99.980
4.45	70.17	4.944	99.980
4.45	70.18	4.944	99.979
4.45	70.20	4.944	99.978
4.45	70.22	4.944	99.977
4.45	70.23	4.944	99.976
4.46	70.25	4.944	99.976
4.46	70.27	4.944	99.975
4.46	70.28	4.944	99.974
4.46	70.30	4.944	99.973
4.46	70.32	4.944	99.972
4.46	70.33	4.944	99.972
4.47	70.35	4.944	99.971
4.47	70.37	4.944	99.970
4.47	70.38	4.944	99.969
4.47	70.40	4.944	99.968
4.47	70.42	4.944	99.967
4.48	70.43	4.943	99.966
4.48	70.45	4.943	99.966
4.48	70.47	4.943	99.965
4.48	70.48	4.943	99.964
4.48	70.50	4.943	99.963
4.48	70.52	4.943	99.962
4.49	70.53	4.943	99.961
4.49	70.55	4.943	99.960
4.49	70.57	4.943	99.960
4.49	70.58	4.943	99.959
4.49	70.60	4.943	99.958
4.49	70.62	4.943	99.957
4.50	70.63	4.943	99.956
4.50	70.65	4.943	99.955
4.50	70.67	4.943	99.955
4.50	70.68	4.943	99.954
4.50	70.70	4.943	99.953
4.50	70.72	4.943	99.952
4.50	70.73	4.943	99.951
4.51	70.75	4.943	99.950
4.51	70.77	4.943	99.950
4.51	70.78	4.943	99.949
4.51	70.80	4.943	99.948
4.51	70.82	4.943	99.947
4.51	70.83	4.942	99.946
4.52	70.85	4.942	99.945
4.52	70.87	4.942	99.945
4.52	70.88	4.942	99.944
4.52	70.90	4.942	99.943
4.52	70.92	4.942	99.942
4.53	70.93	4.942	99.941
4.53	70.95	4.942	99.940
4.53	70.97	4.942	99.939
4.53	70.98	4.942	99.939
4.53	71.00	4.942	99.938
4.53	71.02	4.942	99.937
4.54	71.03	4.942	99.936
4.54	71.05	4.942	99.935
4.54	71.07	4.942	99.934
4.54	71.08	4.942	99.934
4.54	71.10	4.942	99.933
4.54	71.12	4.942	99.932
4.55	71.13	4.942	99.931
4.55	71.15	4.942	99.930
4.55	71.17	4.942	99.929
4.55	71.18	4.942	99.928
4.55	71.20	4.942	99.928
4.55	71.22	4.942	99.927
4.55	71.23	4.941	99.926
4.56	71.25	4.941	99.925
4.56	71.27	4.941	99.924
4.56	71.28	4.941	99.923
4.56	71.30	4.941	99.922
4.56	71.32	4.941	99.922
4.56	71.33	4.941	99.921
4.57	71.35	4.941	99.920
4.57	71.37	4.941	99.919
4.57	71.38	4.941	99.918
4.57	71.40	4.941	99.917
4.57	71.41	4.941	99.916
4.58	71.43	4.941	99.916
4.58	71.45	4.941	99.915
4.58	71.46	4.941	99.914
4.58	71.48	4.941	99.913
4.58	71.50	4.941	99.912
4.58	71.51	4.941	99.911
4.59	71.53	4.941	99.910
4.59	71.55	4.941	99.910
4.59	71.56	4.941	99.909
4.59	71.58	4.941	99.908
4.59	71.60	4.941	99.907
4.59	71.61	4.940	99.906
4.60	71.63	4.940	99.905
4.60	71.65	4.940	99.905
4.60	71.66	4.940	99.904
4.60	71.68	4.940	99.903
4.60	71.70	4.940	99.902
4.60	71.71	4.940	99.901
4.60	71.73	4.940	99.900
4.61	71.75	4.940	99.899
4.61	71.76	4.940	99.898
4.61	71.78	4.940	99.898
4.61	71.80	4.940	99.897
4.61	71.81	4.940	99.896
4.61	71.83	4.940	99.895
4.62	71.85	4.940	99.894
4.62	71.86	4.940	99.893
4.62	71.88	4.940	99.892
4.62	71.90	4.940	99.891
4.62	71.91	4.940	99.890
4.63	71.93	4.940	99.890
4.63	71.95	4.940	99.889
4.63	71.96	4.940	99.888
4.63	71.98	4.940	99.887
4.63	72.00	4.939	99.886
4.63	72.01	4.939	99.885
4.64	72.03	4.939	99.884
4.64	72.05	4.939	99.883
4.64	72.06	4.939	99.882
4.64	72.08	4.939	99.881
4.64	72.10	4.939	99.880
4.64	72.11	4.939	99.879
4.65	72.13	4.939	99.879
4.65	72.15	4.939	99.878
4.65	72.16	4.939	99.877
4.65	72.18	4.939	99.876
4.65	72.20	4.939	99.875
4.65	72.21	4.939	99.874
4.65	72.23	4.939	99.873
4.66	72.25	4.939	99.872
4.66	72.26	4.939	99.871
4.66	72.28	4.939	99.870
4.66	72.30	4.939	99.869
4.66	72.31	4.939	99.868
4.66	72.33	4.939	99.868
4.67	72.35	4.939	99.867
4.67	72.36	4.938	99.866
4.67	72.38	4.938	99.865
4.67	72.40	4.938	99.864
4.67	72.41	4.938	99.863
4.68	72.43	4.938	99.862
4.68	72.45	4.938	99.861
4.68	72.46	4.938	99.860
4.68	72.48	4.938	99.859
4.68	72.50	4.938	99.858
4.68	72.51	4.938	99.857
4.69	72.53	4.938	99.856
4.69	72.55	4.938	99.856
4.69	72.56	4.938	99.855
4.69	72.58	4.938	99.854
4.69	72.60	4.938	99.853
4.69	72.61	4.938	99.852
4.70	72.63	4.938	99.851
4.70	72.65	4.938	99.850
4.70	72.66	4.938	99.849
4.70	72.68	4.938	99.848
4.70	72.70	4.938	99.847
4.70	72.71	4.938	99.846
4.70	72.73	4.937	99.845
4.71	72.75	4.937	99.844
4.71	72.76	4.937	99.843
4.71	72.78	4.937	99.842
4.71	72.80	4.937	99.841
4.71	72.81	4.937	99.840
4.71	72.83	4.937	99.840
4.72	72.85	4.937	99.839
4.72	72.86	4.937	99.838
4.72	72.88	4.937	99.837
4.72	72.90	4.937	99.836
4.72	72.91	4.937	99.835
4.73	72.93	4.937	99.834
4.73	72.95	4.937	99.833
4.73	72.96	4.937	99.832
4.73	72.98	4.937	99.831
4.73	73.00	4.937	99.830
4.73	73.01	4.937	99.829
4.74	73.03	4.937	99.828
4.74	73.05	4.937	99.827
4.74	73.06	4.937	99.826
4.74	73.08	4.936	99.825
4.74	73.10	4.936	99.824
4.74	73.11	4.936	99.823
4.75	73.13	4.936	99.822
4.75	73.15	4.936	99.821
4.75	73.16	4.936	99.820
4.75	73.18	4.936	99.819
4.75	73.20	4.936	99.818
4.75	73.21	4.936	99.817
4.75	73.23	4.936	99.816
4.76	73.25	4.936	99.815
4.76	73.26	4.936	99.815
4.76	73.28	4.936	99.814
4.76	73.30	4.936	99.813
4.76	73.31	4.936	99.812
4.76	73.33	4.936	99.811
4.77	73.35	4.936	99.810
4.77	73.36	4.936	99.809
4.77	73.38	4.936	99.808
4.77	73.40	4.936	99.807
4.77	73.41	4.936	99.806
4.78	73.43	4.935	99.805
4.78	73.45	4.935	99.804
4.78	73.46	4.935	99.803
4.78	73.48	4.935	99.802
4.78	73.50	4.935	99.801
4.78	73.51	4.935	99.800
4.79	73.53	4.935	99.799
4.79	73.55	4.935	99.798
4.79	73.56	4.935	99.797
4.79	73.58	4.935	99.796
4.79	73.60	4.935	99.795
4.79	73.61	4.935	99.794
4.80	73.63	4.935	99.793
4.80	73.65	4.935	99.792
4.80	73.66	4.935	99.791
4.80	73.68	4.935	99.790
4.80	73.70	4.935	99.789
4.80	73.71	4.935	99.788
4.80	73.73	4.935	99.787
4.81	73.75	4.935	99.786
4.81	73.76	4.934	99.785
4.81	73.78	4.934	99.784
4.81	73.80	4.934	99.783
4.81	73.81	4.934	99.782
4.81	73.83	4.934	99.781
4.82	73.85	4.934	99.780
4.82	73.86	4.934	99.779
4.82	73.88	4.934	99.778
4.82	73.90	4.934	99.777
4.82	73.91	4.934	99.776
4.83	73.93	4.934	99.775
4.83	73.95	4.934	99.774
4.83	73.96	4.934	99.773
4.83	73.98	4.934	99.772
4.83	74.00	4.934	99.771
4.83	74.01	4.934	99.770
4.84	74.03	4.934	99.769
4.84	74.05	4.934	99.768
4.84	74.06	4.934	99.767
4.84	74.08	4.934	99.766
4.84	74.10	4.933	99.765
4.84	74.11	4.933	99.764
4.85	74.13	4.933	99.763
4.85	74.15	4.933	99.762
4.85	74.16	4.933	99.761
4.85	74.18	4.933	99.760
4.85	74.20	4.933	99.758
4.85	74.21	4.933	99.757
4.85	74.23	4.933	99.756
4.86	74.25	4.933	99.755
4.86	74.26	4.933	99.754
4.86	74.28	4.933	99.753
4.86	74.30	4.933	99.752
4.86	74.31	4.933	99.751
4.86	74.33	4.933	99.750
4.87	74.35	4.933	99.749
4.87	74.36	4.933	99.748
4.87	74.38	4.933	99.747
4.87	74.40	4.933	99.746
4.87	74.41	4.933	99.745
4.88	74.43	4.932	99.744
4.88	74.45	4.932	99.743
4.88	74.46	4.932	99.742
4.88	74.48	4.932	99.741
4.88	74.50	4.932	99.740
4.88	74.51	4.932	99.739
4.89	74.53	4.932	99.738
4.89	74.55	4.932	99.737
4.89	74.56	4.932	99.736
4.89	74.58	4.932	99.735
4.89	74.60	4.932	99.734
4.89	74.61	4.932	99.733
4.90	74.63	4.932	99.731
4.90	74.65	4.932	99.730
4.90	74.66	4.932	99.729
4.90	74.68	4.932	99.728
4.90	74.70	4.932	99.727
4.90	74.71	4.932	99.726
4.90	74.73	4.932	99.725
4.91	74.75	4.931	99.724
4.91	74.76	4.931	99.723
4.91	74.78	4.931	99.722
4.91	74.80	4.931	99.721
4.91	74.81	4.931	99.720
4.91	74.83	4.931	99.719
4.92	74.85	4.931	99.718
4.92	74.86	4.931	99.716
4.92	74.88	4.931	99.715
4.92	74.90	4.931	99.714
4.92	74.91	4.931	99.713
4.93	74.93	4.931	99.712
4.93	74.95	4.931	99.711
4.93	74.96	4.931	99.710
4.93	74.98	4.931	99.709
4.93	75.00	4.931	99.708
4.93	75.01	4.931	99.707
4.94	75.03	4.931	99.706
4.94	75.05	4.931	99.705
4.94	75.06	4.930	99.703
4.94	75.08	4.930	99.702
4.94	75.10	4.930	99.701
4.94	75.11	4.930	99.700
4.95	75.13	4.930	99.699
4.95	75.15	4.930	99.698
4.95	75.16	4.930	99.697
4.95	75.18	4.930	99.696
4.95	75.20	4.930	99.695
4.95	75.21	4.930	99.694
4.95	75.23	4.930	99.692
4.96	75.25	4.930	99.691
4.96	75.26	4.930	99.690
4.96	75.28	4.930	99.689
4.96	75.30	4.930	99.688
4.96	75.31	4.930	99.687
4.96	75.33	4.930	99.686
4.97	75.35	4.930	99.685
4.97	75.36	4.929	99.684
4.97	75.38	4.929	99.683
4.97	75.40	4.929	99.681
4.97	75.41	4.929	99.680
4.98	75.43	4.929	99.679
4.98	75.45	4.929	99.678
4.98	75.46	4.929	99.677
4.98	75.48	4.929	99.676
4.98	75.50	4.929	99.675
4.98	75.51	4.929	99.674
4.99	75.53	4.929	99.673
4.99	75.55	4.929	99.672
4.99	75.56	4.929	99.670
4.99	75.58	4.929	99.669
4.99	75.60	4.929	99.668
4.99	75.61	4.929	99.667
5.00	75.63	4.929	99.666
5.00	75.65	4.929	99.665
5.00	75.66	4.929	99.664
5.00	75.68	4.928	99.663
5.00	75.70	4.928	99.662
5.00	75.71	4.928	99.660
5.00	75.73	4.928	99.659
5.01	75.75	4.928	99.658
5.01	75.76	4.928	99.657
5.01	75.78	4.928	99.656
5.01	75.80	4.928	99.655
5.01	75.81	4.928	99.654
5.01	75.83	4.928	99.653
5.02	75.85	4.928	99.652
5.02	75.86	4.928	99.650
5.02	75.88	4.928	99.649
5.02	75.90	4.928	99.648
5.02	75.91	4.928	99.647
5.03	75.93	4.928	99.646
5.03	75.95	4.928	99.645
5.03	75.96	4.928	99.644
5.03	75.98	4.927	99.643
5.03	76.00	4.927	99.642
5.03	76.01	4.927	99.640
5.04	76.03	4.927	99.639
5.04	76.05	4.927	99.638
5.04	76.06	4.927	99.637
5.04	76.08	4.927	99.636
5.04	76.09	4.927	99.635
5.04	76.11	4.927	99.634
5.05	76.13	4.927	99.632
5.05	76.14	4.927	99.631
5.05	76.16	4.927	99.630
5.05	76.18	4.927	99.629
5.05	76.19	4.927	99.628
5.05	76.21	4.927	99.627
5.05	76.23	4.927	99.626
5.06	76.24	4.927	99.625
5.06	76.26	4.927	99.623
5.06	76.28	4.926	99.622
5.06	76.29	4.926	99.621
5.06	76.31	4.926	99.620
5.06	76.33	4.926	99.619
5.07	76.34	4.926	99.618
5.07	76.36	4.926	99.617
5.07	76.38	4.926	99.615
5.07	76.39	4.926	99.614
5.07	76.41	4.926	99.613
5.08	76.43	4.926	99.612
5.08	76.44	4.926	99.611
5.08	76.46	4.926	99.610
5.08	76.48	4.926	99.609
5.08	76.49	4.926	99.607
5.08	76.51	4.926	99.606
5.09	76.53	4.926	99.605
5.09	76.54	4.926	99.604
5.09	76.56	4.925	99.603
5.09	76.58	4.925	99.602
5.09	76.59	4.925	99.601
5.09	76.61	4.925	99.599
5.10	76.63	4.925	99.598
5.10	76.64	4.925	99.597
5.10	76.66	4.925	99.596
5.10	76.68	4.925	99.595
5.10	76.69	4.925	99.594
5.10	76.71	4.925	99.592
5.10	76.73	4.925	99.591
5.11	76.74	4.925	99.590
5.11	76.76	4.925	99.589
5.11	76.78	4.925	99.588
5.11	76.79	4.925	99.587
5.11	76.81	4.925	99.586
5.11	76.83	4.925	99.584
5.12	76.85	4.925	99.583
5.12	76.86	4.924	99.582
5.12	76.88	4.924	99.581
5.12	76.90	4.924	99.580
5.12	76.91	4.924	99.579
5.13	76.93	4.924	99.577
5.13	76.95	4.924	99.576
5.13	76.96	4.924	99.575
5.13	76.98	4.924	99.574
5.13	77.00	4.924	99.573
5.13	77.01	4.924	99.572
5.14	77.03	4.924	99.570
5.14	77.05	4.924	99.569
5.14	77.06	4.924	99.568
5.14	77.08	4.924	99.567
5.14	77.10	4.924	99.566
5.14	77.11	4.924	99.564
5.15	77.13	4.924	99.563
5.15	77.15	4.923	99.562
5.15	77.16	4.923	99.561
5.15	77.18	4.923	99.560
5.15	77.20	4.923	99.558
5.15	77.21	4.923	99.557
5.15	77.23	4.923	99.556
5.16	77.25	4.923	99.555
5.16	77.26	4.923	99.554
5.16	77.28	4.923	99.552
5.16	77.30	4.923	99.551
5.16	77.31	4.923	99.550
5.16	77.33	4.923	99.549
5.17	77.35	4.923	99.548
5.17	77.36	4.923	99.546
5.17	77.38	4.923	99.545
5.17	77.40	4.923	99.544
5.17	77.41	4.923	99.543
5.18	77.43	4.922	99.542
5.18	77.45	4.922	99.541
5.18	77.46	4.922	99.539
5.18	77.48	4.922	99.538
5.18	77.50	4.922	99.537
5.18	77.51	4.922	99.536
5.19	77.53	4.922	99.534
5.19	77.55	4.922	99.533
5.19	77.56	4.922	99.532
5.19	77.58	4.922	99.531
5.19	77.60	4.922	99.530
5.19	77.62	4.922	99.528
5.20	77.63	4.922	99.527
5.20	77.65	4.922	99.526
5.20	77.67	4.922	99.525
5.20	77.68	4.922	99.524
5.20	77.70	4.922	99.522
5.20	77.72	4.921	99.521
5.20	77.73	4.921	99.520
5.21	77.75	4.921	99.519
5.21	77.77	4.921	99.518
5.21	77.78	4.921	99.516
5.21	77.80	4.921	99.515
5.21	77.82	4.921	99.514
5.21	77.83	4.921	99.513
5.22	77.85	4.921	99.512
5.22	77.87	4.921	99.510
5.22	77.88	4.921	99.509
5.22	77.90	4.921	99.508
5.22	77.92	4.921	99.507
5.23	77.93	4.921	99.506
5.23	77.95	4.921	99.504
5.23	77.97	4.921	99.503
5.23	77.98	4.921	99.502
5.23	78.00	4.920	99.501
5.23	78.02	4.920	99.500
5.24	78.04	4.920	99.498
5.24	78.05	4.920	99.497
5.24	78.07	4.920	99.496
5.24	78.09	4.920	99.495
5.24	78.10	4.920	99.493
5.24	78.12	4.920	99.492
5.25	78.14	4.920	99.491
5.25	78.15	4.920	99.490
5.25	78.17	4.920	99.488
5.25	78.19	4.920	99.487
5.25	78.20	4.920	99.486
5.25	78.22	4.920	99.485
5.25	78.24	4.920	99.483
5.26	78.25	4.920	99.482
5.26	78.27	4.919	99.481
5.26	78.29	4.919	99.480
5.26	78.30	4.919	99.478
5.26	78.32	4.919	99.477
5.26	78.34	4.919	99.476
5.27	78.35	4.919	99.475
5.27	78.37	4.919	99.473
5.27	78.39	4.919	99.472
5.27	78.41	4.919	99.471
5.27	78.42	4.919	99.470
5.28	78.44	4.919	99.468
5.28	78.46	4.919	99.467
5.28	78.47	4.919	99.466
5.28	78.49	4.919	99.465
5.28	78.51	4.919	99.463
5.28	78.52	4.919	99.462
5.29	78.54	4.918	99.461
5.29	78.56	4.918	99.460
5.29	78.57	4.918	99.458
5.29	78.59	4.918	99.457
5.29	78.61	4.918	99.456
5.29	78.62	4.918	99.455
5.30	78.64	4.918	99.453
5.30	78.66	4.918	99.452
5.30	78.67	4.918	99.451
5.30	78.69	4.918	99.450
5.30	78.71	4.918	99.448
5.30	78.72	4.918	99.447
5.30	78.74	4.918	99.446
5.31	78.76	4.918	99.444
5.31	78.77	4.918	99.443
5.31	78.79	4.918	99.442
5.31	78.81	4.917	99.441
5.31	78.83	4.917	99.439
5.31	78.84	4.917	99.438
5.32	78.86	4.917	99.437
5.32	78.88	4.917	99.435
5.32	78.89	4.917	99.434
5.32	78.91	4.917	99.433
5.32	78.93	4.917	99.432
5.33	78.94	4.917	99.430
5.33	78.96	4.917	99.429
5.33	78.98	4.917	99.428
5.33	78.99	4.917	99.426
5.33	79.01	4.917	99.425
5.33	79.03	4.917	99.424
5.34	79.04	4.917	99.423
5.34	79.06	4.917	99.421
5.34	79.08	4.916	99.420
5.34	79.09	4.916	99.419
5.34	79.11	4.916	99.417
5.34	79.13	4.916	99.416
5.35	79.14	4.916	99.415
5.35	79.16	4.916	99.414
5.35	79.18	4.916	99.412
5.35	79.19	4.916	99.411
5.35	79.21	4.916	99.410
5.35	79.23	4.916	99.408
5.35	79.24	4.916	99.407
5.36	79.26	4.916	99.406
5.36	79.28	4.916	99.405
5.36	79.29	4.916	99.403
5.36	79.31	4.916	99.402
5.36	79.33	4.915	99.401
5.36	79.34	4.915	99.400
5.37	79.36	4.915	99.398
5.37	79.38	4.915	99.397
5.37	79.40	4.915	99.396
5.37	79.41	4.915	99.395
5.37	79.43	4.915	99.393
5.38	79.45	4.915	99.392
5.38	79.46	4.915	99.391
5.38	79.48	4.915	99.389
5.38	79.50	4.915	99.388
5.38	79.51	4.915	99.387
5.38	79.53	4.915	99.385
5.39	79.55	4.915	99.384
5.39	79.56	4.915	99.382
5.39	79.58	4.915	99.381
5.39	79.60	4.914	99.380
5.39	79.61	4.914	99.378
5.39	79.63	4.914	99.377
5.40	79.65	4.914	99.376
5.40	79.66	4.914	99.374
5.40	79.68	4.914	99.373
5.40	79.70	4.914	99.372
5.40	79.71	4.914	99.370
5.40	79.73	4.914	99.369
5.40	79.75	4.914	99.368
5.41	79.76	4.914	99.366
5.41	79.78	4.914	99.365
5.41	79.80	4.914	99.364
5.41	79.81	4.914	99.363
5.41	79.83	4.914	99.361
5.41	79.85	4.913	99.360
5.42	79.86	4.913	99.359
5.42	79.88	4.913	99.357
5.42	79.90	4.913	99.356
5.42	79.91	4.913	99.355
5.42	79.93	4.913	99.353
5.43	79.95	4.913	99.352
5.43	79.96	4.913	99.351
5.43	79.98	4.913	99.349
5.43	80.00	4.913	99.348
5.43	80.01	4.913	99.347
5.43	80.03	4.913	99.346
5.44	80.05	4.913	99.344
5.44	80.06	4.913	99.343
5.44	80.08	4.913	99.342
5.44	80.10	4.913	99.340
5.44	80.11	4.912	99.339
5.44	80.13	4.912	99.338
5.45	80.15	4.912	99.336
5.45	80.16	4.912	99.335
5.45	80.18	4.912	99.334
5.45	80.20	4.912	99.332
5.45	80.21	4.912	99.331
5.45	80.23	4.912	99.330
5.45	80.25	4.912	99.328
5.46	80.26	4.912	99.327
5.46	80.28	4.912	99.326
5.46	80.30	4.912	99.324
5.46	80.31	4.912	99.323
5.46	80.33	4.912	99.322
5.46	80.35	4.912	99.320
5.47	80.36	4.911	99.319
5.47	80.38	4.911	99.318
5.47	80.40	4.911	99.316
5.47	80.41	4.911	99.315
5.47	80.43	4.911	99.314
5.48	80.45	4.911	99.312
5.48	80.46	4.911	99.311
5.48	80.48	4.911	99.310
5.48	80.50	4.911	99.308
5.48	80.51	4.911	99.307
5.48	80.53	4.911	99.305
5.49	80.55	4.911	99.304
5.49	80.56	4.911	99.303
5.49	80.58	4.911	99.301
5.49	80.60	4.911	99.300
5.49	80.61	4.910	99.298
5.49	80.63	4.910	99.297
5.50	80.65	4.910	99.296
5.50	80.66	4.910	99.294
5.50	80.68	4.910	99.293
5.50	80.70	4.910	99.291
5.50	80.71	4.910	99.290
5.50	80.73	4.910	99.289
5.50	80.75	4.910	99.287
5.51	80.76	4.910	99.286
5.51	80.78	4.910	99.284
5.51	80.80	4.910	99.283
5.51	80.81	4.910	99.282
5.51	80.83	4.910	99.280
5.51	80.85	4.909	99.279
5.52	80.86	4.909	99.278
5.52	80.88	4.909	99.276
5.52	80.90	4.909	99.275
5.52	80.91	4.909	99.274
5.52	80.93	4.909	99.273
5.53	80.95	4.909	99.271
5.53	80.96	4.909	99.270
5.53	80.98	4.909	99.269
5.53	81.00	4.909	99.267
5.53	81.01	4.909	99.266
5.53	81.03	4.909	99.265
5.54	81.05	4.909	99.263
5.54	81.06	4.909	99.262
5.54	81.08	4.909	99.261
5.54	81.10	4.909	99.259
5.54	81.11	4.908	99.258
5.54	81.13	4.908	99.257
5.55	81.15	4.908	99.255
5.55	81.16	4.908	99.254
5.55	81.18	4.908	99.253
5.55	81.20	4.908	99.251
5.55	81.21	4.908	99.250
5.55	81.23	4.908	99.248
5.55	81.25	4.908	99.247
5.56	81.26	4.908	99.246
5.56	81.28	4.908	99.244
5.56	81.30	4.908	99.243
5.56	81.31	4.908	99.242
5.56	81.33	4.908	99.240
5.56	81.35	4.907	99.239
5.57	81.36	4.907	99.238
5.57	81.38	4.907	99.236
5.57	81.40	4.907	99.235
5.57	81.41	4.907	99.233
5.57	81.43	4.907	99.232
5.58	81.45	4.907	99.231
5.58	81.46	4.907	99.229
5.58	81.48	4.907	99.228
5.58	81.50	4.907	99.227
5.58	81.51	4.907	99.225
5.58	81.53	4.907	99.224
5.59	81.55	4.907	99.223
5.59	81.56	4.907	99.221
5.59	81.58	4.907	99.220
5.59	81.59	4.906	99.218
5.59	81.61	4.906	99.217
5.59	81.63	4.906	99.216
5.60	81.64	4.906	99.214
5.60	81.66	4.906	99.213
5.60	81.68	4.906	99.212
5.60	81.69	4.906	99.210
5.60	81.71	4.906	99.209
5.60	81.73	4.906	99.207
5.60	81.74	4.906	99.206
5.61	81.76	4.906	99.205
5.61	81.78	4.906	99.203
5.61	81.79	4.906	99.202
5.61	81.81	4.906	99.201
5.61	81.83	4.906	99.199
5.61	81.84	4.905	99.198
5.62	81.86	4.905	99.196
5.62	81.88	4.905	99.195
5.62	81.89	4.905	99.194
5.62	81.91	4.905	99.192
5.62	81.93	4.905	99.191
5.63	81.94	4.905	99.189
5.63	81.96	4.905	99.188
5.63	81.98	4.905	99.187
5.63	81.99	4.905	99.185
5.63	82.01	4.905	99.184
5.63	82.03	4.905	99.182
5.64	82.04	4.905	99.181
5.64	82.06	4.905	99.180
5.64	82.08	4.904	99.178
5.64	82.09	4.904	99.177
5.64	82.11	4.904	99.175
5.64	82.13	4.904	99.174
5.65	82.14	4.904	99.173
5.65	82.16	4.904	99.171
5.65	82.18	4.904	99.170
5.65	82.19	4.904	99.168
5.65	82.21	4.904	99.167
5.65	82.23	4.904	99.166
5.65	82.24	4.904	99.164
5.66	82.26	4.904	99.163
5.66	82.28	4.904	99.161
5.66	82.29	4.904	99.160
5.66	82.31	4.904	99.158
5.66	82.33	4.903	99.157
5.66	82.34	4.903	99.156
5.67	82.36	4.903	99.154
5.67	82.38	4.903	99.153
5.67	82.39	4.903	99.151
5.67	82.41	4.903	99.150
5.67	82.43	4.903	99.149
5.68	82.44	4.903	99.147
5.68	82.46	4.903	99.146
5.68	82.48	4.903	99.144
5.68	82.49	4.903	99.143
5.68	82.51	4.903	99.141
5.68	82.53	4.903	99.140
5.69	82.54	4.903	99.139
5.69	82.56	4.902	99.137
5.69	82.58	4.902	99.136
5.69	82.59	4.902	99.134
5.69	82.61	4.902	99.133
5.69	82.63	4.902	99.132
5.70	82.64	4.902	99.130
5.70	82.66	4.902	99.129
5.70	82.68	4.902	99.127
5.70	82.69	4.902	99.126
5.70	82.71	4.902	99.124
5.70	82.73	4.902	99.123
5.70	82.74	4.902	99.122
5.71	82.76	4.902	99.120
5.71	82.78	4.902	99.119
5.71	82.79	4.901	99.117
5.71	82.81	4.901	99.116
5.71	82.83	4.901	99.114
5.71	82.84	4.901	99.113
5.72	82.86	4.901	99.112
5.72	82.88	4.901	99.110
5.72	82.89	4.901	99.109
5.72	82.91	4.901	99.107
5.72	82.93	4.901	99.106
5.73	82.94	4.901	99.104
5.73	82.96	4.901	99.103
5.73	82.98	4.901	99.102
5.73	82.99	4.901	99.100
5.73	83.01	4.901	99.099
5.73	83.03	4.900	99.097
5.74	83.04	4.900	99.096
5.74	83.06	4.900	99.094
5.74	83.08	4.900	99.093
5.74	83.09	4.900	99.092
5.74	83.11	4.900	99.090
5.74	83.13	4.900	99.089
5.75	83.14	4.900	99.087
5.75	83.16	4.900	99.086
5.75	83.18	4.900	99.084
5.75	83.19	4.900	99.083
5.75	83.21	4.900	99.082
5.75	83.23	4.900	99.080
5.75	83.24	4.900	99.079
5.76	83.26	4.899	99.077
5.76	83.28	4.899	99.076
5.76	83.29	4.899	99.074
5.76	83.31	4.899	99.073
5.76	83.33	4.899	99.071
5.76	83.34	4.899	99.070
5.77	83.36	4.899	99.069
5.77	83.38	4.899	99.067
5.77	83.39	4.899	99.066
5.77	83.41	4.899	99.064
5.77	83.43	4.899	99.063
5.78	83.44	4.899	99.061
5.78	83.46	4.899	99.060
5.78	83.48	4.899	99.059
5.78	83.49	4.898	99.057
5.78	83.51	4.898	99.056
5.78	83.53	4.898	99.054
5.79	83.54	4.898	99.053
5.79	83.56	4.898	99.051
5.79	83.58	4.898	99.050
5.79	83.59	4.898	99.048
5.79	83.61	4.898	99.047
5.79	83.63	4.898	99.046
5.80	83.64	4.898	99.044
5.80	83.66	4.898	99.043
5.80	83.68	4.898	99.041
5.80	83.69	4.898	99.040
5.80	83.71	4.898	99.038
5.80	83.73	4.898	99.037
5.80	83.74	4.897	99.035
5.81	83.76	4.897	99.034
5.81	83.78	4.897	99.033
5.81	83.79	4.897	99.031
5.81	83.81	4.897	99.030
5.81	83.83	4.897	99.028
5.81	83.84	4.897	99.027
5.82	83.86	4.897	99.025
5.82	83.88	4.897	99.024
5.82	83.89	4.897	99.022
5.82	83.91	4.897	99.021
5.82	83.93	4.897	99.019
5.83	83.94	4.897	99.018
5.83	83.96	4.896	99.017
5.83	83.98	4.896	99.015
5.83	83.99	4.896	99.014
5.83	84.01	4.896	99.012
5.83	84.03	4.896	99.011
5.84	84.04	4.896	99.009
5.84	84.06	4.896	99.008
5.84	84.08	4.896	99.006
5.84	84.09	4.896	99.005
5.84	84.11	4.896	99.003
5.84	84.13	4.896	99.002
5.85	84.14	4.896	99.000
5.85	84.16	4.896	98.999
5.85	84.18	4.896	98.998
5.85	84.19	4.895	98.996
5.85	84.21	4.895	98.995
5.85	84.23	4.895	98.993
5.85	84.24	4.895	98.992
5.86	84.26	4.895	98.990
5.86	84.28	4.895	98.989
5.86	84.29	4.895	98.987
5.86	84.31	4.895	98.986
5.86	84.33	4.895	98.984
5.86	84.34	4.895	98.983
5.87	84.36	4.895	98.982
5.87	84.38	4.895	98.980
5.87	84.39	4.895	98.979
5.87	84.41	4.895	98.977
5.87	84.43	4.894	98.976
5.88	84.44	4.894	98.974
5.88	84.46	4.894	98.973
5.88	84.48	4.894	98.971
5.88	84.49	4.894	98.970
5.88	84.51	4.894	98.968
5.88	84.53	4.894	98.967
5.89	84.54	4.894	98.965
5.89	84.56	4.894	98.964
5.89	84.58	4.894	98.962
5.89	84.59	4.894	98.961
5.89	84.61	4.894	98.959
5.89	84.63	4.894	98.958
5.90	84.64	4.894	98.956
5.90	84.66	4.893	98.955
5.90	84.68	4.893	98.954
5.90	84.69	4.893	98.952
5.90	84.71	4.893	98.951
5.90	84.73	4.893	98.949
5.90	84.74	4.893	98.948
5.91	84.76	4.893	98.946
5.91	84.78	4.893	98.945
5.91	84.79	4.893	98.943
5.91	84.81	4.893	98.942
5.91	84.83	4.893	98.940
5.91	84.84	4.893	98.939
5.92	84.86	4.893	98.937
5.92	84.88	4.893	98.936
5.92	84.89	4.892	98.934
5.92	84.91	4.892	98.933
5.92	84.93	4.892	98.931
5.93	84.94	4.892	98.930
5.93	84.96	4.892	98.928
5.93	84.98	4.892	98.927
5.93	84.99	4.892	98.925
5.93	85.01	4.892	98.924
5.93	85.03	4.892	98.922
5.94	85.04	4.892	98.921
5.94	85.06	4.892	98.919
5.94	85.08	4.892	98.918
5.94	85.09	4.892	98.916
5.94	85.11	4.891	98.915
5.94	85.13	4.891	98.913
5.95	85.14	4.891	98.912
5.95	85.16	4.891	98.910
5.95	85.18	4.891	98.909
5.95	85.19	4.891	98.907
5.95	85.21	4.891	98.906
5.95	85.23	4.891	98.904
5.95	85.24	4.891	98.903
5.96	85.26	4.891	98.901
5.96	85.28	4.891	98.900
5.96	85.29	4.891	98.898
5.96	85.31	4.891	98.897
5.96	85.33	4.890	98.895
5.96	85.34	4.890	98.894
5.97	85.36	4.890	98.892
5.97	85.38	4.890	98.891
5.97	85.39	4.890	98.889
5.97	85.41	4.890	98.888
5.97	85.43	4.890	98.886
5.98	85.44	4.890	98.885
5.98	85.46	4.890	98.883
5.98	85.48	4.890	98.882
5.98	85.49	4.890	98.880
5.98	85.51	4.890	98.879
5.98	85.53	4.890	98.877
5.99	85.54	4.890	98.876
5.99	85.56	4.889	98.874
5.99	85.58	4.889	98.873
5.99	85.59	4.889	98.871
5.99	85.61	4.889	98.870
5.99	85.63	4.889	98.868
6.00	85.64	4.889	98.867
6.00	85.66	4.889	98.865
6.00	85.68	4.889	98.864
6.00	85.69	4.889	98.862
6.00	85.71	4.889	98.861
6.00	85.73	4.889	98.859
6.00	85.74	4.889	98.858
6.01	85.76	4.889	98.856
6.01	85.78	4.888	98.855
6.01	85.79	4.888	98.853
6.01	85.81	4.888	98.852
6.01	85.83	4.888	98.850
6.01	85.84	4.888	98.849
6.02	85.86	4.888	98.847
6.02	85.88	4.888	98.846
6.02	85.89	4.888	98.844
6.02	85.91	4.888	98.843
6.02	85.93	4.888	98.841
6.03	85.94	4.888	98.840
6.03	85.96	4.888	98.838
6.03	85.97	4.888	98.837
6.03	85.99	4.888	98.835
6.03	86.01	4.887	98.834
6.03	86.02	4.887	98.832
6.04	86.04	4.887	98.831
6.04	86.06	4.887	98.829
6.04	86.07	4.887	98.828
6.04	86.09	4.887	98.826
6.04	86.11	4.887	98.825
6.04	86.12	4.887	98.823
6.05	86.14	4.887	98.821
6.05	86.16	4.887	98.820
6.05	86.17	4.887	98.818
6.05	86.19	4.887	98.817
6.05	86.21	4.887	98.815
6.05	86.22	4.886	98.814
6.05	86.24	4.886	98.812
6.06	86.26	4.886	98.811
6.06	86.27	4.886	98.809
6.06	86.29	4.886	98.808
6.06	86.31	4.886	98.806
6.06	86.32	4.886	98.805
6.06	86.34	4.886	98.803
6.07	86.36	4.886	98.802
6.07	86.37	4.886	98.800
6.07	86.39	4.886	98.799
6.07	86.41	4.886	98.797
6.07	86.42	4.886	98.796
6.08	86.44	4.885	98.794
6.08	86.46	4.885	98.793
6.08	86.47	4.885	98.791
6.08	86.49	4.885	98.789
6.08	86.51	4.885	98.788
6.08	86.52	4.885	98.786
6.09	86.54	4.885	98.785
6.09	86.56	4.885	98.783
6.09	86.57	4.885	98.782
6.09	86.59	4.885	98.780
6.09	86.61	4.885	98.779
6.09	86.62	4.885	98.777
6.10	86.64	4.885	98.776
6.10	86.66	4.885	98.774
6.10	86.67	4.884	98.773
6.10	86.69	4.884	98.771
6.10	86.71	4.884	98.770
6.10	86.72	4.884	98.768
6.10	86.74	4.884	98.767
6.11	86.76	4.884	98.765
6.11	86.77	4.884	98.764
6.11	86.79	4.884	98.762
6.11	86.81	4.884	98.761
6.11	86.82	4.884	98.759
6.11	86.84	4.884	98.757
6.12	86.86	4.884	98.756
6.12	86.87	4.884	98.754
6.12	86.89	4.883	98.753
6.12	86.91	4.883	98.751
6.12	86.92	4.883	98.750
6.13	86.94	4.883	98.748
6.13	86.96	4.883	98.747
6.13	86.97	4.883	98.745
6.13	86.99	4.883	98.744
6.13	87.01	4.883	98.742
6.13	87.02	4.883	98.741
6.14	87.04	4.883	98.739
6.14	87.06	4.883	98.738
6.14	87.07	4.883	98.736
6.14	87.09	4.883	98.735
6.14	87.11	4.882	98.733
6.14	87.12	4.882	98.731
6.15	87.14	4.882	98.730
6.15	87.16	4.882	98.728
6.15	87.17	4.882	98.727
6.15	87.19	4.882	98.725
6.15	87.21	4.882	98.724
6.15	87.22	4.882	98.722
6.15	87.24	4.882	98.721
6.16	87.26	4.882	98.719
6.16	87.27	4.882	98.718
6.16	87.29	4.882	98.716
6.16	87.31	4.882	98.715
6.16	87.32	4.881	98.713
6.16	87.34	4.881	98.712
6.17	87.36	4.881	98.710
6.17	87.37	4.881	98.708
6.17	87.39	4.881	98.707
6.17	87.41	4.881	98.705
6.17	87.42	4.881	98.704
6.18	87.44	4.881	98.702
6.18	87.46	4.881	98.701
6.18	87.47	4.881	98.699
6.18	87.49	4.881	98.698
6.18	87.51	4.881	98.696
6.18	87.52	4.881	98.695
6.19	87.54	4.881	98.693
6.19	87.56	4.880	98.692
6.19	87.57	4.880	98.690
6.19	87.59	4.880	98.688
6.19	87.61	4.880	98.687
6.19	87.62	4.880	98.685
6.20	87.64	4.880	98.684
6.20	87.66	4.880	98.682
6.20	87.67	4.880	98.681
6.20	87.69	4.880	98.679
6.20	87.71	4.880	98.678
6.20	87.72	4.880	98.676
6.20	87.74	4.880	98.674
6.21	87.76	4.880	98.673
6.21	87.77	4.879	98.671
6.21	87.79	4.879	98.670
6.21	87.81	4.879	98.668
6.21	87.82	4.879	98.667
6.21	87.84	4.879	98.665
6.22	87.86	4.879	98.664
6.22	87.87	4.879	98.662
6.22	87.89	4.879	98.661
6.22	87.91	4.879	98.659
6.22	87.92	4.879	98.657
6.23	87.94	4.879	98.656
6.23	87.96	4.879	98.654
6.23	87.97	4.879	98.653
6.23	87.99	4.878	98.651
6.23	88.01	4.878	98.650
6.23	88.02	4.878	98.648
6.24	88.04	4.878	98.646
6.24	88.06	4.878	98.645
6.24	88.07	4.878	98.643
6.24	88.09	4.878	98.642
6.24	88.11	4.878	98.640
6.24	88.12	4.878	98.639
6.25	88.14	4.878	98.637
6.25	88.16	4.878	98.636
6.25	88.17	4.878	98.634
6.25	88.19	4.877	98.632
6.25	88.21	4.877	98.631
6.25	88.22	4.877	98.629
6.25	88.24	4.877	98.628
6.26	88.26	4.877	98.626
6.26	88.27	4.877	98.625
6.26	88.29	4.877	98.623
6.26	88.31	4.877	98.621
6.26	88.32	4.877	98.620
6.26	88.34	4.877	98.618
6.27	88.36	4.877	98.617
6.27	88.37	4.877	98.615
6.27	88.39	4.877	98.614
6.27	88.41	4.876	98.612
6.27	88.42	4.876	98.611
6.28	88.44	4.876	98.609
6.28	88.46	4.876	98.608
6.28	88.47	4.876	98.606
6.28	88.49	4.876	98.604
6.28	88.51	4.876	98.603
6.28	88.52	4.876	98.601
6.29	88.54	4.876	98.600
6.29	88.56	4.876	98.598
6.29	88.57	4.876	98.597
6.29	88.59	4.876	98.595
6.29	88.61	4.876	98.593
6.29	88.62	4.875	98.592
6.30	88.64	4.875	98.590
6.30	88.66	4.875	98.589
6.30	88.67	4.875	98.587
6.30	88.69	4.875	98.586
6.30	88.71	4.875	98.584
6.30	88.72	4.875	98.582
6.30	88.74	4.875	98.581
6.31	88.76	4.875	98.579
6.31	88.77	4.875	98.578
6.31	88.79	4.875	98.576
6.31	88.81	4.875	98.574
6.31	88.82	4.875	98.573
6.31	88.84	4.874	98.571
6.32	88.86	4.874	98.570
6.32	88.87	4.874	98.568
6.32	88.89	4.874	98.567
6.32	88.91	4.874	98.565
6.32	88.92	4.874	98.563
6.33	88.94	4.874	98.562
6.33	88.96	4.874	98.560
6.33	88.97	4.874	98.559
6.33	88.99	4.874	98.557
6.33	89.01	4.874	98.556
6.33	89.02	4.874	98.554
6.34	89.04	4.874	98.552
6.34	89.06	4.873	98.551
6.34	89.07	4.873	98.549
6.34	89.09	4.873	98.548
6.34	89.11	4.873	98.546
6.34	89.12	4.873	98.544
6.35	89.14	4.873	98.543
6.35	89.16	4.873	98.541
6.35	89.17	4.873	98.540
6.35	89.19	4.873	98.538
6.35	89.21	4.873	98.537
6.35	89.22	4.873	98.535
6.35	89.24	4.873	98.533
6.36	89.26	4.873	98.532
6.36	89.27	4.872	98.530
6.36	89.29	4.872	98.529
6.36	89.31	4.872	98.527
6.36	89.32	4.872	98.525
6.36	89.34	4.872	98.524
6.37	89.36	4.872	98.522
6.37	89.37	4.872	98.521
6.37	89.39	4.872	98.519
6.37	89.41	4.872	98.518
6.37	89.42	4.872	98.516
6.38	89.44	4.872	98.514
6.38	89.46	4.872	98.513
6.38	89.47	4.872	98.511
6.38	89.49	4.871	98.510
6.38	89.51	4.871	98.508
6.38	89.52	4.871	98.507
6.39	89.54	4.871	98.505
6.39	89.56	4.871	98.503
6.39	89.57	4.871	98.502
6.39	89.59	4.871	98.500
6.39	89.61	4.871	98.499
6.39	89.62	4.871	98.497
6.40	89.64	4.871	98.495
6.40	89.66	4.871	98.494
6.40	89.67	4.871	98.492
6.40	89.69	4.870	98.491
6.40	89.70	4.870	98.489
6.40	89.72	4.870	98.487
6.40	89.74	4.870	98.486
6.41	89.75	4.870	98.484
6.41	89.77	4.870	98.483
6.41	89.79	4.870	98.481
6.41	89.80	4.870	98.479
6.41	89.82	4.870	98.478
6.41	89.84	4.870	98.476
6.42	89.85	4.870	98.475
6.42	89.87	4.870	98.473
6.42	89.89	4.870	98.471
6.42	89.90	4.869	98.470
6.42	89.92	4.869	98.468
6.43	89.94	4.869	98.467
6.43	89.95	4.869	98.465
6.43	89.97	4.869	98.463
6.43	89.99	4.869	98.462
6.43	90.00	4.869	98.460
6.43	90.02	4.869	98.459
6.44	90.04	4.869	98.457
6.44	90.05	4.869	98.455
6.44	90.07	4.869	98.454
6.44	90.09	4.869	98.452
6.44	90.10	4.869	98.451
6.44	90.12	4.868	98.449
6.45	90.14	4.868	98.448
6.45	90.15	4.868	98.446
6.45	90.17	4.868	98.444
6.45	90.19	4.868	98.443
6.45	90.20	4.868	98.441
6.45	90.22	4.868	98.440
6.45	90.24	4.868	98.438
6.46	90.25	4.868	98.436
6.46	90.27	4.868	98.435
6.46	90.29	4.868	98.433
6.46	90.30	4.868	98.432
6.46	90.32	4.867	98.430
6.46	90.34	4.867	98.428
6.47	90.35	4.867	98.427
6.47	90.37	4.867	98.425
6.47	90.39	4.867	98.424
6.47	90.40	4.867	98.422
6.47	90.42	4.867	98.421
6.48	90.44	4.867	98.419
6.48	90.45	4.867	98.417
6.48	90.47	4.867	98.416
6.48	90.48	4.867	98.414
6.48	90.50	4.867	98.413
6.48	90.52	4.867	98.411
6.49	90.53	4.866	98.409
6.49	90.55	4.866	98.408
6.49	90.57	4.866	98.406
6.49	90.58	4.866	98.405
6.49	90.60	4.866	98.403
6.49	90.62	4.866	98.401
6.50	90.63	4.866	98.400
6.50	90.65	4.866	98.398
6.50	90.67	4.866	98.397
6.50	90.68	4.866	98.395
6.50	90.70	4.866	98.393
6.50	90.72	4.866	98.392
6.50	90.73	4.866	98.390
6.51	90.75	4.865	98.389
6.51	90.77	4.865	98.387
6.51	90.78	4.865	98.385
6.51	90.80	4.865	98.384
6.51	90.82	4.865	98.382
6.51	90.83	4.865	98.381
6.52	90.85	4.865	98.379
6.52	90.87	4.865	98.378
6.52	90.88	4.865	98.376
6.52	90.90	4.865	98.374
6.52	90.92	4.865	98.373
6.53	90.93	4.865	98.371
6.53	90.95	4.865	98.370
6.53	90.97	4.864	98.368
6.53	90.98	4.864	98.366
6.53	91.00	4.864	98.365
6.53	91.02	4.864	98.363
6.54	91.03	4.864	98.362
6.54	91.05	4.864	98.360
6.54	91.07	4.864	98.358
6.54	91.08	4.864	98.357
6.54	91.10	4.864	98.355
6.54	91.12	4.864	98.354
6.55	91.13	4.864	98.352
6.55	91.15	4.864	98.350
6.55	91.17	4.863	98.349
6.55	91.18	4.863	98.347
6.55	91.20	4.863	98.346
6.55	91.22	4.863	98.344
6.55	91.23	4.863	98.342
6.56	91.25	4.863	98.341
6.56	91.27	4.863	98.339
6.56	91.28	4.863	98.338
6.56	91.30	4.863	98.336
6.56	91.32	4.863	98.334
6.56	91.33	4.863	98.333
6.57	91.35	4.863	98.331
6.57	91.37	4.863	98.330
6.57	91.38	4.862	98.328
6.57	91.40	4.862	98.326
6.57	91.42	4.862	98.325
6.58	91.43	4.862	98.323
6.58	91.45	4.862	98.322
6.58	91.47	4.862	98.320
6.58	91.48	4.862	98.318
6.58	91.50	4.862	98.317
6.58	91.52	4.862	98.315
6.59	91.53	4.862	98.313
6.59	91.55	4.862	98.312
6.59	91.57	4.862	98.310
6.59	91.58	4.861	98.309
6.59	91.60	4.861	98.307
6.59	91.62	4.861	98.305
6.60	91.63	4.861	98.304
6.60	91.65	4.861	98.302
6.60	91.67	4.861	98.301
6.60	91.68	4.861	98.299
6.60	91.70	4.861	98.297
6.60	91.72	4.861	98.296
6.60	91.73	4.861	98.294
6.61	91.75	4.861	98.293
6.61	91.77	4.861	98.291
6.61	91.78	4.861	98.289
6.61	91.80	4.860	98.288
6.61	91.82	4.860	98.286
6.61	91.83	4.860	98.285
6.62	91.85	4.860	98.283
6.62	91.87	4.860	98.281
6.62	91.89	4.860	98.280
6.62	91.90	4.860	98.278
6.62	91.92	4.860	98.277
6.63	91.94	4.860	98.275
6.63	91.95	4.860	98.273
6.63	91.97	4.860	98.272
6.63	91.99	4.860	98.270
6.63	92.00	4.860	98.269
6.63	92.02	4.859	98.267
6.64	92.04	4.859	98.265
6.64	92.05	4.859	98.264
6.64	92.07	4.859	98.262
6.64	92.09	4.859	98.261
6.64	92.10	4.859	98.259
6.64	92.12	4.859	98.257
6.65	92.14	4.859	98.256
6.65	92.15	4.859	98.254
6.65	92.17	4.859	98.253
6.65	92.19	4.859	98.251
6.65	92.20	4.859	98.249
6.65	92.22	4.858	98.248
6.65	92.24	4.858	98.246
6.66	92.25	4.858	98.245
6.66	92.27	4.858	98.243
6.66	92.29	4.858	98.241
6.66	92.30	4.858	98.240
6.66	92.32	4.858	98.238
6.66	92.34	4.858	98.236
6.67	92.35	4.858	98.235
6.67	92.37	4.858	98.233
6.67	92.39	4.858	98.232
6.67	92.40	4.858	98.230
6.67	92.42	4.858	98.228
6.68	92.44	4.857	98.227
6.68	92.45	4.857	98.225
6.68	92.47	4.857	98.224
6.68	92.49	4.857	98.222
6.68	92.50	4.857	98.220
6.68	92.52	4.857	98.219
6.69	92.54	4.857	98.217
6.69	92.55	4.857	98.215
6.69	92.57	4.857	98.214
6.69	92.59	4.857	98.212
6.69	92.60	4.857	98.211
6.69	92.62	4.857	98.209
6.70	92.64	4.856	98.207
6.70	92.65	4.856	98.206
6.70	92.67	4.856	98.204
6.70	92.69	4.856	98.203
6.70	92.70	4.856	98.201
6.70	92.72	4.856	98.199
6.70	92.74	4.856	98.198
6.71	92.75	4.856	98.196
6.71	92.77	4.856	98.195
6.71	92.79	4.856	98.193
6.71	92.80	4.856	98.191
6.71	92.82	4.856	98.190
6.71	92.84	4.856	98.188
6.72	92.85	4.855	98.187
6.72	92.87	4.855	98.185
6.72	92.89	4.855	98.183
6.72	92.90	4.855	98.182
6.72	92.92	4.855	98.180
6.73	92.94	4.855	98.179
6.73	92.95	4.855	98.177
6.73	92.97	4.855	98.175
6.73	92.99	4.855	98.174
6.73	93.00	4.855	98.172
6.73	93.02	4.855	98.170
6.74	93.04	4.855	98.169
6.74	93.05	4.854	98.167
6.74	93.07	4.854	98.166
6.74	93.09	4.854	98.164
6.74	93.10	4.854	98.162
6.74	93.12	4.854	98.161
6.75	93.14	4.854	98.159
6.75	93.15	4.854	98.157
6.75	93.17	4.854	98.156
6.75	93.19	4.854	98.154
6.75	93.20	4.854	98.153
6.75	93.22	4.854	98.151
6.75	93.24	4.854	98.149
6.76	93.25	4.854	98.148
6.76	93.27	4.853	98.146
6.76	93.29	4.853	98.144
6.76	93.30	4.853	98.143
6.76	93.32	4.853	98.141
6.76	93.34	4.853	98.140
6.77	93.35	4.853	98.138
6.77	93.37	4.853	98.136
6.77	93.39	4.853	98.135
6.77	93.40	4.853	98.133
6.77	93.42	4.853	98.131
6.78	93.44	4.853	98.130
6.78	93.45	4.853	98.128
6.78	93.47	4.852	98.127
6.78	93.49	4.852	98.125
6.78	93.50	4.852	98.123
6.78	93.52	4.852	98.122
6.79	93.54	4.852	98.120
6.79	93.55	4.852	98.119
6.79	93.57	4.852	98.117
6.79	93.59	4.852	98.115
6.79	93.60	4.852	98.114
6.79	93.62	4.852	98.112
6.80	93.64	4.852	98.111
6.80	93.65	4.852	98.109
6.80	93.67	4.852	98.107
6.80	93.69	4.851	98.106
6.80	93.70	4.851	98.104
6.80	93.72	4.851	98.103
6.80	93.74	4.851	98.101
6.81	93.75	4.851	98.099
6.81	93.77	4.851	98.098
6.81	93.79	4.851	98.096
6.81	93.80	4.851	98.094
6.81	93.82	4.851	98.093
6.81	93.84	4.851	98.091
6.82	93.85	4.851	98.089
6.82	93.87	4.851	98.088
6.82	93.89	4.850	98.086
6.82	93.90	4.850	98.084
6.82	93.92	4.850	98.083
6.83	93.94	4.850	98.081
6.83	93.95	4.850	98.079
6.83	93.97	4.850	98.078
6.83	93.99	4.850	98.076
6.83	94.00	4.850	98.074
6.83	94.02	4.850	98.073
6.84	94.04	4.850	98.071
6.84	94.05	4.850	98.070
6.84	94.07	4.850	98.068
6.84	94.09	4.850	98.066
6.84	94.10	4.849	98.065
6.84	94.12	4.849	98.063
6.85	94.14	4.849	98.061
6.85	94.15	4.849	98.060
6.85	94.17	4.849	98.058
6.85	94.19	4.849	98.057
6.85	94.20	4.849	98.055
6.85	94.22	4.849	98.053
6.85	94.24	4.849	98.052
6.86	94.25	4.849	98.050
6.86	94.27	4.849	98.048
6.86	94.29	4.849	98.047
6.86	94.30	4.848	98.045
6.86	94.32	4.848	98.044
6.86	94.34	4.848	98.042
6.87	94.35	4.848	98.040
6.87	94.37	4.848	98.039
6.87	94.39	4.848	98.037
6.87	94.40	4.848	98.036
6.87	94.42	4.848	98.034
6.88	94.44	4.848	98.032
6.88	94.45	4.848	98.031
6.88	94.47	4.848	98.029
6.88	94.49	4.848	98.027
6.88	94.50	4.848	98.026
6.88	94.52	4.847	98.024
6.89	94.54	4.847	98.023
6.89	94.55	4.847	98.021
6.89	94.57	4.847	98.019
6.89	94.59	4.847	98.018
6.89	94.60	4.847	98.016
6.89	94.62	4.847	98.015
6.90	94.64	4.847	98.013
6.90	94.65	4.847	98.011
6.90	94.67	4.847	98.010
6.90	94.69	4.847	98.008
6.90	94.70	4.847	98.007
6.90	94.72	4.846	98.005
6.90	94.74	4.846	98.004
6.91	94.75	4.846	98.002
6.91	94.77	4.846	98.000
6.91	94.78	4.846	97.999
6.91	94.80	4.846	97.997
6.91	94.82	4.846	97.996
6.91	94.83	4.846	97.994
6.92	94.85	4.846	97.993
6.92	94.87	4.846	97.991
6.92	94.88	4.846	97.989
6.92	94.90	4.846	97.988
6.92	94.92	4.846	97.986
6.93	94.93	4.845	97.985
6.93	94.95	4.845	97.983
6.93	94.97	4.845	97.981
6.93	94.98	4.845	97.980
6.93	95.00	4.845	97.978
6.93	95.02	4.845	97.977
6.94	95.03	4.845	97.975
6.94	95.05	4.845	97.973
6.94	95.07	4.845	97.972
6.94	95.08	4.845	97.970
6.94	95.10	4.845	97.969
6.94	95.12	4.845	97.967
6.95	95.13	4.845	97.965
6.95	95.15	4.844	97.964
6.95	95.17	4.844	97.962
6.95	95.18	4.844	97.960
6.95	95.20	4.844	97.959
6.95	95.22	4.844	97.957
6.95	95.23	4.844	97.956
6.96	95.25	4.844	97.954
6.96	95.27	4.844	97.952
6.96	95.28	4.844	97.951
6.96	95.30	4.844	97.949
6.96	95.32	4.844	97.948
6.96	95.33	4.844	97.946
6.97	95.35	4.843	97.944
6.97	95.37	4.843	97.943
6.97	95.38	4.843	97.941
6.97	95.40	4.843	97.939
6.97	95.42	4.843	97.938
6.98	95.43	4.843	97.936
6.98	95.45	4.843	97.935
6.98	95.47	4.843	97.933
6.98	95.48	4.843	97.931
6.98	95.50	4.843	97.930
6.98	95.52	4.843	97.928
6.99	95.53	4.843	97.927
6.99	95.55	4.843	97.925
6.99	95.57	4.842	97.923
6.99	95.58	4.842	97.922
6.99	95.60	4.842	97.920
6.99	95.62	4.842	97.918
7.00	95.63	4.842	97.917
7.00	95.65	4.842	97.915
7.00	95.67	4.842	97.914
7.00	95.68	4.842	97.912
7.00	95.70	4.842	97.910
7.00	95.72	4.842	97.909
7.00	95.73	4.842	97.907
7.01	95.75	4.842	97.906
7.01	95.77	4.841	97.904
7.01	95.78	4.841	97.902
7.01	95.80	4.841	97.901
7.01	95.82	4.841	97.899
7.01	95.83	4.841	97.898
7.02	95.85	4.841	97.896
7.02	95.87	4.841	97.894
7.02	95.88	4.841	97.893
7.02	95.90	4.841	97.891
7.02	95.92	4.841	97.890
7.03	95.93	4.841	97.888
7.03	95.95	4.841	97.886
7.03	95.97	4.841	97.885
7.03	95.98	4.840	97.883
7.03	96.00	4.840	97.882
7.03	96.02	4.840	97.880
7.04	96.03	4.840	97.878
7.04	96.05	4.840	97.877
7.04	96.07	4.840	97.875
7.04	96.08	4.840	97.873
7.04	96.10	4.840	97.872
7.04	96.12	4.840	97.870
7.05	96.13	4.840	97.869
7.05	96.15	4.840	97.867
7.05	96.17	4.840	97.865
7.05	96.18	4.839	97.864
7.05	96.20	4.839	97.862
7.05	96.22	4.839	97.861
7.05	96.23	4.839	97.859
7.06	96.25	4.839	97.858
7.06	96.27	4.839	97.856
7.06	96.28	4.839	97.854
7.06	96.30	4.839	97.853
7.06	96.32	4.839	97.851
7.06	96.33	4.839	97.849
7.07	96.35	4.839	97.848
7.07	96.37	4.839	97.846
7.07	96.38	4.839	97.844
7.07	96.40	4.838	97.843
7.07	96.42	4.838	97.841
7.08	96.43	4.838	97.839
7.08	96.45	4.838	97.838
7.08	96.47	4.838	97.836
7.08	96.48	4.838	97.835
7.08	96.50	4.838	97.833
7.08	96.52	4.838	97.831
7.09	96.53	4.838	97.830
7.09	96.55	4.838	97.828
7.09	96.57	4.838	97.826
7.09	96.58	4.838	97.825
7.09	96.60	4.837	97.823
7.09	96.62	4.837	97.822
7.10	96.63	4.837	97.820
7.10	96.65	4.837	97.818
7.10	96.67	4.837	97.817
7.10	96.68	4.837	97.815
7.10	96.70	4.837	97.813
7.10	96.72	4.837	97.812
7.10	96.74	4.837	97.810
7.11	96.75	4.837	97.809
7.11	96.77	4.837	97.807
7.11	96.79	4.837	97.806
7.11	96.80	4.837	97.804
7.11	96.82	4.836	97.802
7.11	96.84	4.836	97.801
7.12	96.85	4.836	97.799
7.12	96.87	4.836	97.798
7.12	96.89	4.836	97.796
7.12	96.90	4.836	97.795
7.12	96.92	4.836	97.793
7.13	96.94	4.836	97.791
7.13	96.95	4.836	97.790
7.13	96.97	4.836	97.788
7.13	96.99	4.836	97.787
7.13	97.00	4.836	97.785
7.13	97.02	4.836	97.784
7.14	97.04	4.835	97.782
7.14	97.05	4.835	97.780
7.14	97.07	4.835	97.779
7.14	97.09	4.835	97.777
7.14	97.10	4.835	97.776
7.14	97.12	4.835	97.774
7.15	97.14	4.835	97.772
7.15	97.15	4.835	97.771
7.15	97.17	4.835	97.769
7.15	97.19	4.835	97.768
7.15	97.20	4.835	97.766
7.15	97.22	4.835	97.765
7.15	97.24	4.835	97.763
7.16	97.25	4.834	97.761
7.16	97.27	4.834	97.760
7.16	97.29	4.834	97.758
7.16	97.30	4.834	97.757
7.16	97.32	4.834	97.755
7.16	97.34	4.834	97.753
7.17	97.35	4.834	97.752
7.17	97.37	4.834	97.750
7.17	97.39	4.834	97.749
7.17	97.40	4.834	97.747
7.17	97.42	4.834	97.745
7.18	97.44	4.834	97.744
7.18	97.45	4.833	97.742
7.18	97.47	4.833	97.741
7.18	97.49	4.833	97.739
7.18	97.50	4.833	97.737
7.18	97.52	4.833	97.736
7.19	97.54	4.833	97.734
7.19	97.55	4.833	97.733
7.19	97.57	4.833	97.731
7.19	97.59	4.833	97.729
7.19	97.60	4.833	97.728
7.19	97.62	4.833	97.726
7.20	97.64	4.833	97.725
7.20	97.65	4.833	97.723
7.20	97.67	4.832	97.721
7.20	97.69	4.832	97.720
7.20	97.70	4.832	97.718
7.20	97.72	4.832	97.717
7.20	97.74	4.832	97.715
7.21	97.75	4.832	97.714
7.21	97.77	4.832	97.712
7.21	97.79	4.832	97.710
7.21	97.80	4.832	97.709
7.21	97.82	4.832	97.707
7.21	97.84	4.832	97.706
7.22	97.85	4.832	97.704
7.22	97.87	4.832	97.702
7.22	97.89	4.831	97.701
7.22	97.90	4.831	97.699
7.22	97.92	4.831	97.698
7.23	97.94	4.831	97.696
7.23	97.95	4.831	97.695
7.23	97.97	4.831	97.693
7.23	97.99	4.831	97.691
7.23	98.00	4.831	97.690
7.23	98.02	4.831	97.688
7.24	98.04	4.831	97.687
7.24	98.05	4.831	97.685
7.24	98.07	4.831	97.683
7.24	98.09	4.830	97.682
7.24	98.10	4.830	97.680
7.24	98.12	4.830	97.679
7.25	98.14	4.830	97.677
7.25	98.15	4.830	97.676
7.25	98.17	4.830	97.674
7.25	98.19	4.830	97.672
7.25	98.20	4.830	97.671
7.25	98.22	4.830	97.669
7.25	98.24	4.830	97.668
7.26	98.25	4.830	97.666
7.26	98.27	4.830	97.665
7.26	98.29	4.830	97.663
7.26	98.30	4.829	97.661
7.26	98.32	4.829	97.660
7.26	98.34	4.829	97.658
7.27	98.35	4.829	97.657
7.27	98.37	4.829	97.655
7.27	98.39	4.829	97.654
7.27	98.40	4.829	97.652
7.27	98.42	4.829	97.650
7.28	98.44	4.829	97.649
7.28	98.45	4.829	97.647
7.28	98.47	4.829	97.646
7.28	98.49	4.829	97.644
7.28	98.50	4.829	97.642
7.28	98.52	4.828	97.641
7.29	98.54	4.828	97.639
7.29	98.55	4.828	97.638
7.29	98.57	4.828	97.636
7.29	98.59	4.828	97.635
7.29	98.60	4.828	97.633
7.29	98.62	4.828	97.631
7.30	98.64	4.828	97.630
7.30	98.65	4.828	97.628
7.30	98.67	4.828	97.627
7.30	98.69	4.828	97.625
7.30	98.70	4.828	97.624
7.30	98.72	4.828	97.622
7.30	98.74	4.827	97.620
7.31	98.75	4.827	97.619
7.31	98.77	4.827	97.617
7.31	98.79	4.827	97.616
7.31	98.80	4.827	97.614
7.31	98.82	4.827	97.613
7.31	98.84	4.827	97.611
7.32	98.85	4.827	97.610
7.32	98.87	4.827	97.608
7.32	98.89	4.827	97.606
7.32	98.90	4.827	97.605
7.32	98.92	4.827	97.603
7.33	98.94	4.827	97.602
7.33	98.95	4.826	97.600
7.33	98.97	4.826	97.599
7.33	98.99	4.826	97.597
7.33	99.00	4.826	97.595
7.33	99.02	4.826	97.594
7.34	99.03	4.826	97.592
7.34	99.05	4.826	97.591
7.34	99.07	4.826	97.589
7.34	99.08	4.826	97.588
7.34	99.10	4.826	97.586
7.34	99.12	4.826	97.584
7.35	99.13	4.826	97.583
7.35	99.15	4.826	97.581
7.35	99.17	4.825	97.580
7.35	99.18	4.825	97.578
7.35	99.20	4.825	97.577
7.35	99.22	4.825	97.575
7.35	99.23	4.825	97.574
7.36	99.25	4.825	97.572
7.36	99.27	4.825	97.570
7.36	99.28	4.825	97.569
7.36	99.30	4.825	97.567
7.36	99.32	4.825	97.566
7.36	99.33	4.825	97.564
7.37	99.35	4.825	97.563
7.37	99.37	4.825	97.561
7.37	99.38	4.824	97.560
7.37	99.40	4.824	97.558
7.37	99.42	4.824	97.556
7.38	99.43	4.824	97.555
7.38	99.45	4.824	97.553
7.38	99.47	4.824	97.552
7.38	99.48	4.824	97.550
7.38	99.50	4.824	97.549
7.38	99.52	4.824	97.547
7.39	99.53	4.824	97.546
7.39	99.55	4.824	97.544
7.39	99.57	4.824	97.542
7.39	99.58	4.824	97.541
7.39	99.60	4.823	97.539
7.39	99.62	4.823	97.538
7.40	99.63	4.823	97.536
7.40	99.65	4.823	97.535
7.40	99.67	4.823	97.533
7.40	99.68	4.823	97.532
7.40	99.70	4.823	97.530
7.40	99.72	4.823	97.529
7.40	99.73	4.823	97.527
7.41	99.75	4.823	97.525
7.41	99.77	4.823	97.524
7.41	99.78	4.823	97.522
7.41	99.80	4.823	97.521
7.41	99.82	4.822	97.519
7.41	99.83	4.822	97.518
7.42	99.85	4.822	97.516
7.42	99.87	4.822	97.515
7.42	99.88	4.822	97.513
7.42	99.90	4.822	97.512
7.42	99.92	4.822	97.510
7.43	99.93	4.822	97.508
7.43	99.95	4.822	97.507
7.43	99.97	4.822	97.505
7.43	99.98	4.822	97.504
7.43	100.00	4.822	97.502
7.43	100.02	4.822	97.501
7.44	100.03	4.821	97.499
7.44	100.05	4.821	97.498
7.44	100.07	4.821	97.496
7.44	100.08	4.821	97.495
7.44	100.10	4.821	97.493
7.44	100.12	4.821	97.491
7.45	100.13	4.821	97.490
7.45	100.15	4.821	97.488
7.45	100.17	4.821	97.487
7.45	100.18	4.821	97.485
7.45	100.20	4.821	97.484
7.45	100.22	4.821	97.482
7.45	100.23	4.821	97.481
7.46	100.25	4.820	97.479
7.46	100.27	4.820	97.478
7.46	100.28	4.820	97.476
7.46	100.30	4.820	97.475
7.46	100.32	4.820	97.473
7.46	100.33	4.820	97.472
7.47	100.35	4.820	97.470
7.47	100.37	4.820	97.469
7.47	100.38	4.820	97.467
7.47	100.40	4.820	97.466
7.47	100.42	4.820	97.464
7.48	100.43	4.820	97.463
7.48	100.45	4.820	97.461
7.48	100.47	4.819	97.459
7.48	100.48	4.819	97.458
7.48	100.50	4.819	97.456
7.48	100.52	4.819	97.455
7.49	100.53	4.819	97.453
7.49	100.55	4.819	97.452
7.49	100.57	4.819	97.450
7.49	100.58	4.819	97.449
7.49	100.60	4.819	97.447
7.49	100.62	4.819	97.446
7.50	100.63	4.819	97.444
7.50	100.65	4.819	97.443
7.50	100.67	4.819	97.441
7.50	100.68	4.819	97.440
7.50	100.70	4.818	97.438
7.50	100.72	4.818	97.437
7.50	100.73	4.818	97.435
7.51	100.75	4.818	97.434
7.51	100.77	4.818	97.432
7.51	100.78	4.818	97.431
7.51	100.80	4.818	97.429
7.51	100.82	4.818	97.428
7.51	100.83	4.818	97.426
7.52	100.85	4.818	97.425
7.52	100.87	4.818	97.423
7.52	100.88	4.818	97.422
7.52	100.90	4.818	97.420
7.52	100.92	4.817	97.418
7.53	100.93	4.817	97.417
7.53	100.95	4.817	97.415
7.53	100.97	4.817	97.414
7.53	100.98	4.817	97.412
7.53	101.00	4.817	97.411
7.53	101.02	4.817	97.409
7.54	101.03	4.817	97.408
7.54	101.05	4.817	97.406
7.54	101.07	4.817	97.405
7.54	101.08	4.817	97.403
7.54	101.10	4.817	97.402
7.54	101.12	4.817	97.400
7.55	101.13	4.816	97.399
7.55	101.15	4.816	97.397
7.55	101.17	4.816	97.396
7.55	101.18	4.816	97.394
7.55	101.20	4.816	97.393
7.55	101.22	4.816	97.391
7.55	101.23	4.816	97.390
7.56	101.25	4.816	97.388
7.56	101.27	4.816	97.387
7.56	101.28	4.816	97.385
7.56	101.30	4.816	97.384
7.56	101.32	4.816	97.382
7.56	101.33	4.816	97.381
7.57	101.35	4.816	97.379
7.57	101.37	4.815	97.378
7.57	101.38	4.815	97.376
7.57	101.40	4.815	97.375
7.57	101.42	4.815	97.373
7.58	101.43	4.815	97.372
7.58	101.45	4.815	97.370
7.58	101.47	4.815	97.369
7.58	101.48	4.815	97.368
7.58	101.50	4.815	97.366
7.58	101.52	4.815	97.365
7.59	101.53	4.815	97.363
7.59	101.55	4.815	97.362
7.59	101.57	4.815	97.360
7.59	101.58	4.815	97.359
7.59	101.60	4.814	97.357
7.59	101.62	4.814	97.356
7.60	101.63	4.814	97.354
7.60	101.65	4.814	97.353
7.60	101.67	4.814	97.352
7.60	101.68	4.814	97.350
7.60	101.70	4.814	97.349
7.60	101.71	4.814	97.347
7.60	101.73	4.814	97.346
7.61	101.75	4.814	97.344
7.61	101.76	4.814	97.343
7.61	101.78	4.814	97.341
7.61	101.80	4.814	97.340
7.61	101.81	4.814	97.338
7.61	101.83	4.813	97.337
7.62	101.85	4.813	97.335
7.62	101.86	4.813	97.334
7.62	101.88	4.813	97.333
7.62	101.90	4.813	97.331
7.62	101.91	4.813	97.330
7.63	101.93	4.813	97.328
7.63	101.95	4.813	97.327
7.63	101.96	4.813	97.325
7.63	101.98	4.813	97.324
7.63	102.00	4.813	97.322
7.63	102.01	4.813	97.321
7.64	102.03	4.813	97.319
7.64	102.05	4.812	97.318
7.64	102.06	4.812	97.316
7.64	102.08	4.812	97.315
7.64	102.10	4.812	97.314
7.64	102.11	4.812	97.312
7.65	102.13	4.812	97.311
7.65	102.15	4.812	97.309
7.65	102.16	4.812	97.308
7.65	102.18	4.812	97.306
7.65	102.20	4.812	97.305
7.65	102.21	4.812	97.303
7.65	102.23	4.812	97.302
7.66	102.25	4.812	97.300
7.66	102.26	4.812	97.299
7.66	102.28	4.811	97.298
7.66	102.30	4.811	97.296
7.66	102.31	4.811	97.295
7.66	102.33	4.811	97.293
7.67	102.35	4.811	97.292
7.67	102.36	4.811	97.290
7.67	102.38	4.811	97.289
7.67	102.40	4.811	97.287
7.67	102.41	4.811	97.286
7.68	102.43	4.811	97.285
7.68	102.45	4.811	97.283
7.68	102.46	4.811	97.282
7.68	102.48	4.811	97.280
7.68	102.50	4.811	97.279
7.68	102.51	4.810	97.277
7.69	102.53	4.810	97.276
7.69	102.55	4.810	97.275
7.69	102.56	4.810	97.273
7.69	102.58	4.810	97.272
7.69	102.60	4.810	97.270
7.69	102.61	4.810	97.269
7.70	102.63	4.810	97.267
7.70	102.65	4.810	97.266
7.70	102.66	4.810	97.264
7.70	102.68	4.810	97.263
7.70	102.70	4.810	97.262
7.70	102.71	4.810	97.260
7.70	102.73	4.810	97.259
7.71	102.74	4.809	97.257
7.71	102.76	4.809	97.256
7.71	102.78	4.809	97.254
7.71	102.79	4.809	97.253
7.71	102.81	4.809	97.252
7.71	102.83	4.809	97.250
7.72	102.84	4.809	97.249
7.72	102.86	4.809	97.247
7.72	102.88	4.809	97.246
7.72	102.89	4.809	97.245
7.72	102.91	4.809	97.243
7.73	102.93	4.809	97.242
7.73	102.94	4.809	97.240
7.73	102.96	4.809	97.239
7.73	102.98	4.809	97.238
7.73	102.99	4.808	97.236
7.73	103.01	4.808	97.235
7.74	103.03	4.808	97.233
7.74	103.04	4.808	97.232
7.74	103.06	4.808	97.231
7.74	103.08	4.808	97.229
7.74	103.09	4.808	97.228
7.74	103.11	4.808	97.227
7.75	103.13	4.808	97.225
7.75	103.14	4.808	97.224
7.75	103.16	4.808	97.222
7.75	103.18	4.808	97.221
7.75	103.19	4.808	97.219
7.75	103.21	4.808	97.218
7.75	103.23	4.807	97.216
7.76	103.24	4.807	97.215
7.76	103.26	4.807	97.213
7.76	103.28	4.807	97.212
7.76	103.29	4.807	97.211
7.76	103.31	4.807	97.209
7.76	103.33	4.807	97.208
7.77	103.34	4.807	97.206
7.77	103.36	4.807	97.205
7.77	103.38	4.807	97.203
7.77	103.39	4.807	97.202
7.77	103.41	4.807	97.201
7.78	103.43	4.807	97.199
7.78	103.44	4.807	97.198
7.78	103.46	4.806	97.196
7.78	103.48	4.806	97.195
7.78	103.49	4.806	97.193
7.78	103.51	4.806	97.192
7.79	103.53	4.806	97.190
7.79	103.54	4.806	97.189
7.79	103.56	4.806	97.187
7.79	103.58	4.806	97.186
7.79	103.59	4.806	97.185
7.79	103.61	4.806	97.183
7.80	103.63	4.806	97.182
7.80	103.64	4.806	97.180
7.80	103.66	4.806	97.179
7.80	103.68	4.806	97.178
7.80	103.69	4.805	97.176
7.80	103.71	4.805	97.175
7.80	103.73	4.805	97.174
7.81	103.74	4.805	97.172
7.81	103.76	4.805	97.171
7.81	103.78	4.805	97.170
7.81	103.79	4.805	97.168
7.81	103.81	4.805	97.167
7.81	103.83	4.805	97.165
7.82	103.84	4.805	97.164
7.82	103.86	4.805	97.163
7.82	103.88	4.805	97.161
7.82	103.89	4.805	97.160
7.82	103.91	4.805	97.159
7.83	103.93	4.805	97.157
7.83	103.94	4.804	97.156
7.83	103.96	4.804	97.155
7.83	103.98	4.804	97.153
7.83	103.99	4.804	97.152
7.83	104.01	4.804	97.151
7.84	104.03	4.804	97.149
7.84	104.04	4.804	97.148
7.84	104.06	4.804	97.147
7.84	104.08	4.804	97.145
7.84	104.09	4.804	97.144
7.84	104.11	4.804	97.142
7.85	104.13	4.804	97.141
7.85	104.14	4.804	97.140
7.85	104.16	4.804	97.138
7.85	104.18	4.804	97.137
7.85	104.19	4.803	97.136
7.85	104.21	4.803	97.134
7.85	104.23	4.803	97.133
7.86	104.24	4.803	97.131
7.86	104.26	4.803	97.130
7.86	104.28	4.803	97.129
7.86	104.29	4.803	97.127
7.86	104.31	4.803	97.126
7.86	104.33	4.803	97.125
7.87	104.34	4.803	97.123
7.87	104.36	4.803	97.122
7.87	104.38	4.803	97.121
7.87	104.39	4.803	97.119
7.87	104.41	4.803	97.118
7.88	104.43	4.803	97.117
7.88	104.44	4.802	97.115
7.88	104.46	4.802	97.114
7.88	104.48	4.802	97.112
7.88	104.49	4.802	97.111
7.88	104.51	4.802	97.110
7.89	104.53	4.802	97.108
7.89	104.54	4.802	97.107
7.89	104.56	4.802	97.106
7.89	104.58	4.802	97.104
7.89	104.59	4.802	97.103
7.89	104.61	4.802	97.102
7.90	104.63	4.802	97.100
7.90	104.64	4.802	97.099
7.90	104.66	4.802	97.098
7.90	104.68	4.802	97.096
7.90	104.69	4.801	97.095
7.90	104.71	4.801	97.094
7.90	104.73	4.801	97.092
7.91	104.74	4.801	97.091
7.91	104.76	4.801	97.089
7.91	104.78	4.801	97.088
7.91	104.79	4.801	97.087
7.91	104.81	4.801	97.085
7.91	104.83	4.801	97.084
7.92	104.84	4.801	97.083
7.92	104.86	4.801	97.081
7.92	104.88	4.801	97.080
7.92	104.89	4.801	97.079
7.92	104.91	4.801	97.077
7.93	104.93	4.801	97.076
7.93	104.94	4.800	97.075
7.93	104.96	4.800	97.073
7.93	104.98	4.800	97.072
7.93	104.99	4.800	97.071
7.93	105.01	4.800	97.069
7.94	105.03	4.800	97.068
7.94	105.04	4.800	97.067
7.94	105.06	4.800	97.065
7.94	105.08	4.800	97.064
7.94	105.09	4.800	97.063
7.94	105.11	4.800	97.061
7.95	105.13	4.800	97.060
7.95	105.14	4.800	97.059
7.95	105.16	4.800	97.058
7.95	105.18	4.800	97.056
7.95	105.19	4.799	97.055
7.95	105.21	4.799	97.054
7.95	105.23	4.799	97.052
7.96	105.24	4.799	97.051
7.96	105.26	4.799	97.050
7.96	105.28	4.799	97.048
7.96	105.29	4.799	97.047
7.96	105.31	4.799	97.046
7.96	105.33	4.799	97.045
7.97	105.34	4.799	97.043
7.97	105.36	4.799	97.042
7.97	105.38	4.799	97.041
7.97	105.39	4.799	97.039
7.97	105.41	4.799	97.038
7.98	105.43	4.799	97.037
7.98	105.44	4.799	97.036
7.98	105.46	4.798	97.034
7.98	105.48	4.798	97.033
7.98	105.49	4.798	97.032
7.98	105.51	4.798	97.030
7.99	105.53	4.798	97.029
7.99	105.54	4.798	97.028
7.99	105.56	4.798	97.026
7.99	105.58	4.798	97.025
7.99	105.59	4.798	97.024
7.99	105.61	4.798	97.023
8.00	105.63	4.798	97.021
8.00	105.64	4.798	97.020
8.00	105.66	4.798	97.019
8.00	105.68	4.798	97.018
8.00	105.69	4.798	97.016
8.00	105.71	4.798	97.015
8.00	105.72	4.797	97.014
8.01	105.74	4.797	97.012
8.01	105.76	4.797	97.011
8.01	105.77	4.797	97.010
8.01	105.79	4.797	97.009
8.01	105.81	4.797	97.007
8.01	105.82	4.797	97.006
8.02	105.84	4.797	97.005
8.02	105.86	4.797	97.003
8.02	105.87	4.797	97.002
8.02	105.89	4.797	97.001
8.02	105.91	4.797	97.000
8.03	105.92	4.797	96.998
8.03	105.94	4.797	96.997
8.03	105.96	4.797	96.996
8.03	105.97	4.797	96.994
8.03	105.99	4.796	96.993
8.03	106.01	4.796	96.992
8.04	106.02	4.796	96.991
8.04	106.04	4.796	96.989
8.04	106.06	4.796	96.988
8.04	106.07	4.796	96.987
8.04	106.09	4.796	96.986
8.04	106.11	4.796	96.984
8.05	106.12	4.796	96.983
8.05	106.14	4.796	96.982
8.05	106.16	4.796	96.981
8.05	106.17	4.796	96.979
8.05	106.19	4.796	96.978
8.05	106.21	4.796	96.977
8.05	106.22	4.796	96.976
8.06	106.24	4.796	96.974
8.06	106.26	4.795	96.973
8.06	106.27	4.795	96.972
8.06	106.29	4.795	96.971
8.06	106.31	4.795	96.970
8.06	106.32	4.795	96.968
8.07	106.34	4.795	96.967
8.07	106.36	4.795	96.966
8.07	106.37	4.795	96.965
8.07	106.39	4.795	96.963
8.07	106.41	4.795	96.962
8.08	106.42	4.795	96.961
8.08	106.44	4.795	96.960
8.08	106.45	4.795	96.958
8.08	106.47	4.795	96.957
8.08	106.49	4.795	96.956
8.08	106.50	4.795	96.955
8.09	106.52	4.794	96.954
8.09	106.54	4.794	96.952
8.09	106.55	4.794	96.951
8.09	106.57	4.794	96.950
8.09	106.59	4.794	96.949
8.09	106.60	4.794	96.947
8.10	106.62	4.794	96.946
8.10	106.64	4.794	96.945
8.10	106.65	4.794	96.944
8.10	106.67	4.794	96.943
8.10	106.69	4.794	96.941
8.10	106.70	4.794	96.940
8.10	106.72	4.794	96.939
8.11	106.74	4.794	96.938
8.11	106.75	4.794	96.936
8.11	106.77	4.794	96.935
8.11	106.79	4.794	96.934
8.11	106.80	4.793	96.933
8.11	106.82	4.793	96.932
8.12	106.84	4.793	96.930
8.12	106.85	4.793	96.929
8.12	106.87	4.793	96.928
8.12	106.89	4.793	96.927
8.12	106.90	4.793	96.926
8.13	106.92	4.793	96.924
8.13	106.94	4.793	96.923
8.13	106.95	4.793	96.922
8.13	106.97	4.793	96.921
8.13	106.99	4.793	96.920
8.13	107.00	4.793	96.918
8.14	107.02	4.793	96.917
8.14	107.04	4.793	96.916
8.14	107.05	4.793	96.915
8.14	107.07	4.793	96.914
8.14	107.09	4.792	96.912
8.14	107.10	4.792	96.911
8.15	107.12	4.792	96.910
8.15	107.14	4.792	96.909
8.15	107.15	4.792	96.908
8.15	107.17	4.792	96.906
8.15	107.19	4.792	96.905
8.15	107.20	4.792	96.904
8.15	107.22	4.792	96.903
8.16	107.24	4.792	96.902
8.16	107.25	4.792	96.901
8.16	107.27	4.792	96.899
8.16	107.29	4.792	96.898
8.16	107.30	4.792	96.897
8.16	107.32	4.792	96.896
8.17	107.34	4.792	96.895
8.17	107.35	4.792	96.894
8.17	107.37	4.791	96.892
8.17	107.39	4.791	96.891
8.17	107.40	4.791	96.890
8.18	107.42	4.791	96.889
8.18	107.44	4.791	96.888
8.18	107.45	4.791	96.887
8.18	107.47	4.791	96.886
8.18	107.49	4.791	96.884
8.18	107.50	4.791	96.883
8.19	107.52	4.791	96.882
8.19	107.54	4.791	96.881
8.19	107.55	4.791	96.880
8.19	107.57	4.791	96.879
8.19	107.59	4.791	96.878
8.19	107.60	4.791	96.876
8.20	107.62	4.791	96.875
8.20	107.64	4.791	96.874
8.20	107.65	4.790	96.873
8.20	107.67	4.790	96.872
8.20	107.69	4.790	96.871
8.20	107.70	4.790	96.870
8.20	107.72	4.790	96.868
8.21	107.74	4.790	96.867
8.21	107.75	4.790	96.866
8.21	107.77	4.790	96.865
8.21	107.79	4.790	96.864
8.21	107.80	4.790	96.863
8.21	107.82	4.790	96.862
8.22	107.84	4.790	96.861
8.22	107.85	4.790	96.859
8.22	107.87	4.790	96.858
8.22	107.89	4.790	96.857
8.22	107.90	4.790	96.856
8.23	107.92	4.790	96.855
8.23	107.94	4.790	96.854
8.23	107.95	4.789	96.853
8.23	107.97	4.789	96.852
8.23	107.99	4.789	96.850
8.23	108.00	4.789	96.849
8.24	108.02	4.789	96.848
8.24	108.04	4.789	96.847
8.24	108.05	4.789	96.846
8.24	108.07	4.789	96.845
8.24	108.09	4.789	96.844
8.24	108.10	4.789	96.842
8.25	108.12	4.789	96.841
8.25	108.14	4.789	96.840
8.25	108.15	4.789	96.839
8.25	108.17	4.789	96.838
8.25	108.19	4.789	96.837
8.25	108.21	4.789	96.835
8.25	108.22	4.789	96.834
8.26	108.24	4.789	96.833
8.26	108.26	4.788	96.832
8.26	108.27	4.788	96.831
8.26	108.29	4.788	96.830
8.26	108.31	4.788	96.829
8.26	108.32	4.788	96.828
8.27	108.34	4.788	96.827
8.27	108.36	4.788	96.826
8.27	108.37	4.788	96.824
8.27	108.39	4.788	96.823
8.27	108.41	4.788	96.822
8.28	108.42	4.788	96.821
8.28	108.44	4.788	96.820
8.28	108.46	4.788	96.819
8.28	108.47	4.788	96.818
8.28	108.49	4.788	96.817
8.28	108.51	4.788	96.816
8.29	108.52	4.788	96.815
8.29	108.54	4.788	96.814
8.29	108.56	4.788	96.813
8.29	108.57	4.787	96.812
8.29	108.59	4.787	96.811
8.29	108.61	4.787	96.810
8.30	108.62	4.787	96.809
8.30	108.64	4.787	96.808
8.30	108.66	4.787	96.807
8.30	108.67	4.787	96.805
8.30	108.69	4.787	96.804
8.30	108.71	4.787	96.803
8.30	108.72	4.787	96.802
8.31	108.74	4.787	96.801
8.31	108.76	4.787	96.800
8.31	108.77	4.787	96.799
8.31	108.79	4.787	96.798
8.31	108.81	4.787	96.797
8.31	108.82	4.787	96.796
8.32	108.84	4.787	96.795
8.32	108.86	4.787	96.794
8.32	108.87	4.787	96.793
8.32	108.89	4.786	96.792
8.32	108.91	4.786	96.791
8.33	108.92	4.786	96.790
8.33	108.94	4.786	96.789
8.33	108.96	4.786	96.788
8.33	108.97	4.786	96.787
8.33	108.99	4.786	96.785
8.33	109.01	4.786	96.784
8.34	109.02	4.786	96.783
8.34	109.04	4.786	96.782
8.34	109.06	4.786	96.781
8.34	109.07	4.786	96.780
8.34	109.09	4.786	96.779
8.34	109.11	4.786	96.778
8.35	109.12	4.786	96.777
8.35	109.14	4.786	96.776
8.35	109.16	4.786	96.775
8.35	109.17	4.786	96.774
8.35	109.19	4.786	96.773
8.35	109.21	4.785	96.772
8.35	109.22	4.785	96.771
8.36	109.24	4.785	96.770
8.36	109.26	4.785	96.769
8.36	109.27	4.785	96.768
8.36	109.29	4.785	96.767
8.36	109.31	4.785	96.766
8.36	109.32	4.785	96.765
8.37	109.34	4.785	96.763
8.37	109.36	4.785	96.762
8.37	109.37	4.785	96.761
8.37	109.39	4.785	96.760
8.37	109.41	4.785	96.759
8.38	109.42	4.785	96.758
8.38	109.44	4.785	96.757
8.38	109.46	4.785	96.756
8.38	109.47	4.785	96.755
8.38	109.49	4.785	96.754
8.38	109.51	4.785	96.753
8.39	109.52	4.785	96.752
8.39	109.54	4.784	96.751
8.39	109.56	4.784	96.750
8.39	109.57	4.784	96.749
8.39	109.59	4.784	96.748
8.39	109.61	4.784	96.747
8.40	109.62	4.784	96.746
8.40	109.64	4.784	96.745
8.40	109.66	4.784	96.744
8.40	109.67	4.784	96.743
8.40	109.69	4.784	96.742
8.40	109.70	4.784	96.741
8.40	109.72	4.784	96.740
8.41	109.74	4.784	96.739
8.41	109.75	4.784	96.738
8.41	109.77	4.784	96.737
8.41	109.79	4.784	96.736
8.41	109.80	4.784	96.735
8.41	109.82	4.784	96.734
8.42	109.84	4.784	96.733
8.42	109.85	4.784	96.732
8.42	109.87	4.783	96.731
8.42	109.89	4.783	96.730
8.42	109.90	4.783	96.729
8.43	109.92	4.783	96.728
8.43	109.94	4.783	96.727
8.43	109.95	4.783	96.726
8.43	109.97	4.783	96.725
8.43	109.99	4.783	96.724
8.43	110.00	4.783	96.723
8.44	110.02	4.783	96.722
8.44	110.04	4.783	96.721
8.44	110.05	4.783	96.720
8.44	110.07	4.783	96.719
8.44	110.09	4.783	96.718
8.44	110.10	4.783	96.717
8.45	110.12	4.783	96.716
8.45	110.14	4.783	96.715
8.45	110.15	4.783	96.714
8.45	110.17	4.783	96.713
8.45	110.19	4.783	96.712
8.45	110.20	4.782	96.711
8.45	110.22	4.782	96.710
8.46	110.24	4.782	96.709
8.46	110.25	4.782	96.708
8.46	110.27	4.782	96.707
8.46	110.29	4.782	96.706
8.46	110.30	4.782	96.705
8.46	110.32	4.782	96.704
8.47	110.33	4.782	96.703
8.47	110.35	4.782	96.702
8.47	110.37	4.782	96.701
8.47	110.38	4.782	96.700
8.47	110.40	4.782	96.699
8.48	110.42	4.782	96.698
8.48	110.43	4.782	96.697
8.48	110.45	4.782	96.696
8.48	110.47	4.782	96.695
8.48	110.48	4.782	96.694
8.48	110.50	4.782	96.693
8.49	110.52	4.782	96.692
8.49	110.53	4.782	96.691
8.49	110.55	4.781	96.690
8.49	110.57	4.781	96.689
8.49	110.58	4.781	96.688
8.49	110.60	4.781	96.688
8.50	110.62	4.781	96.687
8.50	110.63	4.781	96.686
8.50	110.65	4.781	96.685
8.50	110.67	4.781	96.684
8.50	110.68	4.781	96.683
8.50	110.70	4.781	96.682
8.50	110.72	4.781	96.681
8.51	110.73	4.781	96.680
8.51	110.75	4.781	96.679
8.51	110.77	4.781	96.678
8.51	110.78	4.781	96.677
8.51	110.80	4.781	96.676
8.51	110.82	4.781	96.675
8.52	110.83	4.781	96.674
8.52	110.85	4.781	96.674
8.52	110.86	4.781	96.673
8.52	110.88	4.781	96.672
8.52	110.90	4.780	96.671
8.53	110.91	4.780	96.670
8.53	110.93	4.780	96.669
8.53	110.95	4.780	96.668
8.53	110.96	4.780	96.667
8.53	110.98	4.780	96.666
8.53	111.00	4.780	96.665
8.53	111.01	4.780	96.664
8.54	111.03	4.780	96.663
8.54	111.05	4.780	96.662
8.54	111.06	4.780	96.662
8.54	111.08	4.780	96.661
8.54	111.10	4.780	96.660
8.55	111.11	4.780	96.659
8.55	111.13	4.780	96.658
8.55	111.15	4.780	96.657
8.55	111.16	4.780	96.656
8.55	111.18	4.780	96.655
8.55	111.20	4.780	96.654
8.55	111.21	4.780	96.653
8.56	111.23	4.780	96.653
8.56	111.25	4.780	96.652
8.56	111.26	4.780	96.651
8.56	111.28	4.779	96.650
8.56	111.30	4.779	96.649
8.57	111.31	4.779	96.648
8.57	111.33	4.779	96.647
8.57	111.35	4.779	96.646
8.57	111.36	4.779	96.645
8.57	111.38	4.779	96.645
8.57	111.40	4.779	96.644
8.58	111.41	4.779	96.643
8.58	111.43	4.779	96.642
8.58	111.45	4.779	96.641
8.58	111.46	4.779	96.640
8.58	111.48	4.779	96.639
8.58	111.50	4.779	96.638
8.58	111.51	4.779	96.637
8.59	111.53	4.779	96.637
8.59	111.55	4.779	96.636
8.59	111.56	4.779	96.635
8.59	111.58	4.779	96.634
8.59	111.60	4.779	96.633
8.60	111.61	4.779	96.632
8.60	111.63	4.779	96.631
8.60	111.65	4.778	96.630
8.60	111.66	4.778	96.630
8.60	111.68	4.778	96.629
8.60	111.69	4.778	96.628
8.60	111.71	4.778	96.627
8.61	111.73	4.778	96.626
8.61	111.74	4.778	96.625
8.61	111.76	4.778	96.624
8.61	111.78	4.778	96.623
8.61	111.79	4.778	96.622
8.62	111.81	4.778	96.622
8.62	111.83	4.778	96.621
8.62	111.84	4.778	96.620
8.62	111.86	4.778	96.619
8.62	111.88	4.778	96.618
8.62	111.89	4.778	96.617
8.63	111.91	4.778	96.616
8.63	111.93	4.778	96.615
8.63	111.94	4.778	96.615
8.63	111.96	4.778	96.614
8.63	111.98	4.778	96.613
8.63	111.99	4.778	96.612
8.63	112.01	4.778	96.611
8.64	112.03	4.777	96.610
8.64	112.04	4.777	96.609
8.64	112.06	4.777	96.608
8.64	112.08	4.777	96.608
8.64	112.09	4.777	96.607
8.65	112.11	4.777	96.606
8.65	112.13	4.777	96.605
8.65	112.14	4.777	96.604
8.65	112.16	4.777	96.603
8.65	112.18	4.777	96.602
8.65	112.20	4.777	96.602
8.65	112.21	4.777	96.601
8.66	112.23	4.777	96.600
8.66	112.25	4.777	96.599
8.66	112.26	4.777	96.598
8.66	112.28	4.777	96.597
8.66	112.30	4.777	96.597
8.67	112.31	4.777	96.596
8.67	112.33	4.777	96.595
8.67	112.35	4.777	96.594
8.67	112.36	4.777	96.593
8.67	112.38	4.777	96.592
8.67	112.40	4.777	96.591
8.68	112.41	4.777	96.591
8.68	112.43	4.776	96.590
8.68	112.45	4.776	96.589
8.68	112.46	4.776	96.588
8.68	112.48	4.776	96.587
8.68	112.50	4.776	96.586
8.68	112.51	4.776	96.586
8.69	112.53	4.776	96.585
8.69	112.55	4.776	96.584
8.69	112.56	4.776	96.583
8.69	112.58	4.776	96.582
8.69	112.60	4.776	96.582
8.70	112.61	4.776	96.581
8.70	112.63	4.776	96.580
8.70	112.65	4.776	96.579
8.70	112.66	4.776	96.578
8.70	112.68	4.776	96.578
8.70	112.70	4.776	96.577
8.70	112.71	4.776	96.576
8.71	112.73	4.776	96.575
8.71	112.75	4.776	96.574
8.71	112.76	4.776	96.573
8.71	112.78	4.776	96.573
8.71	112.80	4.776	96.572
8.72	112.81	4.776	96.571
8.72	112.83	4.776	96.570
8.72	112.85	4.775	96.569
8.72	112.86	4.775	96.569
8.72	112.88	4.775	96.568
8.72	112.90	4.775	96.567
8.73	112.91	4.775	96.566
8.73	112.93	4.775	96.565
8.73	112.95	4.775	96.565
8.73	112.96	4.775	96.564
8.73	112.98	4.775	96.563
8.73	113.00	4.775	96.562
8.73	113.01	4.775	96.561
8.74	113.03	4.775	96.561
8.74	113.05	4.775	96.560
8.74	113.06	4.775	96.559
8.74	113.08	4.775	96.558
8.74	113.10	4.775	96.557
8.75	113.11	4.775	96.557
8.75	113.13	4.775	96.556
8.75	113.15	4.775	96.555
8.75	113.16	4.775	96.554
8.75	113.18	4.775	96.554
8.75	113.20	4.775	96.553
8.75	113.21	4.775	96.552
8.76	113.23	4.775	96.551
8.76	113.25	4.775	96.550
8.76	113.26	4.775	96.550
8.76	113.28	4.774	96.549
8.76	113.30	4.774	96.548
8.77	113.31	4.774	96.547
8.77	113.33	4.774	96.546
8.77	113.35	4.774	96.546
8.77	113.36	4.774	96.545
8.77	113.38	4.774	96.544
8.77	113.40	4.774	96.543
8.78	113.41	4.774	96.543
8.78	113.43	4.774	96.542
8.78	113.45	4.774	96.541
8.78	113.46	4.774	96.540
8.78	113.48	4.774	96.539
8.78	113.50	4.774	96.539
8.78	113.51	4.774	96.538
8.79	113.53	4.774	96.537
8.79	113.55	4.774	96.536
8.79	113.56	4.774	96.535
8.79	113.58	4.774	96.535
8.79	113.60	4.774	96.534
8.80	113.61	4.774	96.533
8.80	113.63	4.774	96.532
8.80	113.65	4.774	96.532
8.80	113.66	4.774	96.531
8.80	113.68	4.774	96.530
8.80	113.69	4.774	96.529
8.80	113.71	4.773	96.529
8.81	113.73	4.773	96.528
8.81	113.74	4.773	96.527
8.81	113.76	4.773	96.526
8.81	113.78	4.773	96.526
8.81	113.79	4.773	96.525
8.82	113.81	4.773	96.524
8.82	113.83	4.773	96.523
8.82	113.84	4.773	96.523
8.82	113.86	4.773	96.522
8.82	113.88	4.773	96.521
8.82	113.89	4.773	96.520
8.83	113.91	4.773	96.520
8.83	113.93	4.773	96.519
8.83	113.94	4.773	96.518
8.83	113.96	4.773	96.517
8.83	113.98	4.773	96.517
8.83	113.99	4.773	96.516
8.83	114.01	4.773	96.515
8.84	114.03	4.773	96.514
8.84	114.04	4.773	96.514
8.84	114.06	4.773	96.513
8.84	114.08	4.773	96.512
8.84	114.09	4.773	96.511
8.85	114.11	4.773	96.511
8.85	114.13	4.773	96.510
8.85	114.14	4.773	96.509
8.85	114.16	4.772	96.509
8.85	114.18	4.772	96.508
8.85	114.19	4.772	96.507
8.85	114.21	4.772	96.506
8.86	114.23	4.772	96.506
8.86	114.24	4.772	96.505
8.86	114.26	4.772	96.504
8.86	114.28	4.772	96.503
8.86	114.29	4.772	96.503
8.87	114.31	4.772	96.502
8.87	114.33	4.772	96.501
8.87	114.34	4.772	96.501
8.87	114.36	4.772	96.500
8.87	114.38	4.772	96.499
8.87	114.39	4.772	96.498
8.88	114.41	4.772	96.498
8.88	114.43	4.772	96.497
8.88	114.44	4.772	96.496
8.88	114.46	4.772	96.496
8.88	114.48	4.772	96.495
8.88	114.49	4.772	96.494
8.88	114.51	4.772	96.493
8.89	114.53	4.772	96.493
8.89	114.54	4.772	96.492
8.89	114.56	4.772	96.491
8.89	114.58	4.772	96.491
8.89	114.59	4.772	96.490
8.90	114.61	4.772	96.489
8.90	114.63	4.771	96.489
8.90	114.64	4.771	96.488
8.90	114.66	4.771	96.487
8.90	114.68	4.771	96.486
8.90	114.69	4.771	96.486
8.90	114.71	4.771	96.485
8.91	114.73	4.771	96.484
8.91	114.74	4.771	96.484
8.91	114.76	4.771	96.483
8.91	114.78	4.771	96.482
8.91	114.79	4.771	96.482
8.92	114.81	4.771	96.481
8.92	114.83	4.771	96.480
8.92	114.84	4.771	96.480
8.92	114.86	4.771	96.479
8.92	114.88	4.771	96.478
8.92	114.89	4.771	96.478
8.93	114.91	4.771	96.477
8.93	114.93	4.771	96.476
8.93	114.94	4.771	96.476
8.93	114.96	4.771	96.475
8.93	114.98	4.771	96.474
8.93	114.99	4.771	96.473
8.93	115.01	4.771	96.473
8.94	115.03	4.771	96.472
8.94	115.04	4.771	96.471
8.94	115.06	4.771	96.471
8.94	115.08	4.771	96.470
8.94	115.09	4.771	96.469
8.95	115.11	4.771	96.469
8.95	115.13	4.770	96.468
8.95	115.14	4.770	96.467
8.95	115.16	4.770	96.467
8.95	115.18	4.770	96.466
8.95	115.19	4.770	96.465
8.95	115.21	4.770	96.465
8.96	115.23	4.770	96.464
8.96	115.24	4.770	96.463
8.96	115.26	4.770	96.463
8.96	115.28	4.770	96.462
8.96	115.29	4.770	96.461
8.97	115.31	4.770	96.461
8.97	115.33	4.770	96.460
8.97	115.34	4.770	96.459
8.97	115.36	4.770	96.459
8.97	115.38	4.770	96.458
8.97	115.39	4.770	96.457
8.98	115.41	4.770	96.457
8.98	115.43	4.770	96.456
8.98	115.45	4.770	96.455
8.98	115.46	4.770	96.455
8.98	115.48	4.770	96.454
8.98	115.50	4.770	96.453
8.98	115.51	4.770	96.453
8.99	115.53	4.770	96.452
8.99	115.55	4.770	96.451
8.99	115.56	4.770	96.451
8.99	115.58	4.770	96.450
8.99	115.60	4.770	96.450
9.00	115.61	4.770	96.449
9.00	115.63	4.769	96.448
9.00	115.65	4.769	96.448
9.00	115.66	4.769	96.447
9.00	115.68	4.769	96.446
9.00	115.70	4.769	96.446
9.00	115.71	4.769	96.445
9.01	115.73	4.769	96.444
9.01	115.75	4.769	96.444
9.01	115.76	4.769	96.443
9.01	115.78	4.769	96.442
9.01	115.80	4.769	96.442
9.02	115.81	4.769	96.441
9.02	115.83	4.769	96.440
9.02	115.85	4.769	96.440
9.02	115.86	4.769	96.439
9.02	115.88	4.769	96.438
9.02	115.90	4.769	96.438
9.03	115.91	4.769	96.437
9.03	115.93	4.769	96.437
9.03	115.95	4.769	96.436
9.03	115.96	4.769	96.435
9.03	115.98	4.769	96.435
9.03	116.00	4.769	96.434
9.03	116.01	4.769	96.433
9.04	116.03	4.769	96.433
9.04	116.05	4.769	96.432
9.04	116.06	4.769	96.432
9.04	116.08	4.769	96.431
9.04	116.10	4.769	96.430
9.05	116.11	4.769	96.430
9.05	116.13	4.769	96.429
9.05	116.15	4.769	96.428
9.05	116.16	4.768	96.428
9.05	116.18	4.768	96.427
9.05	116.20	4.768	96.427
9.05	116.21	4.768	96.426
9.06	116.23	4.768	96.425
9.06	116.25	4.768	96.425
9.06	116.26	4.768	96.424
9.06	116.28	4.768	96.424
9.06	116.30	4.768	96.423
9.07	116.32	4.768	96.422
9.07	116.33	4.768	96.422
9.07	116.35	4.768	96.421
9.07	116.37	4.768	96.420
9.07	116.38	4.768	96.420
9.07	116.40	4.768	96.419
9.08	116.42	4.768	96.419
9.08	116.43	4.768	96.418
9.08	116.45	4.768	96.417
9.08	116.47	4.768	96.417
9.08	116.48	4.768	96.416
9.08	116.50	4.768	96.416
9.08	116.52	4.768	96.415
9.09	116.53	4.768	96.414
9.09	116.55	4.768	96.414
9.09	116.57	4.768	96.413
9.09	116.58	4.768	96.413
9.09	116.60	4.768	96.412
9.10	116.62	4.768	96.411
9.10	116.63	4.768	96.411
9.10	116.65	4.768	96.410
9.10	116.67	4.768	96.410
9.10	116.68	4.768	96.409
9.10	116.70	4.768	96.408
9.10	116.72	4.767	96.408
9.11	116.73	4.767	96.407
9.11	116.75	4.767	96.407
9.11	116.77	4.767	96.406
9.11	116.78	4.767	96.405
9.11	116.80	4.767	96.405
9.12	116.82	4.767	96.404
9.12	116.83	4.767	96.404
9.12	116.85	4.767	96.403
9.12	116.87	4.767	96.403
9.12	116.88	4.767	96.402
9.12	116.90	4.767	96.401
9.13	116.92	4.767	96.401
9.13	116.93	4.767	96.400
9.13	116.95	4.767	96.400
9.13	116.97	4.767	96.399
9.13	116.98	4.767	96.398
9.13	117.00	4.767	96.398
9.13	117.02	4.767	96.397
9.14	117.03	4.767	96.397
9.14	117.05	4.767	96.396
9.14	117.07	4.767	96.396
9.14	117.08	4.767	96.395
9.14	117.10	4.767	96.394
9.15	117.12	4.767	96.394
9.15	117.13	4.767	96.393
9.15	117.15	4.767	96.393
9.15	117.17	4.767	96.392
9.15	117.18	4.767	96.392
9.15	117.20	4.767	96.391
9.15	117.22	4.767	96.391
9.16	117.23	4.767	96.390
9.16	117.25	4.767	96.389
9.16	117.27	4.767	96.389
9.16	117.28	4.767	96.388
9.16	117.30	4.766	96.388
9.17	117.32	4.766	96.387
9.17	117.33	4.766	96.387
9.17	117.35	4.766	96.386
9.17	117.37	4.766	96.386
9.17	117.38	4.766	96.385
9.17	117.40	4.766	96.385
9.18	117.42	4.766	96.384
9.18	117.43	4.766	96.383
9.18	117.45	4.766	96.383
9.18	117.47	4.766	96.382
9.18	117.48	4.766	96.382
9.18	117.50	4.766	96.381
9.18	117.52	4.766	96.381
9.19	117.53	4.766	96.380
9.19	117.55	4.766	96.380
9.19	117.57	4.766	96.379
9.19	117.58	4.766	96.379
9.19	117.60	4.766	96.378
9.20	117.62	4.766	96.377
9.20	117.63	4.766	96.377
9.20	117.65	4.766	96.376
9.20	117.67	4.766	96.376
9.20	117.68	4.766	96.375
9.20	117.70	4.766	96.375
9.20	117.72	4.766	96.374
9.21	117.73	4.766	96.374
9.21	117.75	4.766	96.373
9.21	117.77	4.766	96.373
9.21	117.78	4.766	96.372
9.21	117.80	4.766	96.372
9.22	117.82	4.766	96.371
9.22	117.83	4.766	96.371
9.22	117.85	4.766	96.370
9.22	117.87	4.766	96.369
9.22	117.88	4.766	96.369
9.22	117.90	4.766	96.368
9.23	117.92	4.766	96.368
9.23	117.93	4.765	96.367
9.23	117.95	4.765	96.367
9.23	117.97	4.765	96.366
9.23	117.98	4.765	96.366
9.23	118.00	4.765	96.365
9.23	118.02	4.765	96.365
9.24	118.03	4.765	96.364
9.24	118.05	4.765	96.364
9.24	118.07	4.765	96.363
9.24	118.08	4.765	96.363
9.24	118.10	4.765	96.362
9.25	118.12	4.765	96.362
9.25	118.13	4.765	96.361
9.25	118.15	4.765	96.361
9.25	118.17	4.765	96.360
9.25	118.18	4.765	96.360
9.25	118.20	4.765	96.359
9.25	118.22	4.765	96.359
9.26	118.23	4.765	96.358
9.26	118.25	4.765	96.357
9.26	118.27	4.765	96.357
9.26	118.28	4.765	96.356
9.26	118.30	4.765	96.356
9.27	118.32	4.765	96.355
9.27	118.33	4.765	96.355
9.27	118.35	4.765	96.354
9.27	118.37	4.765	96.354
9.27	118.38	4.765	96.353
9.27	118.40	4.765	96.353
9.28	118.42	4.765	96.352
9.28	118.43	4.765	96.352
9.28	118.45	4.765	96.351
9.28	118.47	4.765	96.351
9.28	118.48	4.765	96.350
9.28	118.50	4.765	96.350
9.28	118.52	4.765	96.349
9.29	118.53	4.765	96.349
9.29	118.55	4.765	96.348
9.29	118.57	4.765	96.348
9.29	118.58	4.765	96.347
9.29	118.60	4.764	96.347
9.30	118.62	4.764	96.346
9.30	118.63	4.764	96.346
9.30	118.65	4.764	96.345
9.30	118.67	4.764	96.345
9.30	118.68	4.764	96.344
9.30	118.70	4.764	96.344
9.30	118.72	4.764	96.343
9.31	118.73	4.764	96.343
9.31	118.75	4.764	96.342
9.31	118.77	4.764	96.342
9.31	118.78	4.764	96.341
9.31	118.80	4.764	96.341
9.32	118.82	4.764	96.340
9.32	118.83	4.764	96.340
9.32	118.85	4.764	96.339
9.32	118.87	4.764	96.339
9.32	118.88	4.764	96.338
9.32	118.90	4.764	96.338
9.33	118.92	4.764	96.337
9.33	118.93	4.764	96.337
9.33	118.95	4.764	96.336
9.33	118.97	4.764	96.336
9.33	118.98	4.764	96.335
9.33	119.00	4.764	96.335
9.33	119.02	4.764	96.334
9.34	119.03	4.764	96.334
9.34	119.05	4.764	96.333
9.34	119.07	4.764	96.333
9.34	119.08	4.764	96.332
9.34	119.10	4.764	96.332
9.35	119.11	4.764	96.331
9.35	119.13	4.764	96.331
9.35	119.15	4.764	96.330
9.35	119.16	4.764	96.330
9.35	119.18	4.764	96.329
9.35	119.20	4.764	96.329
9.35	119.21	4.764	96.328
9.36	119.23	4.764	96.328
9.36	119.25	4.764	96.328
9.36	119.26	4.763	96.327
9.36	119.28	4.763	96.327
9.36	119.30	4.763	96.326
9.37	119.31	4.763	96.326
9.37	119.33	4.763	96.325
9.37	119.35	4.763	96.325
9.37	119.36	4.763	96.324
9.37	119.38	4.763	96.324
9.37	119.40	4.763	96.323
9.38	119.41	4.763	96.323
9.38	119.43	4.763	96.322
9.38	119.45	4.763	96.322
9.38	119.46	4.763	96.321
9.38	119.48	4.763	96.321
9.38	119.50	4.763	96.320
9.38	119.51	4.763	96.320
9.39	119.53	4.763	96.319
9.39	119.55	4.763	96.319
9.39	119.56	4.763	96.318
9.39	119.58	4.763	96.318
9.39	119.60	4.763	96.317
9.40	119.61	4.763	96.317
9.40	119.63	4.763	96.317
9.40	119.65	4.763	96.316
9.40	119.66	4.763	96.316
9.40	119.68	4.763	96.315
9.40	119.70	4.763	96.315
9.40	119.71	4.763	96.314
9.41	119.73	4.763	96.314
9.41	119.75	4.763	96.313
9.41	119.76	4.763	96.313
9.41	119.78	4.763	96.312
9.41	119.80	4.763	96.312
9.42	119.81	4.763	96.311
9.42	119.83	4.763	96.311
9.42	119.85	4.763	96.311
9.42	119.86	4.763	96.310
9.42	119.88	4.763	96.310
9.42	119.90	4.763	96.309
9.43	119.91	4.763	96.309
9.43	119.93	4.763	96.308
9.43	119.95	4.763	96.308
9.43	119.96	4.763	96.307
9.43	119.98	4.763	96.307
9.43	120.00	4.762	96.306
9.43	120.01	4.762	96.306
9.44	120.03	4.762	96.306
9.44	120.05	4.762	96.305
9.44	120.06	4.762	96.305
9.44	120.08	4.762	96.304
9.44	120.10	4.762	96.304
9.45	120.11	4.762	96.303
9.45	120.13	4.762	96.303
9.45	120.15	4.762	96.302
9.45	120.16	4.762	96.302
9.45	120.18	4.762	96.302
9.45	120.20	4.762	96.301
9.45	120.21	4.762	96.301
9.46	120.23	4.762	96.300
9.46	120.25	4.762	96.300
9.46	120.26	4.762	96.299
9.46	120.28	4.762	96.299
9.46	120.30	4.762	96.298
9.47	120.31	4.762	96.298
9.47	120.33	4.762	96.298
9.47	120.35	4.762	96.297
9.47	120.36	4.762	96.297
9.47	120.38	4.762	96.296
9.47	120.40	4.762	96.296
9.48	120.41	4.762	96.295
9.48	120.43	4.762	96.295
9.48	120.45	4.762	96.295
9.48	120.46	4.762	96.294
9.48	120.48	4.762	96.294
9.48	120.50	4.762	96.293
9.48	120.51	4.762	96.293
9.49	120.53	4.762	96.292
9.49	120.55	4.762	96.292
9.49	120.56	4.762	96.292
9.49	120.58	4.762	96.291
9.49	120.60	4.762	96.291
9.50	120.61	4.762	96.290
9.50	120.63	4.762	96.290
9.50	120.65	4.762	96.289
9.50	120.66	4.762	96.289
9.50	120.68	4.762	96.289
9.50	120.70	4.762	96.288
9.50	120.71	4.762	96.288
9.51	120.73	4.762	96.287
9.51	120.75	4.762	96.287
9.51	120.76	4.761	96.287
9.51	120.78	4.761	96.286
9.51	120.80	4.761	96.286
9.52	120.81	4.761	96.285
9.52	120.83	4.761	96.285
9.52	120.85	4.761	96.284
9.52	120.86	4.761	96.284
9.52	120.88	4.761	96.284
9.52	120.90	4.761	96.283
9.53	120.91	4.761	96.283
9.53	120.93	4.761	96.282
9.53	120.95	4.761	96.282
9.53	120.96	4.761	96.282
9.53	120.98	4.761	96.281
9.53	121.00	4.761	96.281
9.53	121.01	4.761	96.280
9.54	121.03	4.761	96.280
9.54	121.05	4.761	96.280
9.54	121.06	4.761	96.279
9.54	121.08	4.761	96.279
9.54	121.10	4.761	96.278
9.55	121.11	4.761	96.278
9.55	121.13	4.761	96.278
9.55	121.15	4.761	96.277
9.55	121.16	4.761	96.277
9.55	121.18	4.761	96.276
9.55	121.20	4.761	96.276
9.55	121.21	4.761	96.276
9.56	121.23	4.761	96.275
9.56	121.25	4.761	96.275
9.56	121.26	4.761	96.274
9.56	121.28	4.761	96.274
9.56	121.29	4.761	96.274
9.57	121.31	4.761	96.273
9.57	121.33	4.761	96.273
9.57	121.34	4.761	96.273
9.57	121.36	4.761	96.272
9.57	121.38	4.761	96.272
9.57	121.39	4.761	96.271
9.58	121.41	4.761	96.271
9.58	121.43	4.761	96.271
9.58	121.44	4.761	96.270
9.58	121.46	4.761	96.270
9.58	121.48	4.761	96.269
9.58	121.49	4.761	96.269
9.58	121.51	4.761	96.269
9.59	121.53	4.761	96.268
9.59	121.54	4.761	96.268
9.59	121.56	4.761	96.267
9.59	121.58	4.761	96.267
9.59	121.59	4.761	96.267
9.60	121.61	4.760	96.266
9.60	121.63	4.760	96.266
9.60	121.64	4.760	96.265
9.60	121.66	4.760	96.265
9.60	121.68	4.760	96.265
9.60	121.69	4.760	96.264
9.60	121.71	4.760	96.264
9.61	121.73	4.760	96.263
9.61	121.74	4.760	96.263
9.61	121.76	4.760	96.263
9.61	121.78	4.760	96.262
9.61	121.79	4.760	96.262
9.62	121.81	4.760	96.261
9.62	121.83	4.760	96.261
9.62	121.84	4.760	96.261
9.62	121.86	4.760	96.260
9.62	121.88	4.760	96.260
9.62	121.89	4.760	96.260
9.63	121.91	4.760	96.259
9.63	121.93	4.760	96.259
9.63	121.94	4.760	96.258
9.63	121.96	4.760	96.258
9.63	121.98	4.760	96.258
9.63	121.99	4.760	96.257
9.63	122.01	4.760	96.257
9.64	122.03	4.760	96.256
9.64	122.04	4.760	96.256
9.64	122.06	4.760	96.256
9.64	122.08	4.760	96.255
9.64	122.09	4.760	96.255
9.65	122.11	4.760	96.255
9.65	122.13	4.760	96.254
9.65	122.14	4.760	96.254
9.65	122.16	4.760	96.253
9.65	122.18	4.760	96.253
9.65	122.19	4.760	96.253
9.65	122.21	4.760	96.252
9.66	122.23	4.760	96.252
9.66	122.24	4.760	96.251
9.66	122.26	4.760	96.251
9.66	122.28	4.760	96.251
9.66	122.29	4.760	96.250
9.67	122.31	4.760	96.250
9.67	122.33	4.760	96.250
9.67	122.34	4.760	96.249
9.67	122.36	4.760	96.249
9.67	122.38	4.760	96.248
9.67	122.39	4.760	96.248
9.68	122.41	4.760	96.248
9.68	122.42	4.760	96.247
9.68	122.44	4.760	96.247
9.68	122.46	4.760	96.247
9.68	122.47	4.759	96.246
9.68	122.49	4.759	96.246
9.68	122.51	4.759	96.245
9.69	122.52	4.759	96.245
9.69	122.54	4.759	96.245
9.69	122.56	4.759	96.244
9.69	122.57	4.759	96.244
9.69	122.59	4.759	96.244
9.70	122.61	4.759	96.243
9.70	122.62	4.759	96.243
9.70	122.64	4.759	96.242
9.70	122.66	4.759	96.242
9.70	122.67	4.759	96.242
9.70	122.69	4.759	96.241
9.70	122.71	4.759	96.241
9.71	122.72	4.759	96.241
9.71	122.74	4.759	96.240
9.71	122.76	4.759	96.240
9.71	122.77	4.759	96.240
9.71	122.79	4.759	96.239
9.72	122.81	4.759	96.239
9.72	122.82	4.759	96.238
9.72	122.84	4.759	96.238
9.72	122.86	4.759	96.238
9.72	122.87	4.759	96.237
9.72	122.89	4.759	96.237
9.73	122.91	4.759	96.237
9.73	122.92	4.759	96.236
9.73	122.94	4.759	96.236
9.73	122.96	4.759	96.236
9.73	122.97	4.759	96.235
9.73	122.99	4.759	96.235
9.73	123.01	4.759	96.234
9.74	123.02	4.759	96.234
9.74	123.04	4.759	96.234
9.74	123.06	4.759	96.233
9.74	123.07	4.759	96.233
9.74	123.09	4.759	96.233
9.75	123.11	4.759	96.232
9.75	123.12	4.759	96.232
9.75	123.14	4.759	96.232
9.75	123.16	4.759	96.231
9.75	123.17	4.759	96.231
9.75	123.19	4.759	96.230
9.75	123.21	4.759	96.230
9.76	123.22	4.759	96.230
9.76	123.24	4.759	96.229
9.76	123.25	4.759	96.229
9.76	123.27	4.759	96.229
9.76	123.29	4.759	96.228
9.77	123.30	4.759	96.228
9.77	123.32	4.759	96.228
9.77	123.34	4.759	96.227
9.77	123.35	4.759	96.227
9.77	123.37	4.759	96.226
9.77	123.39	4.759	96.226
9.78	123.40	4.758	96.226
9.78	123.42	4.758	96.225
9.78	123.44	4.758	96.225
9.78	123.45	4.758	96.225
9.78	123.47	4.758	96.224
9.78	123.49	4.758	96.224
9.78	123.50	4.758	96.224
9.79	123.52	4.758	96.223
9.79	123.54	4.758	96.223
9.79	123.55	4.758	96.223
9.79	123.57	4.758	96.222
9.79	123.59	4.758	96.222
9.80	123.60	4.758	96.222
9.80	123.62	4.758	96.221
9.80	123.64	4.758	96.221
9.80	123.65	4.758	96.221
9.80	123.67	4.758	96.220
9.80	123.69	4.758	96.220
9.80	123.70	4.758	96.220
9.81	123.72	4.758	96.219
9.81	123.74	4.758	96.219
9.81	123.75	4.758	96.219
9.81	123.77	4.758	96.218
9.81	123.79	4.758	96.218
9.82	123.80	4.758	96.218
9.82	123.82	4.758	96.217
9.82	123.84	4.758	96.217
9.82	123.85	4.758	96.217
9.82	123.87	4.758	96.216
9.82	123.89	4.758	96.216
9.83	123.90	4.758	96.216
9.83	123.92	4.758	96.215
9.83	123.93	4.758	96.215
9.83	123.95	4.758	96.215
9.83	123.97	4.758	96.214
9.83	123.98	4.758	96.214
9.83	124.00	4.758	96.214
9.84	124.02	4.758	96.213
9.84	124.03	4.758	96.213
9.84	124.05	4.758	96.213
9.84	124.07	4.758	96.212
9.84	124.08	4.758	96.212
9.85	124.10	4.758	96.212
9.85	124.12	4.758	96.211
9.85	124.13	4.758	96.211
9.85	124.15	4.758	96.211
9.85	124.17	4.758	96.210
9.85	124.18	4.758	96.210
9.85	124.20	4.758	96.210
9.86	124.22	4.758	96.209
9.86	124.23	4.758	96.209
9.86	124.25	4.758	96.209
9.86	124.27	4.758	96.208
9.86	124.28	4.758	96.208
9.87	124.30	4.758	96.208
9.87	124.32	4.758	96.207
9.87	124.33	4.758	96.207
9.87	124.35	4.758	96.207
9.87	124.37	4.758	96.206
9.87	124.38	4.758	96.206
9.88	124.40	4.757	96.206
9.88	124.42	4.757	96.205
9.88	124.43	4.757	96.205
9.88	124.45	4.757	96.205
9.88	124.47	4.757	96.204
9.88	124.48	4.757	96.204
9.88	124.50	4.757	96.204
9.89	124.52	4.757	96.203
9.89	124.53	4.757	96.203
9.89	124.55	4.757	96.203
9.89	124.57	4.757	96.202
9.89	124.58	4.757	96.202
9.90	124.60	4.757	96.202
9.90	124.62	4.757	96.201
9.90	124.63	4.757	96.201
9.90	124.65	4.757	96.201
9.90	124.67	4.757	96.201
9.90	124.68	4.757	96.200
9.90	124.70	4.757	96.200
9.91	124.72	4.757	96.200
9.91	124.73	4.757	96.199
9.91	124.75	4.757	96.199
9.91	124.77	4.757	96.199
9.91	124.78	4.757	96.198
9.92	124.80	4.757	96.198
9.92	124.82	4.757	96.198
9.92	124.83	4.757	96.197
9.92	124.85	4.757	96.197
9.92	124.87	4.757	96.197
9.92	124.88	4.757	96.196
9.93	124.90	4.757	96.196
9.93	124.92	4.757	96.196
9.93	124.93	4.757	96.195
9.93	124.95	4.757	96.195
9.93	124.97	4.757	96.195
9.93	124.98	4.757	96.195
9.93	125.00	4.757	96.194
9.94	125.02	4.757	96.194
9.94	125.03	4.757	96.194
9.94	125.05	4.757	96.193
9.94	125.07	4.757	96.193
9.94	125.08	4.757	96.193
9.95	125.10	4.757	96.192
9.95	125.12	4.757	96.192
9.95	125.13	4.757	96.192
9.95	125.15	4.757	96.192
9.95	125.17	4.757	96.191
9.95	125.18	4.757	96.191
9.95	125.20	4.757	96.191
9.96	125.22	4.757	96.190
9.96	125.23	4.757	96.190
9.96	125.25	4.757	96.190
9.96	125.27	4.757	96.189
9.96	125.28	4.757	96.189
9.97	125.30	4.757	96.189
9.97	125.32	4.757	96.188
9.97	125.33	4.757	96.188
9.97	125.35	4.757	96.188
9.97	125.37	4.757	96.188
9.97	125.39	4.757	96.187
9.98	125.40	4.757	96.187
9.98	125.42	4.757	96.187
9.98	125.44	4.757	96.186
9.98	125.45	4.757	96.186
9.98	125.47	4.757	96.186
9.98	125.49	4.756	96.185
9.98	125.50	4.756	96.185
9.99	125.52	4.756	96.185
9.99	125.54	4.756	96.184
9.99	125.55	4.756	96.184
9.99	125.57	4.756	96.184
9.99	125.59	4.756	96.184
10.00	125.60	4.756	96.183
10.00	125.62	4.756	96.183
10.00	125.64	4.756	96.183
10.00	125.65	4.756	96.182
10.00	125.67	4.756	96.182
10.00	125.69	4.756	96.182
10.00	125.70	4.756	96.182
10.01	125.72	4.756	96.181
10.01	125.74	4.756	96.181
10.01	125.75	4.756	96.181
10.01	125.77	4.756	96.180
10.01	125.79	4.756	96.180
10.02	125.80	4.756	96.180
10.02	125.82	4.756	96.179
10.02	125.84	4.756	96.179
10.02	125.85	4.756	96.179
10.02	125.87	4.756	96.179
10.02	125.89	4.756	96.178
10.03	125.90	4.756	96.178
10.03	125.92	4.756	96.178
10.03	125.94	4.756	96.177
10.03	125.95	4.756	96.177
10.03	125.97	4.756	96.177
10.03	125.99	4.756	96.176
10.03	126.00	4.756	96.176
10.04	126.02	4.756	96.176
10.04	126.04	4.756	96.176
10.04	126.05	4.756	96.175
10.04	126.07	4.756	96.175
10.04	126.09	4.756	96.175
10.05	126.10	4.756	96.174
10.05	126.12	4.756	96.174
10.05	126.14	4.756	96.174
10.05	126.15	4.756	96.174
10.05	126.17	4.756	96.173
10.05	126.19	4.756	96.173
10.05	126.20	4.756	96.173
10.06	126.22	4.756	96.172
10.06	126.24	4.756	96.172
10.06	126.25	4.756	96.172
10.06	126.27	4.756	96.172
10.06	126.29	4.756	96.171
10.07	126.30	4.756	96.171
10.07	126.32	4.756	96.171
10.07	126.34	4.756	96.170
10.07	126.35	4.756	96.170
10.07	126.37	4.756	96.170
10.07	126.39	4.756	96.170
10.08	126.40	4.756	96.169
10.08	126.42	4.756	96.169
10.08	126.44	4.756	96.169
10.08	126.45	4.756	96.168
10.08	126.47	4.756	96.168
10.08	126.49	4.756	96.168
10.08	126.50	4.756	96.168
10.09	126.52	4.756	96.167
10.09	126.54	4.756	96.167
10.09	126.55	4.756	96.167
10.09	126.57	4.756	96.166
10.09	126.59	4.756	96.166
10.10	126.60	4.756	96.166
10.10	126.62	4.756	96.166
10.10	126.64	4.755	96.165
10.10	126.65	4.755	96.165
10.10	126.67	4.755	96.165
10.10	126.69	4.755	96.164
10.10	126.70	4.755	96.164
10.11	126.72	4.755	96.164
10.11	126.74	4.755	96.164
10.11	126.75	4.755	96.163
10.11	126.77	4.755	96.163
10.11	126.79	4.755	96.163
10.12	126.80	4.755	96.162
10.12	126.82	4.755	96.162
10.12	126.84	4.755	96.162
10.12	126.85	4.755	96.162
10.12	126.87	4.755	96.161
10.12	126.89	4.755	96.161
10.13	126.90	4.755	96.161
10.13	126.92	4.755	96.160
10.13	126.94	4.755	96.160
10.13	126.95	4.755	96.160
10.13	126.97	4.755	96.160
10.13	126.99	4.755	96.159
10.13	127.00	4.755	96.159
10.14	127.02	4.755	96.159
10.14	127.04	4.755	96.159
10.14	127.05	4.755	96.158
10.14	127.07	4.755	96.158
10.14	127.09	4.755	96.158
10.15	127.10	4.755	96.157
10.15	127.12	4.755	96.157
10.15	127.14	4.755	96.157
10.15	127.15	4.755	96.157
10.15	127.17	4.755	96.156
10.15	127.19	4.755	96.156
10.15	127.20	4.755	96.156
10.16	127.22	4.755	96.156
10.16	127.24	4.755	96.155
10.16	127.25	4.755	96.155
10.16	127.27	4.755	96.155
10.16	127.29	4.755	96.155
10.17	127.30	4.755	96.154
10.17	127.32	4.755	96.154
10.17	127.34	4.755	96.154
10.17	127.35	4.755	96.153
10.17	127.37	4.755	96.153
10.17	127.38	4.755	96.153
10.18	127.40	4.755	96.153
10.18	127.42	4.755	96.152
10.18	127.43	4.755	96.152
10.18	127.45	4.755	96.152
10.18	127.47	4.755	96.152
10.18	127.48	4.755	96.151
10.18	127.50	4.755	96.151
10.19	127.52	4.755	96.151
10.19	127.53	4.755	96.151
10.19	127.55	4.755	96.150
10.19	127.57	4.755	96.150
10.19	127.58	4.755	96.150
10.20	127.60	4.755	96.150
10.20	127.62	4.755	96.149
10.20	127.63	4.755	96.149
10.20	127.65	4.755	96.149
10.20	127.67	4.755	96.148
10.20	127.68	4.755	96.148
10.20	127.70	4.755	96.148
10.21	127.72	4.755	96.148
10.21	127.73	4.755	96.147
10.21	127.75	4.755	96.147
10.21	127.77	4.755	96.147
10.21	127.78	4.755	96.147
10.22	127.80	4.755	96.146
10.22	127.82	4.755	96.146
10.22	127.83	4.755	96.146
10.22	127.85	4.755	96.145
10.22	127.87	4.755	96.145
10.22	127.88	4.754	96.145
10.23	127.90	4.754	96.145
10.23	127.92	4.754	96.144
10.23	127.93	4.754	96.144
10.23	127.95	4.754	96.144
10.23	127.97	4.754	96.144
10.23	127.98	4.754	96.143
10.23	128.00	4.754	96.143
10.24	128.02	4.754	96.143
10.24	128.03	4.754	96.143
10.24	128.05	4.754	96.142
10.24	128.07	4.754	96.142
10.24	128.08	4.754	96.142
10.25	128.10	4.754	96.141
10.25	128.12	4.754	96.141
10.25	128.13	4.754	96.141
10.25	128.15	4.754	96.141
10.25	128.17	4.754	96.140
10.25	128.18	4.754	96.140
10.25	128.20	4.754	96.140
10.26	128.22	4.754	96.140
10.26	128.23	4.754	96.139
10.26	128.25	4.754	96.139
10.26	128.27	4.754	96.139
10.26	128.28	4.754	96.139
10.27	128.30	4.754	96.138
10.27	128.32	4.754	96.138
10.27	128.33	4.754	96.138
10.27	128.35	4.754	96.138
10.27	128.37	4.754	96.137
10.27	128.38	4.754	96.137
10.28	128.40	4.754	96.137
10.28	128.42	4.754	96.137
10.28	128.43	4.754	96.136
10.28	128.45	4.754	96.136
10.28	128.47	4.754	96.136
10.28	128.48	4.754	96.136
10.28	128.50	4.754	96.135
10.29	128.52	4.754	96.135
10.29	128.53	4.754	96.135
10.29	128.55	4.754	96.134
10.29	128.57	4.754	96.134
10.29	128.58	4.754	96.134
10.30	128.60	4.754	96.134
10.30	128.62	4.754	96.133
10.30	128.63	4.754	96.133
10.30	128.65	4.754	96.133
10.30	128.67	4.754	96.133
10.30	128.68	4.754	96.132
10.30	128.70	4.754	96.132
10.31	128.72	4.754	96.132
10.31	128.73	4.754	96.132
10.31	128.75	4.754	96.131
10.31	128.77	4.754	96.131
10.31	128.78	4.754	96.131
10.32	128.80	4.754	96.131
10.32	128.82	4.754	96.130
10.32	128.83	4.754	96.130
10.32	128.85	4.754	96.130
10.32	128.87	4.754	96.130
10.32	128.88	4.754	96.129
10.33	128.90	4.754	96.129
10.33	128.92	4.754	96.129
10.33	128.93	4.754	96.129
10.33	128.95	4.754	96.128
10.33	128.97	4.754	96.128
10.33	128.98	4.754	96.128
10.33	129.00	4.754	96.128
10.34	129.02	4.754	96.127
10.34	129.03	4.754	96.127
10.34	129.05	4.754	96.127
10.34	129.07	4.754	96.127
10.34	129.08	4.754	96.126
10.35	129.10	4.754	96.126
10.35	129.12	4.754	96.126
10.35	129.13	4.754	96.126
10.35	129.15	4.754	96.125
10.35	129.17	4.754	96.125
10.35	129.18	4.753	96.125
10.35	129.20	4.753	96.125
10.36	129.22	4.753	96.124
10.36	129.23	4.753	96.124
10.36	129.25	4.753	96.124
10.36	129.27	4.753	96.124
10.36	129.28	4.753	96.123
10.37	129.30	4.753	96.123
10.37	129.32	4.753	96.123
10.37	129.33	4.753	96.123
10.37	129.35	4.753	96.122
10.37	129.37	4.753	96.122
10.37	129.38	4.753	96.122
10.38	129.40	4.753	96.122
10.38	129.42	4.753	96.121
10.38	129.43	4.753	96.121
10.38	129.45	4.753	96.121
10.38	129.47	4.753	96.121
10.38	129.48	4.753	96.121
10.38	129.50	4.753	96.120
10.39	129.52	4.753	96.120
10.39	129.53	4.753	96.120
10.39	129.55	4.753	96.120
10.39	129.57	4.753	96.119
10.39	129.58	4.753	96.119
10.40	129.60	4.753	96.119
10.40	129.62	4.753	96.119
10.40	129.63	4.753	96.118
10.40	129.65	4.753	96.118
10.40	129.67	4.753	96.118
10.40	129.68	4.753	96.118
10.40	129.70	4.753	96.117
10.41	129.72	4.753	96.117
10.41	129.73	4.753	96.117
10.41	129.75	4.753	96.117
10.41	129.77	4.753	96.116
10.41	129.78	4.753	96.116
10.42	129.80	4.753	96.116
10.42	129.82	4.753	96.116
10.42	129.83	4.753	96.115
10.42	129.85	4.753	96.115
10.42	129.87	4.753	96.115
10.42	129.88	4.753	96.115
10.43	129.90	4.753	96.114
10.43	129.92	4.753	96.114
10.43	129.93	4.753	96.114
10.43	129.95	4.753	96.114
10.43	129.97	4.753	96.113
10.43	129.98	4.753	96.113
10.43	130.00	4.753	96.113
10.44	130.02	4.753	96.113
10.44	130.03	4.753	96.112
10.44	130.05	4.753	96.112
10.44	130.07	4.753	96.112
10.44	130.08	4.753	96.112
10.45	130.10	4.753	96.111
10.45	130.12	4.753	96.111
10.45	130.13	4.753	96.111
10.45	130.15	4.753	96.111
10.45	130.17	4.753	96.110
10.45	130.18	4.753	96.110
10.45	130.20	4.753	96.110
10.46	130.22	4.753	96.110
10.46	130.23	4.753	96.109
10.46	130.25	4.753	96.109
10.46	130.27	4.753	96.109
10.46	130.28	4.753	96.109
10.47	130.30	4.753	96.108
10.47	130.32	4.753	96.108
10.47	130.33	4.753	96.108
10.47	130.35	4.753	96.108
10.47	130.37	4.753	96.107
10.47	130.38	4.753	96.107
10.48	130.40	4.753	96.107
10.48	130.42	4.753	96.107
10.48	130.43	4.753	96.106
10.48	130.45	4.753	96.106
10.48	130.47	4.753	96.106
10.48	130.48	4.753	96.106
10.48	130.50	4.753	96.105
10.49	130.52	4.753	96.105
10.49	130.53	4.753	96.105
10.49	130.55	4.753	96.105
10.49	130.57	4.752	96.104
10.49	130.58	4.752	96.104
10.50	130.60	4.752	96.104
10.50	130.62	4.752	96.104
10.50	130.63	4.752	96.103
10.50	130.65	4.752	96.103
10.50	130.67	4.752	96.103
10.50	130.68	4.752	96.103
10.50	130.70	4.752	96.102
10.51	130.72	4.752	96.102
10.51	130.73	4.752	96.102
10.51	130.75	4.752	96.102
10.51	130.77	4.752	96.101
10.51	130.78	4.752	96.101
10.52	130.80	4.752	96.101
10.52	130.81	4.752	96.101
10.52	130.83	4.752	96.100
10.52	130.85	4.752	96.100
10.52	130.86	4.752	96.100
10.52	130.88	4.752	96.100
10.53	130.90	4.752	96.099
10.53	130.91	4.752	96.099
10.53	130.93	4.752	96.099
10.53	130.95	4.752	96.099
10.53	130.96	4.752	96.098
10.53	130.98	4.752	96.098
10.53	131.00	4.752	96.098
10.54	131.01	4.752	96.098
10.54	131.03	4.752	96.097
10.54	131.05	4.752	96.097
10.54	131.06	4.752	96.097
10.54	131.08	4.752	96.097
10.55	131.10	4.752	96.096
10.55	131.11	4.752	96.096
10.55	131.13	4.752	96.096
10.55	131.15	4.752	96.096
10.55	131.16	4.752	96.095
10.55	131.18	4.752	96.095
10.55	131.20	4.752	96.095
10.56	131.21	4.752	96.095
10.56	131.23	4.752	96.094
10.56	131.25	4.752	96.094
10.56	131.26	4.752	96.094
10.56	131.28	4.752	96.094
10.57	131.30	4.752	96.093
10.57	131.31	4.752	96.093
10.57	131.33	4.752	96.093
10.57	131.35	4.752	96.092
10.57	131.36	4.752	96.092
10.57	131.38	4.752	96.092
10.58	131.40	4.752	96.092
10.58	131.41	4.752	96.091
10.58	131.43	4.752	96.091
10.58	131.45	4.752	96.091
10.58	131.46	4.752	96.091
10.58	131.48	4.752	96.090
10.58	131.50	4.752	96.090
10.59	131.51	4.752	96.090
10.59	131.53	4.752	96.090
10.59	131.55	4.752	96.089
10.59	131.56	4.752	96.089
10.59	131.58	4.752	96.089
10.60	131.60	4.752	96.089
10.60	131.61	4.752	96.088
10.60	131.63	4.752	96.088
10.60	131.65	4.752	96.088
10.60	131.66	4.752	96.088
10.60	131.68	4.752	96.087
10.60	131.70	4.752	96.087
10.61	131.71	4.752	96.087
10.61	131.73	4.752	96.087
10.61	131.75	4.752	96.086
10.61	131.76	4.752	96.086
10.61	131.78	4.752	96.086
10.62	131.80	4.752	96.086
10.62	131.81	4.752	96.085
10.62	131.83	4.752	96.085
10.62	131.85	4.752	96.085
10.62	131.86	4.752	96.085
10.62	131.88	4.751	96.084
10.63	131.90	4.751	96.084
10.63	131.91	4.751	96.084
10.63	131.93	4.751	96.083
10.63	131.95	4.751	96.083
10.63	131.96	4.751	96.083
10.63	131.98	4.751	96.083
10.63	132.00	4.751	96.082
10.64	132.01	4.751	96.082
10.64	132.03	4.751	96.082
10.64	132.05	4.751	96.082
10.64	132.06	4.751	96.081
10.64	132.08	4.751	96.081
10.65	132.10	4.751	96.081
10.65	132.11	4.751	96.081
10.65	132.13	4.751	96.081
10.65	132.15	4.751	96.080
10.65	132.16	4.751	96.080
10.65	132.18	4.751	96.080
10.65	132.20	4.751	96.080
10.66	132.21	4.751	96.079
10.66	132.23	4.751	96.079
10.66	132.25	4.751	96.079
10.66	132.26	4.751	96.078
10.66	132.28	4.751	96.078
10.67	132.30	4.751	96.078
10.67	132.31	4.751	96.077
10.67	132.33	4.751	96.077
10.67	132.35	4.751	96.077
10.67	132.36	4.751	96.076
10.67	132.38	4.751	96.076
10.68	132.40	4.751	96.076
10.68	132.41	4.751	96.076
10.68	132.43	4.751	96.075
10.68	132.45	4.751	96.075
10.68	132.46	4.751	96.075
10.68	132.48	4.751	96.074
10.68	132.50	4.751	96.074
10.69	132.51	4.751	96.074
10.69	132.53	4.751	96.073
10.69	132.55	4.751	96.073
10.69	132.56	4.751	96.073
10.69	132.58	4.751	96.073
10.70	132.60	4.751	96.072
10.70	132.61	4.751	96.072
10.70	132.63	4.751	96.072
10.70	132.65	4.751	96.072
10.70	132.66	4.751	96.071
10.70	132.68	4.751	96.071
10.70	132.70	4.751	96.071
10.71	132.71	4.751	96.071
10.71	132.73	4.751	96.070
10.71	132.75	4.751	96.070
10.71	132.76	4.751	96.070
10.71	132.78	4.751	96.069
10.72	132.80	4.751	96.069
10.72	132.81	4.751	96.069
10.72	132.83	4.751	96.069
10.72	132.85	4.751	96.068
10.72	132.86	4.751	96.068
10.72	132.88	4.751	96.068
10.73	132.90	4.751	96.068
10.73	132.91	4.751	96.068
10.73	132.93	4.751	96.067
10.73	132.95	4.751	96.067
10.73	132.96	4.751	96.067
10.73	132.98	4.751	96.067
10.73	133.00	4.751	96.066
10.74	133.01	4.751	96.066
10.74	133.03	4.751	96.066
10.74	133.05	4.751	96.066
10.74	133.06	4.751	96.066
10.74	133.08	4.751	96.065
10.75	133.09	4.751	96.065
10.75	133.11	4.751	96.065
10.75	133.13	4.751	96.065
10.75	133.14	4.751	96.064
10.75	133.16	4.750	96.064
10.75	133.18	4.750	96.064
10.75	133.19	4.750	96.063
10.76	133.21	4.750	96.063
10.76	133.23	4.750	96.063
10.76	133.24	4.750	96.063
10.76	133.26	4.750	96.062
10.76	133.28	4.750	96.062
10.77	133.29	4.750	96.062
10.77	133.31	4.750	96.062
10.77	133.33	4.750	96.061
10.77	133.34	4.750	96.061
10.77	133.36	4.750	96.061
10.77	133.38	4.750	96.061
10.78	133.39	4.750	96.060
10.78	133.41	4.750	96.060
10.78	133.43	4.750	96.060
10.78	133.44	4.750	96.060
10.78	133.46	4.750	96.059
10.78	133.48	4.750	96.059
10.78	133.49	4.750	96.059
10.79	133.51	4.750	96.058
10.79	133.53	4.750	96.058
10.79	133.54	4.750	96.058
10.79	133.56	4.750	96.058
10.79	133.58	4.750	96.057
10.80	133.59	4.750	96.057
10.80	133.61	4.750	96.057
10.80	133.63	4.750	96.057
10.80	133.64	4.750	96.056
10.80	133.66	4.750	96.056
10.80	133.68	4.750	96.056
10.80	133.69	4.750	96.055
10.81	133.71	4.750	96.055
10.81	133.73	4.750	96.055
10.81	133.74	4.750	96.055
10.81	133.76	4.750	96.054
10.81	133.78	4.750	96.054
10.82	133.79	4.750	96.054
10.82	133.81	4.750	96.054
10.82	133.83	4.750	96.053
10.82	133.84	4.750	96.053
10.82	133.86	4.750	96.053
10.82	133.88	4.750	96.052
10.83	133.89	4.750	96.052
10.83	133.91	4.750	96.052
10.83	133.93	4.750	96.052
10.83	133.94	4.750	96.051
10.83	133.96	4.750	96.051
10.83	133.98	4.750	96.051
10.83	133.99	4.750	96.050
10.84	134.01	4.750	96.050
10.84	134.03	4.750	96.050
10.84	134.04	4.750	96.050
10.84	134.06	4.750	96.049
10.84	134.08	4.750	96.049
10.85	134.09	4.750	96.049
10.85	134.11	4.750	96.049
10.85	134.13	4.750	96.048
10.85	134.14	4.750	96.048
10.85	134.16	4.750	96.048
10.85	134.18	4.750	96.047
10.85	134.19	4.750	96.047
10.86	134.21	4.750	96.047
10.86	134.23	4.750	96.047
10.86	134.24	4.750	96.046
10.86	134.26	4.750	96.046
10.86	134.28	4.750	96.046
10.87	134.29	4.750	96.045
10.87	134.31	4.750	96.045
10.87	134.33	4.750	96.045
10.87	134.34	4.750	96.045
10.87	134.36	4.750	96.044
10.87	134.38	4.750	96.044
10.88	134.39	4.749	96.044
10.88	134.41	4.749	96.044
10.88	134.43	4.749	96.043
10.88	134.44	4.749	96.043
10.88	134.46	4.749	96.043
10.88	134.48	4.749	96.042
10.88	134.49	4.749	96.042
10.89	134.51	4.749	96.042
10.89	134.53	4.749	96.042
10.89	134.54	4.749	96.041
10.89	134.56	4.749	96.041
10.89	134.58	4.749	96.041
10.90	134.59	4.749	96.040
10.90	134.61	4.749	96.040
10.90	134.63	4.749	96.040
10.90	134.64	4.749	96.040
10.90	134.66	4.749	96.039
10.90	134.68	4.749	96.039
10.90	134.69	4.749	96.039
10.91	134.71	4.749	96.038
10.91	134.73	4.749	96.038
10.91	134.74	4.749	96.038
10.91	134.76	4.749	96.038
10.91	134.78	4.749	96.037
10.92	134.79	4.749	96.037
10.92	134.81	4.749	96.037
10.92	134.83	4.749	96.036
10.92	134.84	4.749	96.036
10.92	134.86	4.749	96.036
10.92	134.88	4.749	96.036
10.93	134.89	4.749	96.035
10.93	134.91	4.749	96.035
10.93	134.93	4.749	96.035
10.93	134.94	4.749	96.034
10.93	134.96	4.749	96.034
10.93	134.98	4.749	96.034
10.93	134.99	4.749	96.034
10.94	135.01	4.749	96.033
10.94	135.03	4.749	96.033
10.94	135.04	4.749	96.033
10.94	135.06	4.749	96.032
10.94	135.08	4.749	96.032
10.95	135.09	4.749	96.032
10.95	135.11	4.749	96.032
10.95	135.13	4.749	96.031
10.95	135.14	4.749	96.031
10.95	135.16	4.749	96.031
10.95	135.18	4.749	96.030
10.95	135.19	4.749	96.030
10.96	135.21	4.749	96.030
10.96	135.23	4.749	96.030
10.96	135.24	4.749	96.029
10.96	135.26	4.749	96.029
10.96	135.28	4.749	96.029
10.97	135.29	4.749	96.028
10.97	135.31	4.749	96.028
10.97	135.33	4.749	96.028
10.97	135.34	4.749	96.027
10.97	135.36	4.749	96.027
10.97	135.38	4.749	96.027
10.98	135.39	4.749	96.026
10.98	135.41	4.749	96.026
10.98	135.43	4.749	96.026
10.98	135.44	4.749	96.026
10.98	135.46	4.749	96.025
10.98	135.48	4.749	96.025
10.98	135.49	4.749	96.025
10.99	135.51	4.749	96.024
10.99	135.53	4.749	96.024
10.99	135.54	4.748	96.024
10.99	135.56	4.748	96.023
10.99	135.58	4.748	96.023
11.00	135.59	4.748	96.023
11.00	135.61	4.748	96.023
11.00	135.63	4.748	96.022
11.00	135.64	4.748	96.022
11.00	135.66	4.748	96.022
11.00	135.68	4.748	96.021
11.00	135.69	4.748	96.021
11.01	135.71	4.748	96.021
11.01	135.73	4.748	96.020
11.01	135.74	4.748	96.020
11.01	135.76	4.748	96.020
11.01	135.78	4.748	96.019
11.02	135.79	4.748	96.019
11.02	135.81	4.748	96.019
11.02	135.83	4.748	96.019
11.02	135.84	4.748	96.018
11.02	135.86	4.748	96.018
11.02	135.88	4.748	96.018
11.03	135.89	4.748	96.017
11.03	135.91	4.748	96.017
11.03	135.93	4.748	96.017
11.03	135.94	4.748	96.016
11.03	135.96	4.748	96.016
11.03	135.98	4.748	96.016
11.03	135.99	4.748	96.016
11.04	136.01	4.748	96.015
11.04	136.03	4.748	96.015
11.04	136.04	4.748	96.015
11.04	136.06	4.748	96.014
11.04	136.08	4.748	96.014
11.05	136.09	4.748	96.014
11.05	136.11	4.748	96.013
11.05	136.13	4.748	96.013
11.05	136.14	4.748	96.013
11.05	136.16	4.748	96.013
11.05	136.18	4.748	96.012
11.05	136.19	4.748	96.012
11.06	136.21	4.748	96.012
11.06	136.23	4.748	96.011
11.06	136.24	4.748	96.011
11.06	136.26	4.748	96.011
11.06	136.27	4.748	96.011
11.07	136.29	4.748	96.010
11.07	136.31	4.748	96.010
11.07	136.32	4.748	96.010
11.07	136.34	4.748	96.009
11.07	136.36	4.748	96.009
11.07	136.37	4.748	96.009
11.08	136.39	4.748	96.008
11.08	136.41	4.748	96.008
11.08	136.42	4.748	96.008
11.08	136.44	4.748	96.008
11.08	136.46	4.748	96.007
11.08	136.47	4.748	96.007
11.08	136.49	4.748	96.007
11.09	136.51	4.748	96.006
11.09	136.52	4.748	96.006
11.09	136.54	4.748	96.006
11.09	136.56	4.748	96.005
11.09	136.57	4.748	96.005
11.10	136.59	4.748	96.005
11.10	136.61	4.748	96.005
11.10	136.62	4.748	96.004
11.10	136.64	4.748	96.004
11.10	136.66	4.748	96.004
11.10	136.67	4.747	96.003
11.10	136.69	4.747	96.003
11.11	136.71	4.747	96.003
11.11	136.72	4.747	96.002
11.11	136.74	4.747	96.002
11.11	136.76	4.747	96.002
11.11	136.77	4.747	96.001
11.12	136.79	4.747	96.001
11.12	136.81	4.747	96.001
11.12	136.82	4.747	96.001
11.12	136.84	4.747	96.000
11.12	136.86	4.747	96.000
11.12	136.87	4.747	96.000
11.13	136.89	4.747	95.999
11.13	136.91	4.747	95.999
11.13	136.92	4.747	95.999
11.13	136.94	4.747	95.998
11.13	136.96	4.747	95.998
11.13	136.97	4.747	95.998
11.13	136.99	4.747	95.997
11.14	137.01	4.747	95.997
11.14	137.02	4.747	95.997
11.14	137.04	4.747	95.997
11.14	137.06	4.747	95.996
11.14	137.07	4.747	95.996
11.15	137.09	4.747	95.996
11.15	137.11	4.747	95.995
11.15	137.12	4.747	95.995
11.15	137.14	4.747	95.995
11.15	137.16	4.747	95.994
11.15	137.17	4.747	95.994
11.15	137.19	4.747	95.994
11.16	137.21	4.747	95.993
11.16	137.22	4.747	95.993
11.16	137.24	4.747	95.993
11.16	137.26	4.747	95.992
11.16	137.27	4.747	95.992
11.17	137.29	4.747	95.992
11.17	137.31	4.747	95.991
11.17	137.32	4.747	95.991
11.17	137.34	4.747	95.991
11.17	137.36	4.747	95.990
11.17	137.37	4.747	95.990
11.18	137.39	4.747	95.990
11.18	137.41	4.747	95.990
11.18	137.42	4.747	95.989
11.18	137.44	4.747	95.989
11.18	137.46	4.747	95.989
11.18	137.47	4.747	95.988
11.18	137.49	4.747	95.988
11.19	137.51	4.747	95.988
11.19	137.52	4.747	95.987
11.19	137.54	4.747	95.987
11.19	137.56	4.747	95.987
11.19	137.57	4.747	95.986
11.20	137.59	4.747	95.986
11.20	137.61	4.747	95.986
11.20	137.62	4.747	95.985
11.20	137.64	4.747	95.985
11.20	137.66	4.747	95.985
11.20	137.67	4.747	95.984
11.20	137.69	4.747	95.984
11.21	137.71	4.747	95.984
11.21	137.72	4.746	95.983
11.21	137.74	4.746	95.983
11.21	137.76	4.746	95.983
11.21	137.77	4.746	95.982
11.22	137.79	4.746	95.982
11.22	137.81	4.746	95.982
11.22	137.82	4.746	95.981
11.22	137.84	4.746	95.981
11.22	137.86	4.746	95.981
11.22	137.87	4.746	95.980
11.23	137.89	4.746	95.980
11.23	137.91	4.746	95.980
11.23	137.92	4.746	95.979
11.23	137.94	4.746	95.979
11.23	137.96	4.746	95.979
11.23	137.97	4.746	95.978
11.23	137.99	4.746	95.978
11.24	138.01	4.746	95.978
11.24	138.02	4.746	95.977
11.24	138.04	4.746	95.977
11.24	138.06	4.746	95.977
11.24	138.07	4.746	95.976
11.25	138.09	4.746	95.976
11.25	138.11	4.746	95.976
11.25	138.12	4.746	95.975
11.25	138.14	4.746	95.975
11.25	138.16	4.746	95.974
11.25	138.17	4.746	95.974
11.25	138.19	4.746	95.974
11.26	138.21	4.746	95.973
11.26	138.22	4.746	95.973
11.26	138.24	4.746	95.973
11.26	138.26	4.746	95.972
11.26	138.27	4.746	95.972
11.27	138.29	4.746	95.972
11.27	138.31	4.746	95.971
11.27	138.32	4.746	95.971
11.27	138.34	4.746	95.971
11.27	138.36	4.746	95.970
11.27	138.37	4.746	95.970
11.28	138.39	4.746	95.970
11.28	138.41	4.746	95.969
11.28	138.42	4.746	95.969
11.28	138.44	4.746	95.969
11.28	138.46	4.746	95.968
11.28	138.47	4.746	95.968
11.28	138.49	4.746	95.968
11.29	138.51	4.746	95.967
11.29	138.52	4.746	95.967
11.29	138.54	4.746	95.967
11.29	138.56	4.746	95.966
11.29	138.57	4.746	95.966
11.30	138.59	4.746	95.966
11.30	138.61	4.746	95.965
11.30	138.62	4.746	95.965
11.30	138.64	4.746	95.965
11.30	138.66	4.746	95.964
11.30	138.67	4.746	95.964
11.30	138.69	4.746	95.964
11.31	138.71	4.746	95.963
11.31	138.72	4.745	95.963
11.31	138.74	4.745	95.963
11.31	138.76	4.745	95.962
11.31	138.77	4.745	95.962
11.32	138.79	4.745	95.962
11.32	138.81	4.745	95.961
11.32	138.82	4.745	95.961
11.32	138.84	4.745	95.961
11.32	138.85	4.745	95.960
11.32	138.87	4.745	95.960
11.33	138.89	4.745	95.960
11.33	138.90	4.745	95.959
11.33	138.92	4.745	95.959
11.33	138.94	4.745	95.959
11.33	138.95	4.745	95.958
11.33	138.97	4.745	95.958
11.33	138.99	4.745	95.958
11.34	139.00	4.745	95.957
11.34	139.02	4.745	95.957
11.34	139.04	4.745	95.957
11.34	139.05	4.745	95.956
11.34	139.07	4.745	95.956
11.35	139.09	4.745	95.955
11.35	139.10	4.745	95.955
11.35	139.12	4.745	95.955
11.35	139.14	4.745	95.954
11.35	139.15	4.745	95.954
11.35	139.17	4.745	95.954
11.35	139.19	4.745	95.953
11.36	139.20	4.745	95.953
11.36	139.22	4.745	95.953
11.36	139.24	4.745	95.952
11.36	139.25	4.745	95.952
11.36	139.27	4.745	95.952
11.37	139.29	4.745	95.951
11.37	139.30	4.745	95.951
11.37	139.32	4.745	95.951
11.37	139.34	4.745	95.950
11.37	139.35	4.745	95.950
11.37	139.37	4.745	95.950
11.38	139.39	4.745	95.949
11.38	139.40	4.745	95.949
11.38	139.42	4.745	95.948
11.38	139.44	4.745	95.948
11.38	139.45	4.745	95.948
11.38	139.47	4.745	95.947
11.38	139.49	4.745	95.947
11.39	139.50	4.745	95.946
11.39	139.52	4.745	95.946
11.39	139.54	4.745	95.946
11.39	139.55	4.745	95.945
11.39	139.57	4.745	95.945
11.40	139.59	4.745	95.944
11.40	139.60	4.745	95.944
11.40	139.62	4.745	95.944
11.40	139.64	4.745	95.943
11.40	139.65	4.745	95.943
11.40	139.67	4.744	95.943
11.40	139.69	4.744	95.942
11.41	139.70	4.744	95.942
11.41	139.72	4.744	95.941
11.41	139.74	4.744	95.941
11.41	139.75	4.744	95.941
11.41	139.77	4.744	95.940
11.42	139.79	4.744	95.940
11.42	139.80	4.744	95.939
11.42	139.82	4.744	95.939
11.42	139.84	4.744	95.939
11.42	139.85	4.744	95.938
11.42	139.87	4.744	95.938
11.43	139.89	4.744	95.938
11.43	139.90	4.744	95.937
11.43	139.92	4.744	95.937
11.43	139.94	4.744	95.937
11.43	139.95	4.744	95.936
11.43	139.97	4.744	95.936
11.43	139.99	4.744	95.936
11.44	140.00	4.744	95.935
11.44	140.02	4.744	95.935
11.44	140.04	4.744	95.935
11.44	140.05	4.744	95.934
11.44	140.07	4.744	95.934
11.45	140.09	4.744	95.934
11.45	140.10	4.744	95.933
11.45	140.12	4.744	95.933
11.45	140.14	4.744	95.933
11.45	140.15	4.744	95.932
11.45	140.17	4.744	95.932
11.45	140.19	4.744	95.931
11.46	140.20	4.744	95.931
11.46	140.22	4.744	95.931
11.46	140.24	4.744	95.930
11.46	140.25	4.744	95.930
11.46	140.27	4.744	95.930
11.47	140.29	4.744	95.929
11.47	140.30	4.744	95.929
11.47	140.32	4.744	95.928
11.47	140.34	4.744	95.928
11.47	140.35	4.744	95.928
11.47	140.37	4.744	95.927
11.48	140.39	4.744	95.927
11.48	140.40	4.744	95.927
11.48	140.42	4.744	95.926
11.48	140.44	4.744	95.926
11.48	140.45	4.744	95.925
11.48	140.47	4.744	95.925
11.48	140.49	4.744	95.925
11.49	140.50	4.744	95.924
11.49	140.52	4.744	95.924
11.49	140.54	4.744	95.923
11.49	140.55	4.744	95.923
11.49	140.57	4.743	95.923
11.50	140.59	4.743	95.922
11.50	140.60	4.743	95.922
11.50	140.62	4.743	95.921
11.50	140.64	4.743	95.921
11.50	140.65	4.743	95.921
11.50	140.67	4.743	95.920
11.50	140.69	4.743	95.920
11.51	140.70	4.743	95.919
11.51	140.72	4.743	95.919
11.51	140.74	4.743	95.919
11.51	140.75	4.743	95.918
11.51	140.77	4.743	95.918
11.52	140.79	4.743	95.918
11.52	140.80	4.743	95.917
11.52	140.82	4.743	95.917
11.52	140.84	4.743	95.916
11.52	140.85	4.743	95.916
11.52	140.87	4.743	95.916
11.53	140.89	4.743	95.915
11.53	140.90	4.743	95.915
11.53	140.92	4.743	95.914
11.53	140.94	4.743	95.914
11.53	140.95	4.743	95.914
11.53	140.97	4.743	95.913
11.53	140.99	4.743	95.913
11.54	141.00	4.743	95.913
11.54	141.02	4.743	95.912
11.54	141.04	4.743	95.912
11.54	141.05	4.743	95.911
11.54	141.07	4.743	95.911
11.55	141.09	4.743	95.911
11.55	141.10	4.743	95.910
11.55	141.12	4.743	95.910
11.55	141.14	4.743	95.909
11.55	141.15	4.743	95.909
11.55	141.17	4.743	95.909
11.55	141.18	4.743	95.908
11.56	141.20	4.743	95.908
11.56	141.22	4.743	95.908
11.56	141.23	4.743	95.907
11.56	141.25	4.743	95.907
11.56	141.27	4.743	95.906
11.57	141.28	4.743	95.906
11.57	141.30	4.743	95.905
11.57	141.32	4.743	95.905
11.57	141.33	4.743	95.904
11.57	141.35	4.743	95.904
11.57	141.37	4.743	95.903
11.58	141.38	4.743	95.903
11.58	141.40	4.743	95.903
11.58	141.42	4.742	95.902
11.58	141.43	4.742	95.902
11.58	141.45	4.742	95.901
11.58	141.47	4.742	95.901
11.58	141.48	4.742	95.900
11.59	141.50	4.742	95.900
11.59	141.52	4.742	95.899
11.59	141.53	4.742	95.899
11.59	141.55	4.742	95.899
11.59	141.57	4.742	95.898
11.60	141.58	4.742	95.898
11.60	141.60	4.742	95.897
11.60	141.62	4.742	95.897
11.60	141.63	4.742	95.897
11.60	141.65	4.742	95.896
11.60	141.67	4.742	95.896
11.60	141.68	4.742	95.895
11.61	141.70	4.742	95.895
11.61	141.72	4.742	95.894
11.61	141.73	4.742	95.894
11.61	141.75	4.742	95.894
11.61	141.77	4.742	95.893
11.62	141.78	4.742	95.893
11.62	141.80	4.742	95.893
11.62	141.82	4.742	95.892
11.62	141.83	4.742	95.892
11.62	141.85	4.742	95.892
11.62	141.87	4.742	95.891
11.63	141.88	4.742	95.891
11.63	141.90	4.742	95.890
11.63	141.92	4.742	95.890
11.63	141.93	4.742	95.890
11.63	141.95	4.742	95.889
11.63	141.97	4.742	95.889
11.63	141.98	4.742	95.888
11.64	142.00	4.742	95.888
11.64	142.02	4.742	95.888
11.64	142.03	4.742	95.887
11.64	142.05	4.742	95.887
11.64	142.07	4.742	95.886
11.65	142.08	4.742	95.886
11.65	142.10	4.742	95.886
11.65	142.12	4.742	95.885
11.65	142.13	4.742	95.885
11.65	142.15	4.742	95.884
11.65	142.17	4.742	95.884
11.65	142.18	4.742	95.883
11.66	142.20	4.742	95.883
11.66	142.22	4.742	95.883
11.66	142.23	4.742	95.882
11.66	142.25	4.741	95.882
11.66	142.27	4.741	95.881
11.67	142.28	4.741	95.881
11.67	142.30	4.741	95.881
11.67	142.32	4.741	95.880
11.67	142.33	4.741	95.880
11.67	142.35	4.741	95.879
11.67	142.37	4.741	95.879
11.68	142.38	4.741	95.878
11.68	142.40	4.741	95.878
11.68	142.42	4.741	95.878
11.68	142.43	4.741	95.877
11.68	142.45	4.741	95.877
11.68	142.47	4.741	95.876
11.68	142.48	4.741	95.876
11.69	142.50	4.741	95.875
11.69	142.52	4.741	95.875
11.69	142.53	4.741	95.875
11.69	142.55	4.741	95.874
11.69	142.57	4.741	95.874
11.70	142.58	4.741	95.873
11.70	142.60	4.741	95.873
11.70	142.62	4.741	95.872
11.70	142.63	4.741	95.872
11.70	142.65	4.741	95.872
11.70	142.67	4.741	95.871
11.70	142.68	4.741	95.871
11.71	142.70	4.741	95.870
11.71	142.72	4.741	95.870
11.71	142.73	4.741	95.869
11.71	142.75	4.741	95.869
11.71	142.77	4.741	95.868
11.72	142.78	4.741	95.868
11.72	142.80	4.741	95.868
11.72	142.82	4.741	95.867
11.72	142.83	4.741	95.867
11.72	142.85	4.741	95.866
11.72	142.87	4.741	95.866
11.73	142.88	4.741	95.865
11.73	142.90	4.741	95.865
11.73	142.92	4.741	95.864
11.73	142.93	4.741	95.864
11.73	142.95	4.741	95.864
11.73	142.97	4.741	95.863
11.73	142.98	4.741	95.863
11.74	143.00	4.741	95.862
11.74	143.02	4.740	95.862
11.74	143.03	4.740	95.861
11.74	143.05	4.740	95.861
11.74	143.07	4.740	95.860
11.75	143.08	4.740	95.860
11.75	143.10	4.740	95.860
11.75	143.12	4.740	95.859
11.75	143.13	4.740	95.859
11.75	143.15	4.740	95.858
11.75	143.17	4.740	95.858
11.75	143.18	4.740	95.857
11.76	143.20	4.740	95.857
11.76	143.22	4.740	95.856
11.76	143.23	4.740	95.856
11.76	143.25	4.740	95.856
11.76	143.27	4.740	95.855
11.77	143.28	4.740	95.855
11.77	143.30	4.740	95.854
11.77	143.32	4.740	95.854
11.77	143.33	4.740	95.853
11.77	143.35	4.740	95.853
11.77	143.37	4.740	95.852
11.78	143.38	4.740	95.852
11.78	143.40	4.740	95.851
11.78	143.42	4.740	95.851
11.78	143.43	4.740	95.851
11.78	143.45	4.740	95.850
11.78	143.47	4.740	95.850
11.78	143.48	4.740	95.849
11.79	143.50	4.740	95.849
11.79	143.52	4.740	95.848
11.79	143.53	4.740	95.848
11.79	143.55	4.740	95.847
11.79	143.57	4.740	95.847
11.80	143.58	4.740	95.846
11.80	143.60	4.740	95.846
11.80	143.62	4.740	95.845
11.80	143.63	4.740	95.845
11.80	143.65	4.740	95.845
11.80	143.67	4.740	95.844
11.80	143.68	4.740	95.844
11.81	143.70	4.740	95.843
11.81	143.72	4.740	95.843
11.81	143.73	4.740	95.842
11.81	143.75	4.740	95.842
11.81	143.77	4.739	95.841
11.82	143.78	4.739	95.841
11.82	143.80	4.739	95.840
11.82	143.82	4.739	95.840
11.82	143.83	4.739	95.840
11.82	143.85	4.739	95.839
11.82	143.87	4.739	95.839
11.83	143.88	4.739	95.838
11.83	143.90	4.739	95.838
11.83	143.91	4.739	95.837
11.83	143.93	4.739	95.837
11.83	143.95	4.739	95.836
11.83	143.96	4.739	95.836
11.83	143.98	4.739	95.835
11.84	144.00	4.739	95.835
11.84	144.01	4.739	95.834
11.84	144.03	4.739	95.834
11.84	144.05	4.739	95.833
11.84	144.06	4.739	95.833
11.85	144.08	4.739	95.833
11.85	144.10	4.739	95.832
11.85	144.11	4.739	95.832
11.85	144.13	4.739	95.831
11.85	144.15	4.739	95.831
11.85	144.16	4.739	95.830
11.85	144.18	4.739	95.830
11.86	144.20	4.739	95.829
11.86	144.21	4.739	95.829
11.86	144.23	4.739	95.828
11.86	144.25	4.739	95.828
11.86	144.26	4.739	95.827
11.87	144.28	4.739	95.827
11.87	144.30	4.739	95.826
11.87	144.31	4.739	95.826
11.87	144.33	4.739	95.825
11.87	144.35	4.739	95.825
11.87	144.36	4.739	95.824
11.88	144.38	4.739	95.824
11.88	144.40	4.739	95.823
11.88	144.41	4.739	95.822
11.88	144.43	4.739	95.822
11.88	144.45	4.738	95.821
11.88	144.46	4.738	95.821
11.88	144.48	4.738	95.820
11.89	144.50	4.738	95.820
11.89	144.51	4.738	95.819
11.89	144.53	4.738	95.819
11.89	144.55	4.738	95.818
11.89	144.56	4.738	95.818
11.90	144.58	4.738	95.817
11.90	144.60	4.738	95.817
11.90	144.61	4.738	95.816
11.90	144.63	4.738	95.816
11.90	144.65	4.738	95.815
11.90	144.66	4.738	95.815
11.90	144.68	4.738	95.815
11.91	144.70	4.738	95.814
11.91	144.71	4.738	95.814
11.91	144.73	4.738	95.813
11.91	144.75	4.738	95.813
11.91	144.76	4.738	95.813
11.92	144.78	4.738	95.812
11.92	144.80	4.738	95.812
11.92	144.81	4.738	95.811
11.92	144.83	4.738	95.811
11.92	144.85	4.738	95.811
11.92	144.86	4.738	95.810
11.93	144.88	4.738	95.810
11.93	144.90	4.738	95.809
11.93	144.91	4.738	95.809
11.93	144.93	4.738	95.808
11.93	144.95	4.738	95.808
11.93	144.96	4.738	95.807
11.93	144.98	4.738	95.807
11.94	145.00	4.738	95.806
11.94	145.01	4.738	95.806
11.94	145.03	4.738	95.805
11.94	145.05	4.738	95.805
11.94	145.06	4.738	95.804
11.95	145.08	4.738	95.804
11.95	145.10	4.738	95.804
11.95	145.11	4.738	95.803
11.95	145.13	4.738	95.803
11.95	145.15	4.738	95.802
11.95	145.16	4.738	95.802
11.95	145.18	4.737	95.801
11.96	145.20	4.737	95.801
11.96	145.21	4.737	95.800
11.96	145.23	4.737	95.800
11.96	145.25	4.737	95.799
11.96	145.26	4.737	95.799
11.97	145.28	4.737	95.798
11.97	145.30	4.737	95.798
11.97	145.31	4.737	95.797
11.97	145.33	4.737	95.797
11.97	145.35	4.737	95.796
11.97	145.36	4.737	95.796
11.98	145.38	4.737	95.795
11.98	145.40	4.737	95.795
11.98	145.41	4.737	95.794
11.98	145.43	4.737	95.794
11.98	145.45	4.737	95.793
11.98	145.46	4.737	95.793
11.98	145.48	4.737	95.792
11.99	145.50	4.737	95.792
11.99	145.51	4.737	95.791
11.99	145.53	4.737	95.791
11.99	145.55	4.737	95.790
11.99	145.56	4.737	95.790
12.00	145.58	4.737	95.789
12.00	145.60	4.737	95.789
12.00	145.61	4.737	95.788
12.00	145.63	4.737	95.788
12.00	145.65	4.737	95.787
12.00	145.66	4.737	95.787
12.00	145.68	4.737	95.786
12.01	145.70	4.737	95.786
12.01	145.71	4.737	95.785
12.01	145.73	4.737	95.785
12.01	145.75	4.737	95.784
12.01	145.76	4.737	95.784
12.02	145.78	4.737	95.783
12.02	145.80	4.737	95.783
12.02	145.81	4.737	95.782
12.02	145.83	4.737	95.782
12.02	145.85	4.737	95.781
12.02	145.86	4.736	95.781
12.03	145.88	4.736	95.780
12.03	145.90	4.736	95.780
12.03	145.91	4.736	95.779
12.03	145.93	4.736	95.779
12.03	145.95	4.736	95.778
12.03	145.96	4.736	95.778
12.03	145.98	4.736	95.777
12.04	146.00	4.736	95.777
12.04	146.01	4.736	95.776
12.04	146.03	4.736	95.776
12.04	146.05	4.736	95.775
12.04	146.06	4.736	95.775
12.05	146.08	4.736	95.774
12.05	146.09	4.736	95.774
12.05	146.11	4.736	95.773
12.05	146.13	4.736	95.773
12.05	146.14	4.736	95.772
12.05	146.16	4.736	95.772
12.05	146.18	4.736	95.771
12.06	146.19	4.736	95.771
12.06	146.21	4.736	95.770
12.06	146.23	4.736	95.770
12.06	146.24	4.736	95.769
12.06	146.26	4.736	95.769
12.07	146.28	4.736	95.768
12.07	146.29	4.736	95.768
12.07	146.31	4.736	95.767
12.07	146.33	4.736	95.767
12.07	146.34	4.736	95.766
12.07	146.36	4.736	95.766
12.08	146.38	4.736	95.765
12.08	146.39	4.736	95.765
12.08	146.41	4.736	95.764
12.08	146.43	4.736	95.763
12.08	146.44	4.736	95.763
12.08	146.46	4.736	95.762
12.08	146.48	4.736	95.762
12.09	146.49	4.736	95.761
12.09	146.51	4.736	95.761
12.09	146.53	4.735	95.760
12.09	146.54	4.735	95.760
12.09	146.56	4.735	95.759
12.10	146.58	4.735	95.759
12.10	146.59	4.735	95.758
12.10	146.61	4.735	95.758
12.10	146.63	4.735	95.757
12.10	146.64	4.735	95.757
12.10	146.66	4.735	95.756
12.10	146.68	4.735	95.756
12.11	146.69	4.735	95.755
12.11	146.71	4.735	95.755
12.11	146.73	4.735	95.754
12.11	146.74	4.735	95.754
12.11	146.76	4.735	95.753
12.12	146.78	4.735	95.753
12.12	146.79	4.735	95.752
12.12	146.81	4.735	95.751
12.12	146.83	4.735	95.751
12.12	146.84	4.735	95.750
12.12	146.86	4.735	95.750
12.13	146.88	4.735	95.749
12.13	146.89	4.735	95.749
12.13	146.91	4.735	95.748
12.13	146.93	4.735	95.748
12.13	146.94	4.735	95.747
12.13	146.96	4.735	95.747
12.13	146.98	4.735	95.746
12.14	146.99	4.735	95.746
12.14	147.01	4.735	95.745
12.14	147.03	4.735	95.745
12.14	147.04	4.735	95.744
12.14	147.06	4.735	95.744
12.15	147.08	4.735	95.743
12.15	147.09	4.735	95.743
12.15	147.11	4.735	95.742
12.15	147.13	4.735	95.742
12.15	147.14	4.735	95.741
12.15	147.16	4.734	95.740
12.15	147.18	4.734	95.740
12.16	147.19	4.734	95.739
12.16	147.21	4.734	95.739
12.16	147.23	4.734	95.738
12.16	147.24	4.734	95.738
12.16	147.26	4.734	95.737
12.17	147.28	4.734	95.737
12.17	147.29	4.734	95.736
12.17	147.31	4.734	95.736
12.17	147.33	4.734	95.735
12.17	147.34	4.734	95.735
12.17	147.36	4.734	95.734
12.18	147.38	4.734	95.733
12.18	147.39	4.734	95.733
12.18	147.41	4.734	95.732
12.18	147.43	4.734	95.732
12.18	147.44	4.734	95.731
12.18	147.46	4.734	95.731
12.18	147.48	4.734	95.730
12.19	147.49	4.734	95.730
12.19	147.51	4.734	95.729
12.19	147.53	4.734	95.729
12.19	147.54	4.734	95.728
12.19	147.56	4.734	95.728
12.20	147.58	4.734	95.727
12.20	147.59	4.734	95.727
12.20	147.61	4.734	95.726
12.20	147.63	4.734	95.725
12.20	147.64	4.734	95.725
12.20	147.66	4.734	95.724
12.20	147.68	4.734	95.724
12.21	147.69	4.734	95.723
12.21	147.71	4.734	95.723
12.21	147.73	4.734	95.722
12.21	147.74	4.734	95.722
12.21	147.76	4.734	95.721
12.22	147.78	4.734	95.721
12.22	147.79	4.733	95.720
12.22	147.81	4.733	95.719
12.22	147.83	4.733	95.719
12.22	147.84	4.733	95.718
12.22	147.86	4.733	95.718
12.23	147.88	4.733	95.717
12.23	147.89	4.733	95.717
12.23	147.91	4.733	95.716
12.23	147.93	4.733	95.716
12.23	147.94	4.733	95.715
12.23	147.96	4.733	95.714
12.23	147.98	4.733	95.714
12.24	147.99	4.733	95.713
12.24	148.01	4.733	95.713
12.24	148.03	4.733	95.712
12.24	148.04	4.733	95.712
12.24	148.06	4.733	95.711
12.25	148.08	4.733	95.711
12.25	148.09	4.733	95.710
12.25	148.11	4.733	95.709
12.25	148.12	4.733	95.709
12.25	148.14	4.733	95.708
12.25	148.16	4.733	95.708
12.25	148.17	4.733	95.707
12.26	148.19	4.733	95.707
12.26	148.21	4.733	95.706
12.26	148.22	4.733	95.706
12.26	148.24	4.733	95.705
12.26	148.26	4.733	95.704
12.27	148.27	4.733	95.704
12.27	148.29	4.733	95.703
12.27	148.31	4.733	95.703
12.27	148.32	4.733	95.702
12.27	148.34	4.733	95.702
12.27	148.36	4.733	95.701
12.28	148.37	4.733	95.701
12.28	148.39	4.732	95.700
12.28	148.41	4.732	95.699
12.28	148.42	4.732	95.699
12.28	148.44	4.732	95.698
12.28	148.46	4.732	95.698
12.28	148.47	4.732	95.697
12.29	148.49	4.732	95.697
12.29	148.51	4.732	95.696
12.29	148.52	4.732	95.696
12.29	148.54	4.732	95.695
12.29	148.56	4.732	95.694
12.30	148.57	4.732	95.694
12.30	148.59	4.732	95.693
12.30	148.61	4.732	95.693
12.30	148.62	4.732	95.692
12.30	148.64	4.732	95.692
12.30	148.66	4.732	95.691
12.30	148.67	4.732	95.690
12.31	148.69	4.732	95.690
12.31	148.71	4.732	95.689
12.31	148.72	4.732	95.689
12.31	148.74	4.732	95.688
12.31	148.76	4.732	95.688
12.32	148.77	4.732	95.687
12.32	148.79	4.732	95.686
12.32	148.81	4.732	95.686
12.32	148.82	4.732	95.685
12.32	148.84	4.732	95.685
12.32	148.86	4.732	95.684
12.33	148.87	4.732	95.684
12.33	148.89	4.732	95.683
12.33	148.91	4.732	95.683
12.33	148.92	4.732	95.682
12.33	148.94	4.732	95.681
12.33	148.95	4.732	95.681
12.33	148.97	4.732	95.680
12.34	148.99	4.731	95.680
12.34	149.00	4.731	95.679
12.34	149.02	4.731	95.679
12.34	149.04	4.731	95.678
12.34	149.05	4.731	95.677
12.35	149.07	4.731	95.677
12.35	149.09	4.731	95.676
12.35	149.10	4.731	95.676
12.35	149.12	4.731	95.675
12.35	149.14	4.731	95.675
12.35	149.15	4.731	95.674
12.35	149.17	4.731	95.673
12.36	149.19	4.731	95.673
12.36	149.20	4.731	95.672
12.36	149.22	4.731	95.672
12.36	149.24	4.731	95.671
12.36	149.25	4.731	95.671
12.37	149.27	4.731	95.670
12.37	149.29	4.731	95.669
12.37	149.30	4.731	95.669
12.37	149.32	4.731	95.668
12.37	149.34	4.731	95.668
12.37	149.35	4.731	95.667
12.38	149.37	4.731	95.667
12.38	149.39	4.731	95.666
12.38	149.40	4.731	95.665
12.38	149.42	4.731	95.665
12.38	149.44	4.731	95.664
12.38	149.45	4.731	95.664
12.38	149.47	4.731	95.663
12.39	149.49	4.731	95.663
12.39	149.50	4.731	95.662
12.39	149.52	4.731	95.661
12.39	149.54	4.731	95.661
12.39	149.55	4.731	95.660
12.40	149.57	4.730	95.660
12.40	149.59	4.730	95.659
12.40	149.60	4.730	95.658
12.40	149.62	4.730	95.658
12.40	149.64	4.730	95.657
12.40	149.65	4.730	95.657
12.40	149.67	4.730	95.656
12.41	149.69	4.730	95.655
12.41	149.70	4.730	95.655
12.41	149.72	4.730	95.654
12.41	149.74	4.730	95.654
12.41	149.75	4.730	95.653
12.42	149.77	4.730	95.653
12.42	149.79	4.730	95.652
12.42	149.80	4.730	95.651
12.42	149.82	4.730	95.651
12.42	149.84	4.730	95.650
12.42	149.85	4.730	95.650
12.43	149.87	4.730	95.649
12.43	149.88	4.730	95.648
12.43	149.90	4.730	95.648
12.43	149.92	4.730	95.647
12.43	149.93	4.730	95.647
12.43	149.95	4.730	95.646
12.43	149.97	4.730	95.645
12.44	149.98	4.730	95.645
12.44	150.00	4.730	95.644
12.44	150.02	4.730	95.644
12.44	150.03	4.730	95.643
12.44	150.05	4.730	95.642
12.45	150.07	4.730	95.642
12.45	150.08	4.730	95.641
12.45	150.10	4.730	95.641
12.45	150.12	4.730	95.640
12.45	150.13	4.729	95.639
12.45	150.15	4.729	95.639
12.45	150.17	4.729	95.638
12.46	150.18	4.729	95.638
12.46	150.20	4.729	95.637
12.46	150.22	4.729	95.636
12.46	150.23	4.729	95.636
12.46	150.25	4.729	95.635
12.47	150.27	4.729	95.635
12.47	150.28	4.729	95.634
12.47	150.30	4.729	95.634
12.47	150.32	4.729	95.633
12.47	150.33	4.729	95.632
12.47	150.35	4.729	95.632
12.48	150.37	4.729	95.631
12.48	150.38	4.729	95.631
12.48	150.40	4.729	95.630
12.48	150.42	4.729	95.629
12.48	150.43	4.729	95.629
12.48	150.45	4.729	95.628
12.48	150.47	4.729	95.628
12.49	150.48	4.729	95.627
12.49	150.50	4.729	95.626
12.49	150.52	4.729	95.626
12.49	150.53	4.729	95.625
12.49	150.55	4.729	95.625
12.50	150.57	4.729	95.624
12.50	150.58	4.729	95.623
12.50	150.60	4.729	95.623
12.50	150.62	4.729	95.622
12.50	150.63	4.729	95.621
12.50	150.65	4.729	95.621
12.50	150.66	4.729	95.620
12.51	150.68	4.729	95.620
12.51	150.70	4.728	95.619
12.51	150.71	4.728	95.618
12.51	150.73	4.728	95.618
12.51	150.75	4.728	95.617
12.52	150.76	4.728	95.617
12.52	150.78	4.728	95.616
12.52	150.80	4.728	95.615
12.52	150.81	4.728	95.615
12.52	150.83	4.728	95.614
12.52	150.85	4.728	95.613
12.53	150.86	4.728	95.613
12.53	150.88	4.728	95.612
12.53	150.90	4.728	95.612
12.53	150.91	4.728	95.611
12.53	150.93	4.728	95.610
12.53	150.95	4.728	95.610
12.53	150.96	4.728	95.609
12.54	150.98	4.728	95.609
12.54	151.00	4.728	95.608
12.54	151.01	4.728	95.607
12.54	151.03	4.728	95.607
12.54	151.05	4.728	95.606
12.55	151.06	4.728	95.606
12.55	151.08	4.728	95.605
12.55	151.10	4.728	95.604
12.55	151.11	4.728	95.604
12.55	151.13	4.728	95.603
12.55	151.15	4.728	95.602
12.55	151.16	4.728	95.602
12.56	151.18	4.728	95.601
12.56	151.20	4.728	95.601
12.56	151.21	4.728	95.600
12.56	151.23	4.728	95.599
12.56	151.25	4.727	95.599
12.57	151.26	4.727	95.598
12.57	151.28	4.727	95.598
12.57	151.30	4.727	95.597
12.57	151.31	4.727	95.596
12.57	151.33	4.727	95.596
12.57	151.35	4.727	95.595
12.58	151.36	4.727	95.595
12.58	151.38	4.727	95.594
12.58	151.40	4.727	95.593
12.58	151.41	4.727	95.593
12.58	151.43	4.727	95.592
12.58	151.45	4.727	95.591
12.58	151.46	4.727	95.591
12.59	151.48	4.727	95.590
12.59	151.50	4.727	95.590
12.59	151.51	4.727	95.589
12.59	151.53	4.727	95.588
12.59	151.55	4.727	95.588
12.60	151.56	4.727	95.587
12.60	151.58	4.727	95.587
12.60	151.60	4.727	95.586
12.60	151.61	4.727	95.585
12.60	151.63	4.727	95.585
12.60	151.65	4.727	95.584
12.60	151.66	4.727	95.583
12.61	151.68	4.727	95.583
12.61	151.70	4.727	95.582
12.61	151.71	4.727	95.582
12.61	151.73	4.727	95.581
12.61	151.75	4.727	95.580
12.62	151.76	4.727	95.580
12.62	151.78	4.727	95.579
12.62	151.80	4.726	95.578
12.62	151.81	4.726	95.578
12.62	151.83	4.726	95.577
12.62	151.85	4.726	95.577
12.63	151.86	4.726	95.576
12.63	151.88	4.726	95.575
12.63	151.90	4.726	95.575
12.63	151.91	4.726	95.574
12.63	151.93	4.726	95.574
12.63	151.95	4.726	95.573
12.63	151.96	4.726	95.572
12.64	151.98	4.726	95.572
12.64	152.00	4.726	95.571
12.64	152.01	4.726	95.570
12.64	152.03	4.726	95.570
12.64	152.05	4.726	95.569
12.65	152.07	4.726	95.569
12.65	152.08	4.726	95.568
12.65	152.10	4.726	95.567
12.65	152.12	4.726	95.567
12.65	152.13	4.726	95.566
12.65	152.15	4.726	95.565
12.65	152.17	4.726	95.565
12.66	152.18	4.726	95.564
12.66	152.20	4.726	95.564
12.66	152.22	4.726	95.563
12.66	152.23	4.726	95.562
12.66	152.25	4.726	95.562
12.67	152.27	4.726	95.561
12.67	152.28	4.726	95.560
12.67	152.30	4.726	95.560
12.67	152.32	4.726	95.559
12.67	152.33	4.725	95.559
12.67	152.35	4.725	95.558
12.68	152.37	4.725	95.557
12.68	152.38	4.725	95.557
12.68	152.40	4.725	95.556
12.68	152.42	4.725	95.555
12.68	152.43	4.725	95.555
12.68	152.45	4.725	95.554
12.68	152.47	4.725	95.553
12.69	152.48	4.725	95.553
12.69	152.50	4.725	95.552
12.69	152.52	4.725	95.551
12.69	152.53	4.725	95.551
12.69	152.55	4.725	95.550
12.70	152.57	4.725	95.549
12.70	152.58	4.725	95.549
12.70	152.60	4.725	95.548
12.70	152.62	4.725	95.548
12.70	152.63	4.725	95.547
12.70	152.65	4.725	95.546
12.70	152.67	4.725	95.546
12.71	152.68	4.725	95.545
12.71	152.70	4.725	95.544
12.71	152.72	4.725	95.544
12.71	152.73	4.725	95.543
12.71	152.75	4.725	95.542
12.72	152.77	4.725	95.542
12.72	152.78	4.725	95.541
12.72	152.80	4.725	95.540
12.72	152.82	4.725	95.540
12.72	152.83	4.725	95.539
12.72	152.85	4.725	95.539
12.73	152.87	4.724	95.538
12.73	152.88	4.724	95.537
12.73	152.90	4.724	95.537
12.73	152.92	4.724	95.536
12.73	152.93	4.724	95.535
12.73	152.95	4.724	95.535
12.73	152.97	4.724	95.534
12.74	152.98	4.724	95.533
12.74	153.00	4.724	95.533
12.74	153.02	4.724	95.532
12.74	153.03	4.724	95.531
12.74	153.05	4.724	95.531
12.75	153.07	4.724	95.530
12.75	153.08	4.724	95.529
12.75	153.10	4.724	95.529
12.75	153.12	4.724	95.528
12.75	153.13	4.724	95.528
12.75	153.15	4.724	95.527
12.75	153.17	4.724	95.526
12.76	153.18	4.724	95.526
12.76	153.20	4.724	95.525
12.76	153.22	4.724	95.524
12.76	153.23	4.724	95.524
12.76	153.25	4.724	95.523
12.77	153.27	4.724	95.522
12.77	153.28	4.724	95.522
12.77	153.30	4.724	95.521
12.77	153.32	4.724	95.520
12.77	153.33	4.724	95.520
12.77	153.35	4.724	95.519
12.78	153.37	4.724	95.518
12.78	153.38	4.723	95.518
12.78	153.40	4.723	95.517
12.78	153.42	4.723	95.516
12.78	153.43	4.723	95.516
12.78	153.45	4.723	95.515
12.78	153.47	4.723	95.514
12.79	153.48	4.723	95.514
12.79	153.50	4.723	95.513
12.79	153.52	4.723	95.513
12.79	153.53	4.723	95.512
12.79	153.55	4.723	95.511
12.80	153.57	4.723	95.511
12.80	153.58	4.723	95.510
12.80	153.60	4.723	95.509
12.80	153.62	4.723	95.509
12.80	153.63	4.723	95.508
12.80	153.65	4.723	95.507
12.80	153.67	4.723	95.507
12.81	153.68	4.723	95.506
12.81	153.70	4.723	95.505
12.81	153.72	4.723	95.505
12.81	153.73	4.723	95.504
12.81	153.75	4.723	95.503
12.82	153.77	4.723	95.503
12.82	153.78	4.723	95.502
12.82	153.80	4.723	95.501
12.82	153.82	4.723	95.501
12.82	153.83	4.723	95.500
12.82	153.85	4.723	95.499
12.83	153.87	4.723	95.499
12.83	153.88	4.722	95.498
12.83	153.90	4.722	95.497
12.83	153.92	4.722	95.497
12.83	153.93	4.722	95.496
12.83	153.95	4.722	95.495
12.83	153.97	4.722	95.495
12.84	153.98	4.722	95.494
12.84	154.00	4.722	95.493
12.84	154.02	4.722	95.493
12.84	154.03	4.722	95.492
12.84	154.05	4.722	95.491
12.85	154.07	4.722	95.491
12.85	154.08	4.722	95.490
12.85	154.10	4.722	95.489
12.85	154.12	4.722	95.489
12.85	154.13	4.722	95.488
12.85	154.15	4.722	95.487
12.85	154.17	4.722	95.487
12.86	154.18	4.722	95.486
12.86	154.20	4.722	95.485
12.86	154.22	4.722	95.485
12.86	154.23	4.722	95.484
12.86	154.25	4.722	95.483
12.87	154.27	4.722	95.483
12.87	154.28	4.722	95.482
12.87	154.30	4.722	95.481
12.87	154.32	4.722	95.481
12.87	154.33	4.722	95.480
12.87	154.35	4.722	95.479
12.88	154.37	4.722	95.478
12.88	154.38	4.722	95.478
12.88	154.40	4.721	95.477
12.88	154.42	4.721	95.476
12.88	154.43	4.721	95.476
12.88	154.45	4.721	95.475
12.88	154.47	4.721	95.474
12.89	154.48	4.721	95.474
12.89	154.50	4.721	95.473
12.89	154.52	4.721	95.472
12.89	154.53	4.721	95.472
12.89	154.55	4.721	95.471
12.90	154.57	4.721	95.470
12.90	154.58	4.721	95.470
12.90	154.60	4.721	95.469
12.90	154.62	4.721	95.468
12.90	154.63	4.721	95.468
12.90	154.65	4.721	95.467
12.90	154.67	4.721	95.466
12.91	154.68	4.721	95.466
12.91	154.70	4.721	95.465
12.91	154.72	4.721	95.464
12.91	154.73	4.721	95.464
12.91	154.75	4.721	95.463
12.92	154.77	4.721	95.462
12.92	154.78	4.721	95.462
12.92	154.80	4.721	95.461
12.92	154.82	4.721	95.460
12.92	154.83	4.721	95.460
12.92	154.85	4.721	95.459
12.93	154.87	4.721	95.458
12.93	154.88	4.721	95.458
12.93	154.90	4.720	95.457
12.93	154.92	4.720	95.456
12.93	154.93	4.720	95.456
12.93	154.95	4.720	95.455
12.93	154.97	4.720	95.454
12.94	154.98	4.720	95.454
12.94	155.00	4.720	95.453
12.94	155.02	4.720	95.452
12.94	155.03	4.720	95.452
12.94	155.05	4.720	95.451
12.95	155.07	4.720	95.450
12.95	155.08	4.720	95.449
12.95	155.10	4.720	95.449
12.95	155.12	4.720	95.448
12.95	155.13	4.720	95.447
12.95	155.15	4.720	95.447
12.95	155.17	4.720	95.446
12.96	155.18	4.720	95.445
12.96	155.20	4.720	95.445
12.96	155.22	4.720	95.444
12.96	155.23	4.720	95.443
12.96	155.25	4.720	95.443
12.97	155.27	4.720	95.442
12.97	155.28	4.720	95.441
12.97	155.30	4.720	95.441
12.97	155.32	4.720	95.440
12.97	155.33	4.720	95.439
12.97	155.35	4.720	95.438
12.98	155.37	4.720	95.438
12.98	155.38	4.719	95.437
12.98	155.40	4.719	95.436
12.98	155.42	4.719	95.436
12.98	155.43	4.719	95.435
12.98	155.45	4.719	95.434
12.98	155.47	4.719	95.434
12.99	155.48	4.719	95.433
12.99	155.50	4.719	95.432
12.99	155.52	4.719	95.432
12.99	155.53	4.719	95.431
12.99	155.55	4.719	95.430
13.00	155.56	4.719	95.430
13.00	155.58	4.719	95.429
13.00	155.60	4.719	95.428
13.00	155.61	4.719	95.427
13.00	155.63	4.719	95.427
13.00	155.65	4.719	95.426
13.00	155.66	4.719	95.425
13.01	155.68	4.719	95.425
13.01	155.70	4.719	95.424
13.01	155.71	4.719	95.423
13.01	155.73	4.719	95.423
13.01	155.75	4.719	95.422
13.02	155.76	4.719	95.421
13.02	155.78	4.719	95.421
13.02	155.80	4.719	95.420
13.02	155.81	4.719	95.419
13.02	155.83	4.719	95.418
13.02	155.85	4.719	95.418
13.03	155.86	4.718	95.417
13.03	155.88	4.718	95.416
13.03	155.90	4.718	95.416
13.03	155.91	4.718	95.415
13.03	155.93	4.718	95.414
13.03	155.95	4.718	95.414
13.03	155.96	4.718	95.413
13.04	155.98	4.718	95.412
13.04	156.00	4.718	95.411
13.04	156.01	4.718	95.411
13.04	156.03	4.718	95.410
13.04	156.05	4.718	95.409
13.05	156.06	4.718	95.409
13.05	156.08	4.718	95.408
13.05	156.10	4.718	95.407
13.05	156.11	4.718	95.407
13.05	156.13	4.718	95.406
13.05	156.15	4.718	95.405
13.05	156.16	4.718	95.404
13.06	156.18	4.718	95.404
13.06	156.20	4.718	95.403
13.06	156.21	4.718	95.402
13.06	156.23	4.718	95.402
13.06	156.25	4.718	95.401
13.07	156.26	4.718	95.400
13.07	156.28	4.718	95.400
13.07	156.30	4.718	95.399
13.07	156.31	4.718	95.398
13.07	156.33	4.718	95.397
13.07	156.35	4.717	95.397
13.08	156.36	4.717	95.396
13.08	156.38	4.717	95.395
13.08	156.40	4.717	95.395
13.08	156.41	4.717	95.394
13.08	156.43	4.717	95.393
13.08	156.45	4.717	95.392
13.08	156.46	4.717	95.392
13.09	156.48	4.717	95.391
13.09	156.50	4.717	95.390
13.09	156.51	4.717	95.390
13.09	156.53	4.717	95.389
13.09	156.55	4.717	95.388
13.10	156.56	4.717	95.388
13.10	156.58	4.717	95.387
13.10	156.60	4.717	95.386
13.10	156.61	4.717	95.385
13.10	156.63	4.717	95.385
13.10	156.65	4.717	95.384
13.10	156.66	4.717	95.383
13.11	156.68	4.717	95.383
13.11	156.70	4.717	95.382
13.11	156.71	4.717	95.381
13.11	156.73	4.717	95.381
13.11	156.75	4.717	95.380
13.12	156.76	4.717	95.379
13.12	156.78	4.717	95.378
13.12	156.80	4.717	95.378
13.12	156.81	4.717	95.377
13.12	156.83	4.716	95.376
13.12	156.85	4.716	95.376
13.13	156.86	4.716	95.375
13.13	156.88	4.716	95.374
13.13	156.90	4.716	95.373
13.13	156.91	4.716	95.373
13.13	156.93	4.716	95.372
13.13	156.95	4.716	95.371
13.13	156.96	4.716	95.371
13.14	156.98	4.716	95.370
13.14	157.00	4.716	95.369
13.14	157.01	4.716	95.368
13.14	157.03	4.716	95.368
13.14	157.05	4.716	95.367
13.15	157.06	4.716	95.366
13.15	157.08	4.716	95.366
13.15	157.10	4.716	95.365
13.15	157.11	4.716	95.364
13.15	157.13	4.716	95.364
13.15	157.15	4.716	95.363
13.15	157.16	4.716	95.362
13.16	157.18	4.716	95.361
13.16	157.20	4.716	95.361
13.16	157.21	4.716	95.360
13.16	157.23	4.716	95.359
13.16	157.25	4.716	95.359
13.17	157.26	4.716	95.358
13.17	157.28	4.716	95.357
13.17	157.30	4.715	95.356
13.17	157.31	4.715	95.356
13.17	157.33	4.715	95.355
13.17	157.34	4.715	95.354
13.18	157.36	4.715	95.354
13.18	157.38	4.715	95.353
13.18	157.39	4.715	95.352
13.18	157.41	4.715	95.351
13.18	157.43	4.715	95.351
13.18	157.44	4.715	95.350
13.18	157.46	4.715	95.349
13.19	157.48	4.715	95.348
13.19	157.49	4.715	95.348
13.19	157.51	4.715	95.347
13.19	157.53	4.715	95.346
13.19	157.54	4.715	95.346
13.20	157.56	4.715	95.345
13.20	157.58	4.715	95.344
13.20	157.59	4.715	95.343
13.20	157.61	4.715	95.343
13.20	157.63	4.715	95.342
13.20	157.64	4.715	95.341
13.20	157.66	4.715	95.341
13.21	157.68	4.715	95.340
13.21	157.69	4.715	95.339
13.21	157.71	4.715	95.338
13.21	157.73	4.715	95.338
13.21	157.74	4.715	95.337
13.22	157.76	4.714	95.336
13.22	157.78	4.714	95.336
13.22	157.79	4.714	95.335
13.22	157.81	4.714	95.334
13.22	157.83	4.714	95.333
13.22	157.84	4.714	95.333
13.23	157.86	4.714	95.332
13.23	157.88	4.714	95.331
13.23	157.89	4.714	95.330
13.23	157.91	4.714	95.330
13.23	157.93	4.714	95.329
13.23	157.94	4.714	95.328
13.23	157.96	4.714	95.328
13.24	157.98	4.714	95.327
13.24	157.99	4.714	95.326
13.24	158.01	4.714	95.325
13.24	158.03	4.714	95.325
13.24	158.04	4.714	95.324
13.25	158.06	4.714	95.323
13.25	158.08	4.714	95.322
13.25	158.09	4.714	95.322
13.25	158.11	4.714	95.321
13.25	158.13	4.714	95.320
13.25	158.14	4.714	95.320
13.25	158.16	4.714	95.319
13.26	158.18	4.714	95.318
13.26	158.19	4.714	95.317
13.26	158.21	4.714	95.317
13.26	158.23	4.713	95.316
13.26	158.24	4.713	95.315
13.27	158.26	4.713	95.314
13.27	158.28	4.713	95.314
13.27	158.29	4.713	95.313
13.27	158.31	4.713	95.312
13.27	158.33	4.713	95.311
13.27	158.34	4.713	95.311
13.28	158.36	4.713	95.310
13.28	158.38	4.713	95.309
13.28	158.39	4.713	95.309
13.28	158.41	4.713	95.308
13.28	158.43	4.713	95.307
13.28	158.44	4.713	95.306
13.28	158.46	4.713	95.306
13.29	158.48	4.713	95.305
13.29	158.49	4.713	95.304
13.29	158.51	4.713	95.303
13.29	158.53	4.713	95.303
13.29	158.54	4.713	95.302
13.30	158.56	4.713	95.301
13.30	158.58	4.713	95.300
13.30	158.59	4.713	95.300
13.30	158.61	4.713	95.299
13.30	158.63	4.713	95.298
13.30	158.64	4.713	95.298
13.30	158.66	4.713	95.297
13.31	158.68	4.713	95.296
13.31	158.69	4.712	95.295
13.31	158.71	4.712	95.295
13.31	158.73	4.712	95.294
13.31	158.74	4.712	95.293
13.32	158.76	4.712	95.292
13.32	158.78	4.712	95.292
13.32	158.79	4.712	95.291
13.32	158.81	4.712	95.290
13.32	158.83	4.712	95.289
13.32	158.84	4.712	95.289
13.33	158.86	4.712	95.288
13.33	158.88	4.712	95.287
13.33	158.89	4.712	95.287
13.33	158.91	4.712	95.286
13.33	158.93	4.712	95.285
13.33	158.94	4.712	95.284
13.33	158.96	4.712	95.284
13.34	158.98	4.712	95.283
13.34	158.99	4.712	95.282
13.34	159.01	4.712	95.281
13.34	159.03	4.712	95.281
13.34	159.04	4.712	95.280
13.35	159.06	4.712	95.279
13.35	159.08	4.712	95.278
13.35	159.09	4.712	95.277
13.35	159.11	4.712	95.277
13.35	159.13	4.712	95.276
13.35	159.14	4.711	95.275
13.35	159.16	4.711	95.274
13.36	159.18	4.711	95.273
13.36	159.19	4.711	95.273
13.36	159.21	4.711	95.272
13.36	159.23	4.711	95.271
13.36	159.24	4.711	95.270
13.37	159.26	4.711	95.270
13.37	159.28	4.711	95.269
13.37	159.29	4.711	95.268
13.37	159.31	4.711	95.267
13.37	159.33	4.711	95.267
13.37	159.34	4.711	95.266
13.38	159.36	4.711	95.265
13.38	159.38	4.711	95.264
13.38	159.39	4.711	95.264
13.38	159.41	4.711	95.263
13.38	159.43	4.711	95.262
13.38	159.44	4.711	95.261
13.38	159.46	4.711	95.261
13.39	159.48	4.711	95.260
13.39	159.49	4.711	95.259
13.39	159.51	4.711	95.258
13.39	159.53	4.711	95.258
13.39	159.54	4.711	95.257
13.40	159.56	4.711	95.256
13.40	159.58	4.711	95.256
13.40	159.59	4.710	95.255
13.40	159.61	4.710	95.254
13.40	159.63	4.710	95.254
13.40	159.64	4.710	95.253
13.40	159.66	4.710	95.252
13.41	159.68	4.710	95.251
13.41	159.69	4.710	95.251
13.41	159.71	4.710	95.250
13.41	159.73	4.710	95.249
13.41	159.74	4.710	95.248
13.42	159.76	4.710	95.248
13.42	159.78	4.710	95.247
13.42	159.79	4.710	95.246
13.42	159.81	4.710	95.245
13.42	159.83	4.710	95.245
13.42	159.84	4.710	95.244
13.43	159.86	4.710	95.243
13.43	159.88	4.710	95.242
13.43	159.89	4.710	95.242
13.43	159.91	4.710	95.241
13.43	159.93	4.710	95.240
13.43	159.94	4.710	95.239
13.43	159.96	4.710	95.239
13.44	159.98	4.710	95.238
13.44	159.99	4.710	95.237
13.44	160.01	4.710	95.236
13.44	160.03	4.710	95.236
13.44	160.04	4.709	95.235
13.45	160.06	4.709	95.234
13.45	160.08	4.709	95.233
13.45	160.09	4.709	95.232
13.45	160.11	4.709	95.232
13.45	160.13	4.709	95.231
13.45	160.14	4.709	95.230
13.45	160.16	4.709	95.230
13.46	160.18	4.709	95.229
13.46	160.19	4.709	95.228
13.46	160.21	4.709	95.227
13.46	160.23	4.709	95.226
13.46	160.24	4.709	95.226
13.47	160.26	4.709	95.225
13.47	160.28	4.709	95.224
13.47	160.29	4.709	95.223
13.47	160.31	4.709	95.223
13.47	160.33	4.709	95.222
13.47	160.34	4.709	95.221
13.48	160.36	4.709	95.220
13.48	160.38	4.709	95.220
13.48	160.39	4.709	95.219
13.48	160.41	4.709	95.218
13.48	160.43	4.709	95.217
13.48	160.44	4.709	95.216
13.48	160.46	4.709	95.216
13.49	160.48	4.709	95.215
13.49	160.49	4.708	95.214
13.49	160.51	4.708	95.213
13.49	160.53	4.708	95.213
13.49	160.54	4.708	95.212
13.50	160.56	4.708	95.211
13.50	160.58	4.708	95.210
13.50	160.59	4.708	95.210
13.50	160.61	4.708	95.209
13.50	160.63	4.708	95.208
13.50	160.64	4.708	95.207
13.50	160.66	4.708	95.206
13.51	160.68	4.708	95.206
13.51	160.69	4.708	95.205
13.51	160.71	4.708	95.204
13.51	160.73	4.708	95.203
13.51	160.74	4.708	95.203
13.52	160.76	4.708	95.202
13.52	160.78	4.708	95.201
13.52	160.79	4.708	95.200
13.52	160.81	4.708	95.199
13.52	160.83	4.708	95.199
13.52	160.84	4.708	95.198
13.53	160.86	4.708	95.197
13.53	160.88	4.708	95.196
13.53	160.89	4.708	95.196
13.53	160.91	4.708	95.195
13.53	160.93	4.707	95.194
13.53	160.94	4.707	95.193
13.53	160.96	4.707	95.192
13.54	160.98	4.707	95.192
13.54	160.99	4.707	95.191
13.54	161.01	4.707	95.190
13.54	161.03	4.707	95.189
13.54	161.04	4.707	95.188
13.55	161.06	4.707	95.188
13.55	161.08	4.707	95.187
13.55	161.09	4.707	95.186
13.55	161.11	4.707	95.185
13.55	161.13	4.707	95.185
13.55	161.14	4.707	95.184
13.55	161.16	4.707	95.183
13.56	161.18	4.707	95.182
13.56	161.19	4.707	95.181
13.56	161.21	4.707	95.181
13.56	161.23	4.707	95.180
13.56	161.24	4.707	95.179
13.57	161.26	4.707	95.178
13.57	161.28	4.707	95.178
13.57	161.29	4.707	95.177
13.57	161.31	4.707	95.176
13.57	161.33	4.707	95.175
13.57	161.34	4.706	95.174
13.58	161.36	4.706	95.174
13.58	161.38	4.706	95.173
13.58	161.39	4.706	95.172
13.58	161.41	4.706	95.171
13.58	161.43	4.706	95.171
13.58	161.44	4.706	95.170
13.58	161.46	4.706	95.169
13.59	161.48	4.706	95.168
13.59	161.49	4.706	95.167
13.59	161.51	4.706	95.167
13.59	161.52	4.706	95.166
13.59	161.54	4.706	95.165
13.60	161.56	4.706	95.164
13.60	161.57	4.706	95.163
13.60	161.59	4.706	95.163
13.60	161.61	4.706	95.162
13.60	161.62	4.706	95.161
13.60	161.64	4.706	95.160
13.60	161.66	4.706	95.160
13.61	161.67	4.706	95.159
13.61	161.69	4.706	95.158
13.61	161.71	4.706	95.157
13.61	161.72	4.706	95.156
13.61	161.74	4.706	95.156
13.62	161.76	4.706	95.155
13.62	161.77	4.705	95.154
13.62	161.79	4.705	95.153
13.62	161.81	4.705	95.152
13.62	161.82	4.705	95.151
13.62	161.84	4.705	95.151
13.63	161.86	4.705	95.150
13.63	161.87	4.705	95.149
13.63	161.89	4.705	95.148
13.63	161.91	4.705	95.147
13.63	161.92	4.705	95.146
13.63	161.94	4.705	95.146
13.63	161.96	4.705	95.145
13.64	161.97	4.705	95.144
13.64	161.99	4.705	95.143
13.64	162.01	4.705	95.142
13.64	162.02	4.705	95.141
13.64	162.04	4.705	95.141
13.65	162.06	4.705	95.140
13.65	162.07	4.705	95.139
13.65	162.09	4.705	95.138
13.65	162.11	4.705	95.137
13.65	162.12	4.705	95.137
13.65	162.14	4.705	95.136
13.65	162.16	4.705	95.135
13.66	162.17	4.705	95.134
13.66	162.19	4.704	95.133
13.66	162.21	4.704	95.133
13.66	162.22	4.704	95.132
13.66	162.24	4.704	95.131
13.67	162.26	4.704	95.130
13.67	162.27	4.704	95.129
13.67	162.29	4.704	95.129
13.67	162.31	4.704	95.128
13.67	162.32	4.704	95.127
13.67	162.34	4.704	95.126
13.68	162.36	4.704	95.126
13.68	162.37	4.704	95.125
13.68	162.39	4.704	95.124
13.68	162.41	4.704	95.123
13.68	162.42	4.704	95.123
13.68	162.44	4.704	95.122
13.68	162.46	4.704	95.121
13.69	162.47	4.704	95.120
13.69	162.49	4.704	95.120
13.69	162.51	4.704	95.119
13.69	162.52	4.704	95.118
13.69	162.54	4.704	95.117
13.70	162.56	4.704	95.116
13.70	162.57	4.704	95.116
13.70	162.59	4.704	95.115
13.70	162.61	4.704	95.114
13.70	162.62	4.703	95.113
13.70	162.64	4.703	95.112
13.70	162.66	4.703	95.112
13.71	162.67	4.703	95.111
13.71	162.69	4.703	95.110
13.71	162.71	4.703	95.109
13.71	162.72	4.703	95.108
13.71	162.74	4.703	95.108
13.72	162.76	4.703	95.107
13.72	162.77	4.703	95.106
13.72	162.79	4.703	95.105
13.72	162.81	4.703	95.104
13.72	162.82	4.703	95.104
13.72	162.84	4.703	95.103
13.73	162.85	4.703	95.102
13.73	162.87	4.703	95.101
13.73	162.89	4.703	95.100
13.73	162.90	4.703	95.100
13.73	162.92	4.703	95.099
13.73	162.94	4.703	95.098
13.73	162.95	4.703	95.097
13.74	162.97	4.703	95.096
13.74	162.99	4.703	95.096
13.74	163.00	4.703	95.095
13.74	163.02	4.703	95.094
13.74	163.04	4.702	95.093
13.75	163.05	4.702	95.092
13.75	163.07	4.702	95.091
13.75	163.09	4.702	95.091
13.75	163.10	4.702	95.090
13.75	163.12	4.702	95.089
13.75	163.14	4.702	95.088
13.75	163.15	4.702	95.087
13.76	163.17	4.702	95.086
13.76	163.19	4.702	95.086
13.76	163.20	4.702	95.085
13.76	163.22	4.702	95.084
13.76	163.24	4.702	95.083
13.77	163.25	4.702	95.082
13.77	163.27	4.702	95.082
13.77	163.29	4.702	95.081
13.77	163.30	4.702	95.080
13.77	163.32	4.702	95.079
13.77	163.34	4.702	95.078
13.78	163.35	4.702	95.077
13.78	163.37	4.702	95.077
13.78	163.39	4.702	95.076
13.78	163.40	4.702	95.075
13.78	163.42	4.702	95.074
13.78	163.43	4.701	95.073
13.78	163.45	4.701	95.072
13.79	163.47	4.701	95.072
13.79	163.48	4.701	95.071
13.79	163.50	4.701	95.070
13.79	163.52	4.701	95.069
13.79	163.53	4.701	95.068
13.80	163.55	4.701	95.067
13.80	163.57	4.701	95.066
13.80	163.58	4.701	95.066
13.80	163.60	4.701	95.065
13.80	163.62	4.701	95.064
13.80	163.63	4.701	95.063
13.80	163.65	4.701	95.062
13.81	163.67	4.701	95.061
13.81	163.68	4.701	95.061
13.81	163.70	4.701	95.060
13.81	163.72	4.701	95.059
13.81	163.73	4.701	95.058
13.82	163.75	4.701	95.057
13.82	163.77	4.701	95.056
13.82	163.78	4.701	95.056
13.82	163.80	4.701	95.055
13.82	163.82	4.701	95.054
13.82	163.83	4.700	95.053
13.83	163.85	4.700	95.052
13.83	163.87	4.700	95.051
13.83	163.88	4.700	95.051
13.83	163.90	4.700	95.050
13.83	163.92	4.700	95.049
13.83	163.93	4.700	95.048
13.83	163.95	4.700	95.047
13.84	163.97	4.700	95.046
13.84	163.98	4.700	95.046
13.84	164.00	4.700	95.045
13.84	164.02	4.700	95.044
13.84	164.03	4.700	95.043
13.85	164.05	4.700	95.042
13.85	164.07	4.700	95.041
13.85	164.08	4.700	95.041
13.85	164.10	4.700	95.040
13.85	164.12	4.700	95.039
13.85	164.13	4.700	95.038
13.85	164.15	4.700	95.037
13.86	164.17	4.700	95.036
13.86	164.18	4.700	95.036
13.86	164.20	4.700	95.035
13.86	164.22	4.700	95.034
13.86	164.23	4.700	95.033
13.87	164.25	4.699	95.032
13.87	164.27	4.699	95.031
13.87	164.28	4.699	95.031
13.87	164.30	4.699	95.030
13.87	164.32	4.699	95.029
13.87	164.33	4.699	95.028
13.88	164.35	4.699	95.027
13.88	164.37	4.699	95.026
13.88	164.38	4.699	95.025
13.88	164.40	4.699	95.024
13.88	164.42	4.699	95.023
13.88	164.43	4.699	95.022
13.88	164.45	4.699	95.021
13.89	164.47	4.699	95.021
13.89	164.48	4.699	95.020
13.89	164.50	4.699	95.019
13.89	164.52	4.699	95.018
13.89	164.53	4.699	95.017
13.90	164.55	4.699	95.016
13.90	164.57	4.699	95.015
13.90	164.58	4.699	95.014
13.90	164.60	4.699	95.014
13.90	164.62	4.698	95.013
13.90	164.63	4.698	95.012
13.90	164.65	4.698	95.011
13.91	164.67	4.698	95.010
13.91	164.68	4.698	95.009
13.91	164.70	4.698	95.008
13.91	164.72	4.698	95.007
13.91	164.73	4.698	95.007
13.92	164.75	4.698	95.006
13.92	164.77	4.698	95.005
13.92	164.78	4.698	95.004
13.92	164.80	4.698	95.003
13.92	164.82	4.698	95.002
13.92	164.83	4.698	95.001
13.93	164.85	4.698	95.001
13.93	164.87	4.698	95.000
13.93	164.88	4.698	94.999
13.93	164.90	4.698	94.998
13.93	164.92	4.698	94.997
13.93	164.93	4.698	94.996
13.93	164.95	4.698	94.995
13.94	164.97	4.698	94.995
13.94	164.98	4.698	94.994
13.94	165.00	4.698	94.993
13.94	165.02	4.697	94.992
13.94	165.03	4.697	94.991
13.95	165.05	4.697	94.990
13.95	165.07	4.697	94.990
13.95	165.08	4.697	94.989
13.95	165.10	4.697	94.988
13.95	165.12	4.697	94.987
13.95	165.13	4.697	94.986
13.95	165.15	4.697	94.986
13.96	165.17	4.697	94.985
13.96	165.18	4.697	94.984
13.96	165.20	4.697	94.983
13.96	165.22	4.697	94.982
13.96	165.23	4.697	94.981
13.97	165.25	4.697	94.981
13.97	165.27	4.697	94.980
13.97	165.28	4.697	94.979
13.97	165.30	4.697	94.978
13.97	165.32	4.697	94.977
13.97	165.33	4.697	94.976
13.98	165.35	4.697	94.975
13.98	165.37	4.697	94.975
13.98	165.38	4.697	94.974
13.98	165.40	4.697	94.973
13.98	165.42	4.696	94.972
13.98	165.43	4.696	94.971
13.98	165.45	4.696	94.970
13.99	165.47	4.696	94.969
13.99	165.48	4.696	94.968
13.99	165.50	4.696	94.968
13.99	165.52	4.696	94.967
13.99	165.53	4.696	94.966
14.00	165.55	4.696	94.965
14.00	165.57	4.696	94.964
14.00	165.58	4.696	94.963
14.00	165.60	4.696	94.962
14.00	165.62	4.696	94.961
14.00	165.63	4.696	94.961
14.00	165.65	4.696	94.960
14.01	165.67	4.696	94.959
14.01	165.68	4.696	94.958
14.01	165.70	4.696	94.957
14.01	165.72	4.696	94.956
14.01	165.73	4.696	94.955
14.02	165.75	4.696	94.954
14.02	165.77	4.696	94.954
14.02	165.78	4.696	94.953
14.02	165.80	4.695	94.952
14.02	165.82	4.695	94.951
14.02	165.83	4.695	94.950
14.03	165.85	4.695	94.949
14.03	165.87	4.695	94.948
14.03	165.88	4.695	94.947
14.03	165.90	4.695	94.947
14.03	165.92	4.695	94.946
14.03	165.93	4.695	94.945
14.03	165.95	4.695	94.944
14.04	165.97	4.695	94.943
14.04	165.98	4.695	94.942
14.04	166.00	4.695	94.941
14.04	166.02	4.695	94.940
14.04	166.03	4.695	94.939
14.05	166.05	4.695	94.939
14.05	166.07	4.695	94.938
14.05	166.08	4.695	94.937
14.05	166.10	4.695	94.936
14.05	166.12	4.695	94.935
14.05	166.13	4.695	94.934
14.05	166.15	4.695	94.933
14.06	166.17	4.695	94.932
14.06	166.18	4.694	94.931
14.06	166.20	4.694	94.931
14.06	166.22	4.694	94.930
14.06	166.23	4.694	94.929
14.07	166.25	4.694	94.928
14.07	166.27	4.694	94.927
14.07	166.28	4.694	94.926
14.07	166.30	4.694	94.925
14.07	166.32	4.694	94.924
14.07	166.33	4.694	94.924
14.08	166.35	4.694	94.923
14.08	166.37	4.694	94.922
14.08	166.38	4.694	94.921
14.08	166.40	4.694	94.920
14.08	166.42	4.694	94.919
14.08	166.44	4.694	94.918
14.08	166.45	4.694	94.917
14.09	166.47	4.694	94.916
14.09	166.49	4.694	94.916
14.09	166.50	4.694	94.915
14.09	166.52	4.694	94.914
14.09	166.54	4.694	94.913
14.10	166.55	4.694	94.912
14.10	166.57	4.693	94.911
14.10	166.59	4.693	94.910
14.10	166.60	4.693	94.909
14.10	166.62	4.693	94.908
14.10	166.64	4.693	94.908
14.10	166.65	4.693	94.907
14.11	166.67	4.693	94.906
14.11	166.69	4.693	94.905
14.11	166.70	4.693	94.904
14.11	166.72	4.693	94.903
14.11	166.74	4.693	94.902
14.12	166.75	4.693	94.901
14.12	166.77	4.693	94.900
14.12	166.79	4.693	94.899
14.12	166.80	4.693	94.898
14.12	166.82	4.693	94.898
14.12	166.84	4.693	94.897
14.13	166.85	4.693	94.896
14.13	166.87	4.693	94.895
14.13	166.89	4.693	94.894
14.13	166.90	4.693	94.893
14.13	166.92	4.693	94.892
14.13	166.94	4.692	94.891
14.13	166.95	4.692	94.890
14.14	166.97	4.692	94.889
14.14	166.99	4.692	94.889
14.14	167.00	4.692	94.888
14.14	167.02	4.692	94.887
14.14	167.04	4.692	94.886
14.15	167.05	4.692	94.885
14.15	167.07	4.692	94.884
14.15	167.09	4.692	94.883
14.15	167.10	4.692	94.882
14.15	167.12	4.692	94.882
14.15	167.14	4.692	94.881
14.15	167.15	4.692	94.880
14.16	167.17	4.692	94.879
14.16	167.19	4.692	94.878
14.16	167.20	4.692	94.877
14.16	167.22	4.692	94.876
14.16	167.24	4.692	94.875
14.17	167.25	4.692	94.874
14.17	167.27	4.692	94.873
14.17	167.29	4.692	94.872
14.17	167.30	4.691	94.871
14.17	167.32	4.691	94.870
14.17	167.34	4.691	94.869
14.18	167.35	4.691	94.868
14.18	167.37	4.691	94.867
14.18	167.39	4.691	94.866
14.18	167.40	4.691	94.865
14.18	167.42	4.691	94.864
14.18	167.44	4.691	94.863
14.18	167.45	4.691	94.863
14.19	167.47	4.691	94.862
14.19	167.49	4.691	94.861
14.19	167.50	4.691	94.860
14.19	167.52	4.691	94.859
14.19	167.54	4.691	94.858
14.20	167.55	4.691	94.857
14.20	167.57	4.691	94.856
14.20	167.59	4.691	94.855
14.20	167.60	4.691	94.854
14.20	167.62	4.691	94.853
14.20	167.64	4.691	94.852
14.20	167.65	4.691	94.851
14.21	167.67	4.690	94.850
14.21	167.69	4.690	94.850
14.21	167.70	4.690	94.849
14.21	167.72	4.690	94.848
14.21	167.74	4.690	94.847
14.22	167.75	4.690	94.846
14.22	167.77	4.690	94.845
14.22	167.79	4.690	94.844
14.22	167.80	4.690	94.843
14.22	167.82	4.690	94.842
14.22	167.84	4.690	94.841
14.23	167.85	4.690	94.840
14.23	167.87	4.690	94.839
14.23	167.89	4.690	94.839
14.23	167.90	4.690	94.838
14.23	167.92	4.690	94.837
14.23	167.94	4.690	94.836
14.23	167.95	4.690	94.835
14.24	167.97	4.690	94.834
14.24	167.99	4.690	94.833
14.24	168.00	4.690	94.832
14.24	168.02	4.690	94.831
14.24	168.04	4.689	94.830
14.25	168.05	4.689	94.830
14.25	168.07	4.689	94.829
14.25	168.09	4.689	94.828
14.25	168.10	4.689	94.827
14.25	168.12	4.689	94.826
14.25	168.14	4.689	94.825
14.25	168.15	4.689	94.824
14.26	168.17	4.689	94.823
14.26	168.19	4.689	94.822
14.26	168.20	4.689	94.821
14.26	168.22	4.689	94.820
14.26	168.24	4.689	94.819
14.27	168.25	4.689	94.818
14.27	168.27	4.689	94.818
14.27	168.29	4.689	94.817
14.27	168.30	4.689	94.816
14.27	168.32	4.689	94.815
14.27	168.34	4.689	94.814
14.28	168.35	4.689	94.813
14.28	168.37	4.689	94.812
14.28	168.38	4.689	94.811
14.28	168.40	4.688	94.810
14.28	168.42	4.688	94.809
14.28	168.43	4.688	94.808
14.28	168.45	4.688	94.807
14.29	168.47	4.688	94.806
14.29	168.48	4.688	94.805
14.29	168.50	4.688	94.804
14.29	168.52	4.688	94.803
14.29	168.53	4.688	94.802
14.30	168.55	4.688	94.801
14.30	168.57	4.688	94.800
14.30	168.58	4.688	94.799
14.30	168.60	4.688	94.799
14.30	168.62	4.688	94.798
14.30	168.63	4.688	94.797
14.30	168.65	4.688	94.796
14.31	168.67	4.688	94.795
14.31	168.68	4.688	94.794
14.31	168.70	4.688	94.793
14.31	168.72	4.688	94.792
14.31	168.73	4.688	94.791
14.32	168.75	4.687	94.790
14.32	168.77	4.687	94.789
14.32	168.78	4.687	94.788
14.32	168.80	4.687	94.787
14.32	168.82	4.687	94.786
14.32	168.83	4.687	94.785
14.33	168.85	4.687	94.784
14.33	168.87	4.687	94.783
14.33	168.88	4.687	94.782
14.33	168.90	4.687	94.781
14.33	168.92	4.687	94.780
14.33	168.93	4.687	94.779
14.33	168.95	4.687	94.778
14.34	168.97	4.687	94.777
14.34	168.98	4.687	94.776
14.34	169.00	4.687	94.775
14.34	169.02	4.687	94.774
14.34	169.03	4.687	94.773
14.35	169.05	4.687	94.772
14.35	169.07	4.687	94.771
14.35	169.08	4.687	94.770
14.35	169.10	4.686	94.769
14.35	169.12	4.686	94.768
14.35	169.13	4.686	94.767
14.35	169.15	4.686	94.766
14.36	169.17	4.686	94.765
14.36	169.18	4.686	94.764
14.36	169.20	4.686	94.763
14.36	169.22	4.686	94.763
14.36	169.23	4.686	94.762
14.37	169.25	4.686	94.761
14.37	169.27	4.686	94.760
14.37	169.28	4.686	94.759
14.37	169.30	4.686	94.758
14.37	169.32	4.686	94.757
14.37	169.33	4.686	94.756
14.38	169.35	4.686	94.755
14.38	169.37	4.686	94.754
14.38	169.38	4.686	94.753
14.38	169.40	4.686	94.752
14.38	169.42	4.686	94.751
14.38	169.43	4.685	94.750
14.38	169.45	4.685	94.749
14.39	169.47	4.685	94.748
14.39	169.48	4.685	94.747
14.39	169.50	4.685	94.746
14.39	169.52	4.685	94.745
14.39	169.53	4.685	94.744
14.40	169.55	4.685	94.743
14.40	169.57	4.685	94.742
14.40	169.58	4.685	94.741
14.40	169.60	4.685	94.740
14.40	169.62	4.685	94.739
14.40	169.63	4.685	94.738
14.40	169.65	4.685	94.737
14.41	169.67	4.685	94.736
14.41	169.68	4.685	94.735
14.41	169.70	4.685	94.734
14.41	169.72	4.685	94.733
14.41	169.73	4.685	94.732
14.42	169.75	4.685	94.731
14.42	169.77	4.685	94.730
14.42	169.78	4.684	94.729
14.42	169.80	4.684	94.728
14.42	169.82	4.684	94.727
14.42	169.83	4.684	94.726
14.43	169.85	4.684	94.725
14.43	169.87	4.684	94.724
14.43	169.88	4.684	94.722
14.43	169.90	4.684	94.721
14.43	169.92	4.684	94.720
14.43	169.93	4.684	94.719
14.43	169.95	4.684	94.718
14.44	169.97	4.684	94.717
14.44	169.98	4.684	94.716
14.44	170.00	4.684	94.715
14.44	170.02	4.684	94.714
14.44	170.03	4.684	94.713
14.45	170.05	4.684	94.712
14.45	170.07	4.684	94.711
14.45	170.08	4.684	94.710
14.45	170.10	4.683	94.709
14.45	170.12	4.683	94.708
14.45	170.13	4.683	94.707
14.45	170.15	4.683	94.706
14.46	170.17	4.683	94.705
14.46	170.18	4.683	94.704
14.46	170.20	4.683	94.703
14.46	170.22	4.683	94.702
14.46	170.23	4.683	94.701
14.47	170.25	4.683	94.700
14.47	170.27	4.683	94.699
14.47	170.28	4.683	94.698
14.47	170.30	4.683	94.697
14.47	170.32	4.683	94.696
14.47	170.33	4.683	94.695
14.48	170.35	4.683	94.694
14.48	170.37	4.683	94.693
14.48	170.38	4.683	94.692
14.48	170.40	4.683	94.691
14.48	170.42	4.683	94.690
14.48	170.43	4.682	94.689
14.48	170.45	4.682	94.688
14.49	170.47	4.682	94.687
14.49	170.48	4.682	94.686
14.49	170.50	4.682	94.685
14.49	170.52	4.682	94.684
14.49	170.53	4.682	94.683
14.50	170.55	4.682	94.682
14.50	170.57	4.682	94.681
14.50	170.58	4.682	94.680
14.50	170.60	4.682	94.679
14.50	170.61	4.682	94.678
14.50	170.63	4.682	94.677
14.50	170.65	4.682	94.676
14.51	170.66	4.682	94.675
14.51	170.68	4.682	94.674
14.51	170.70	4.682	94.673
14.51	170.71	4.682	94.672
14.51	170.73	4.682	94.671
14.52	170.75	4.682	94.670
14.52	170.76	4.681	94.669
14.52	170.78	4.681	94.667
14.52	170.80	4.681	94.666
14.52	170.81	4.681	94.665
14.52	170.83	4.681	94.664
14.53	170.85	4.681	94.663
14.53	170.86	4.681	94.662
14.53	170.88	4.681	94.661
14.53	170.90	4.681	94.660
14.53	170.91	4.681	94.659
14.53	170.93	4.681	94.658
14.53	170.95	4.681	94.657
14.54	170.96	4.681	94.656
14.54	170.98	4.681	94.655
14.54	171.00	4.681	94.654
14.54	171.01	4.681	94.653
14.54	171.03	4.681	94.652
14.55	171.05	4.681	94.651
14.55	171.06	4.681	94.650
14.55	171.08	4.680	94.649
14.55	171.10	4.680	94.648
14.55	171.11	4.680	94.647
14.55	171.13	4.680	94.645
14.55	171.15	4.680	94.644
14.56	171.16	4.680	94.643
14.56	171.18	4.680	94.642
14.56	171.20	4.680	94.641
14.56	171.21	4.680	94.640
14.56	171.23	4.680	94.639
14.57	171.25	4.680	94.638
14.57	171.26	4.680	94.637
14.57	171.28	4.680	94.636
14.57	171.30	4.680	94.635
14.57	171.31	4.680	94.634
14.57	171.33	4.680	94.633
14.58	171.35	4.680	94.632
14.58	171.36	4.680	94.631
14.58	171.38	4.680	94.630
14.58	171.40	4.679	94.628
14.58	171.41	4.679	94.627
14.58	171.43	4.679	94.626
14.58	171.45	4.679	94.625
14.59	171.46	4.679	94.624
14.59	171.48	4.679	94.623
14.59	171.50	4.679	94.622
14.59	171.51	4.679	94.621
14.59	171.53	4.679	94.620
14.60	171.55	4.679	94.619
14.60	171.56	4.679	94.618
14.60	171.58	4.679	94.617
14.60	171.60	4.679	94.616
14.60	171.61	4.679	94.614
14.60	171.63	4.679	94.613
14.60	171.65	4.679	94.612
14.61	171.66	4.679	94.611
14.61	171.68	4.679	94.610
14.61	171.70	4.679	94.609
14.61	171.71	4.678	94.608
14.61	171.73	4.678	94.607
14.62	171.74	4.678	94.606
14.62	171.76	4.678	94.605
14.62	171.78	4.678	94.604
14.62	171.79	4.678	94.602
14.62	171.81	4.678	94.601
14.62	171.83	4.678	94.600
14.63	171.84	4.678	94.599
14.63	171.86	4.678	94.598
14.63	171.88	4.678	94.597
14.63	171.89	4.678	94.596
14.63	171.91	4.678	94.595
14.63	171.93	4.678	94.594
14.63	171.94	4.678	94.593
14.64	171.96	4.678	94.592
14.64	171.98	4.678	94.590
14.64	171.99	4.678	94.589
14.64	172.01	4.678	94.588
14.64	172.03	4.677	94.587
14.65	172.04	4.677	94.586
14.65	172.06	4.677	94.585
14.65	172.08	4.677	94.584
14.65	172.09	4.677	94.583
14.65	172.11	4.677	94.582
14.65	172.13	4.677	94.581
14.65	172.14	4.677	94.579
14.66	172.16	4.677	94.578
14.66	172.18	4.677	94.577
14.66	172.19	4.677	94.576
14.66	172.21	4.677	94.575
14.66	172.23	4.677	94.574
14.67	172.24	4.677	94.573
14.67	172.26	4.677	94.572
14.67	172.27	4.677	94.570
14.67	172.29	4.677	94.569
14.67	172.31	4.677	94.568
14.67	172.32	4.676	94.567
14.68	172.34	4.676	94.566
14.68	172.36	4.676	94.565
14.68	172.37	4.676	94.564
14.68	172.39	4.676	94.563
14.68	172.41	4.676	94.562
14.68	172.42	4.676	94.560
14.68	172.44	4.676	94.559
14.69	172.46	4.676	94.558
14.69	172.47	4.676	94.557
14.69	172.49	4.676	94.556
14.69	172.51	4.676	94.555
14.69	172.52	4.676	94.554
14.70	172.54	4.676	94.552
14.70	172.56	4.676	94.551
14.70	172.57	4.676	94.550
14.70	172.59	4.676	94.549
14.70	172.61	4.676	94.548
14.70	172.62	4.675	94.547
14.70	172.64	4.675	94.546
14.71	172.66	4.675	94.544
14.71	172.67	4.675	94.543
14.71	172.69	4.675	94.542
14.71	172.71	4.675	94.541
14.71	172.72	4.675	94.540
14.72	172.74	4.675	94.539
14.72	172.76	4.675	94.538
14.72	172.77	4.675	94.536
14.72	172.79	4.675	94.535
14.72	172.81	4.675	94.534
14.72	172.82	4.675	94.533
14.73	172.84	4.675	94.532
14.73	172.86	4.675	94.531
14.73	172.87	4.675	94.529
14.73	172.89	4.675	94.528
14.73	172.91	4.674	94.527
14.73	172.92	4.674	94.526
14.73	172.94	4.674	94.525
14.74	172.96	4.674	94.524
14.74	172.97	4.674	94.523
14.74	172.99	4.674	94.521
14.74	173.01	4.674	94.520
14.74	173.02	4.674	94.519
14.75	173.04	4.674	94.518
14.75	173.06	4.674	94.517
14.75	173.07	4.674	94.515
14.75	173.09	4.674	94.514
14.75	173.10	4.674	94.513
14.75	173.12	4.674	94.512
14.75	173.14	4.674	94.511
14.76	173.15	4.674	94.510
14.76	173.17	4.674	94.508
14.76	173.19	4.674	94.507
14.76	173.20	4.673	94.506
14.76	173.22	4.673	94.505
14.77	173.24	4.673	94.504
14.77	173.25	4.673	94.502
14.77	173.27	4.673	94.501
14.77	173.29	4.673	94.500
14.77	173.30	4.673	94.499
14.77	173.32	4.673	94.498
14.78	173.34	4.673	94.496
14.78	173.35	4.673	94.495
14.78	173.37	4.673	94.494
14.78	173.39	4.673	94.493
14.78	173.40	4.673	94.492
14.78	173.42	4.673	94.490
14.78	173.44	4.673	94.489
14.79	173.45	4.673	94.488
14.79	173.47	4.672	94.487
14.79	173.49	4.672	94.486
14.79	173.50	4.672	94.484
14.79	173.52	4.672	94.483
14.80	173.54	4.672	94.482
14.80	173.55	4.672	94.481
14.80	173.57	4.672	94.480
14.80	173.59	4.672	94.479
14.80	173.60	4.672	94.477
14.80	173.62	4.672	94.476
14.80	173.64	4.672	94.475
14.81	173.65	4.672	94.474
14.81	173.67	4.672	94.473
14.81	173.69	4.672	94.471
14.81	173.70	4.672	94.470
14.81	173.72	4.672	94.469
14.82	173.74	4.672	94.468
14.82	173.75	4.671	94.466
14.82	173.77	4.671	94.465
14.82	173.79	4.671	94.464
14.82	173.80	4.671	94.463
14.82	173.82	4.671	94.462
14.83	173.84	4.671	94.460
14.83	173.85	4.671	94.459
14.83	173.87	4.671	94.458
14.83	173.89	4.671	94.457
14.83	173.90	4.671	94.455
14.83	173.92	4.671	94.454
14.83	173.94	4.671	94.453
14.84	173.95	4.671	94.452
14.84	173.97	4.671	94.450
14.84	173.99	4.671	94.449
14.84	174.00	4.671	94.448
14.84	174.02	4.671	94.447
14.85	174.04	4.670	94.445
14.85	174.05	4.670	94.444
14.85	174.07	4.670	94.443
14.85	174.09	4.670	94.442
14.85	174.10	4.670	94.440
14.85	174.12	4.670	94.439
14.85	174.14	4.670	94.438
14.86	174.15	4.670	94.437
14.86	174.17	4.670	94.435
14.86	174.19	4.670	94.434
14.86	174.20	4.670	94.433
14.86	174.22	4.670	94.432
14.87	174.24	4.670	94.430
14.87	174.25	4.670	94.429
14.87	174.27	4.670	94.428
14.87	174.29	4.670	94.427
14.87	174.30	4.669	94.425
14.87	174.32	4.669	94.424
14.88	174.34	4.669	94.423
14.88	174.35	4.669	94.422
14.88	174.37	4.669	94.420
14.88	174.39	4.669	94.419
14.88	174.40	4.669	94.418
14.88	174.42	4.669	94.417
14.88	174.44	4.669	94.415
14.89	174.45	4.669	94.414
14.89	174.47	4.669	94.413
14.89	174.49	4.669	94.411
14.89	174.50	4.669	94.410
14.89	174.52	4.669	94.409
14.90	174.54	4.669	94.408
14.90	174.55	4.669	94.406
14.90	174.57	4.668	94.405
14.90	174.59	4.668	94.404
14.90	174.60	4.668	94.403
14.90	174.62	4.668	94.401
14.90	174.64	4.668	94.400
14.91	174.65	4.668	94.399
14.91	174.67	4.668	94.398
14.91	174.69	4.668	94.396
14.91	174.70	4.668	94.395
14.91	174.72	4.668	94.394
14.92	174.74	4.668	94.392
14.92	174.75	4.668	94.391
14.92	174.77	4.668	94.390
14.92	174.79	4.668	94.389
14.92	174.80	4.668	94.387
14.92	174.82	4.668	94.386
14.93	174.84	4.667	94.385
14.93	174.85	4.667	94.383
14.93	174.87	4.667	94.382
14.93	174.89	4.667	94.381
14.93	174.90	4.667	94.379
14.93	174.92	4.667	94.378
14.93	174.94	4.667	94.377
14.94	174.95	4.667	94.376
14.94	174.97	4.667	94.374
14.94	174.99	4.667	94.373
14.94	175.00	4.667	94.372
14.94	175.02	4.667	94.370
14.95	175.04	4.667	94.369
14.95	175.05	4.667	94.368
14.95	175.07	4.667	94.366
14.95	175.09	4.666	94.365
14.95	175.10	4.666	94.364
14.95	175.12	4.666	94.362
14.95	175.14	4.666	94.361
14.96	175.15	4.666	94.360
14.96	175.17	4.666	94.358
14.96	175.19	4.666	94.357
14.96	175.20	4.666	94.356
14.96	175.22	4.666	94.354
14.97	175.24	4.666	94.353
14.97	175.25	4.666	94.352
14.97	175.27	4.666	94.350
14.97	175.29	4.666	94.349
14.97	175.30	4.666	94.348
14.97	175.32	4.666	94.346
14.98	175.34	4.665	94.345
14.98	175.35	4.665	94.344
14.98	175.37	4.665	94.342
14.98	175.39	4.665	94.341
14.98	175.40	4.665	94.340
14.98	175.42	4.665	94.338
14.98	175.44	4.665	94.337
14.99	175.45	4.665	94.336
14.99	175.47	4.665	94.334
14.99	175.49	4.665	94.333
14.99	175.50	4.665	94.332
14.99	175.52	4.665	94.330
15.00	175.54	4.665	94.329
15.00	175.55	4.665	94.327
15.00	175.57	4.665	94.326
15.00	175.59	4.664	94.325
15.00	175.60	4.664	94.323
15.00	175.62	4.664	94.322
15.00	175.64	4.664	94.321
15.01	175.65	4.664	94.319
15.01	175.67	4.664	94.318
15.01	175.69	4.664	94.316
15.01	175.70	4.664	94.315
15.01	175.72	4.664	94.314
15.02	175.74	4.664	94.312
15.02	175.75	4.664	94.311
15.02	175.77	4.664	94.309
15.02	175.79	4.664	94.308
15.02	175.80	4.664	94.307
15.02	175.82	4.664	94.305
15.03	175.84	4.663	94.304
15.03	175.85	4.663	94.302
15.03	175.87	4.663	94.301
15.03	175.89	4.663	94.300
15.03	175.90	4.663	94.298
15.03	175.92	4.663	94.297
15.03	175.94	4.663	94.296
15.04	175.95	4.663	94.294
15.04	175.97	4.663	94.293
15.04	175.99	4.663	94.291
15.04	176.00	4.663	94.290
15.04	176.02	4.663	94.289
15.05	176.04	4.663	94.287
15.05	176.05	4.663	94.286
15.05	176.07	4.662	94.284
15.05	176.09	4.662	94.283
15.05	176.10	4.662	94.281
15.05	176.12	4.662	94.280
15.05	176.14	4.662	94.279
15.06	176.15	4.662	94.277
15.06	176.17	4.662	94.276
15.06	176.19	4.662	94.274
15.06	176.20	4.662	94.273
15.06	176.22	4.662	94.272
15.07	176.24	4.662	94.270
15.07	176.25	4.662	94.269
15.07	176.27	4.662	94.267
15.07	176.29	4.662	94.266
15.07	176.30	4.662	94.264
15.07	176.32	4.661	94.263
15.08	176.34	4.661	94.262
15.08	176.35	4.661	94.260
15.08	176.37	4.661	94.259
15.08	176.39	4.661	94.257
15.08	176.40	4.661	94.256
15.08	176.42	4.661	94.254
15.08	176.44	4.661	94.253
15.09	176.45	4.661	94.252
15.09	176.47	4.661	94.250
15.09	176.49	4.661	94.249
15.09	176.50	4.661	94.247
15.09	176.52	4.661	94.246
15.10	176.54	4.661	94.244
15.10	176.55	4.660	94.243
15.10	176.57	4.660	94.241
15.10	176.59	4.660	94.240
15.10	176.60	4.660	94.238
15.10	176.62	4.660	94.237
15.10	176.64	4.660	94.235
15.11	176.65	4.660	94.234
15.11	176.67	4.660	94.233
15.11	176.69	4.660	94.231
15.11	176.70	4.660	94.230
15.11	176.72	4.660	94.228
15.12	176.74	4.660	94.227
15.12	176.75	4.660	94.225
15.12	176.77	4.659	94.224
15.12	176.79	4.659	94.222
15.12	176.80	4.659	94.221
15.12	176.82	4.659	94.219
15.13	176.84	4.659	94.218
15.13	176.85	4.659	94.216
15.13	176.87	4.659	94.215
15.13	176.89	4.659	94.213
15.13	176.90	4.659	94.212
15.13	176.92	4.659	94.210
15.13	176.94	4.659	94.209
15.14	176.95	4.659	94.207
15.14	176.97	4.659	94.205
15.14	176.99	4.659	94.204
15.14	177.00	4.658	94.202
15.14	177.02	4.658	94.201
15.15	177.04	4.658	94.199
15.15	177.05	4.658	94.198
15.15	177.07	4.658	94.196
15.15	177.09	4.658	94.195
15.15	177.10	4.658	94.193
15.15	177.12	4.658	94.192
15.15	177.14	4.658	94.190
15.16	177.15	4.658	94.188
15.16	177.17	4.658	94.187
15.16	177.19	4.658	94.185
15.16	177.20	4.658	94.184
15.16	177.22	4.657	94.182
15.17	177.24	4.657	94.181
15.17	177.25	4.657	94.179
15.17	177.27	4.657	94.178
15.17	177.29	4.657	94.176
15.17	177.30	4.657	94.175
15.17	177.32	4.657	94.173
15.18	177.34	4.657	94.172
15.18	177.35	4.657	94.170
15.18	177.37	4.657	94.169
15.18	177.39	4.657	94.167
15.18	177.40	4.657	94.165
15.18	177.42	4.657	94.164
15.18	177.44	4.656	94.162
15.19	177.45	4.656	94.161
15.19	177.47	4.656	94.160
15.19	177.49	4.656	94.158
15.19	177.50	4.656	94.157
15.19	177.52	4.656	94.155
15.20	177.54	4.656	94.154
15.20	177.55	4.656	94.152
15.20	177.57	4.656	94.151
15.20	177.59	4.656	94.149
15.20	177.60	4.656	94.148
15.20	177.62	4.656	94.146
15.20	177.64	4.656	94.145
15.21	177.65	4.656	94.143
15.21	177.67	4.655	94.142
15.21	177.69	4.655	94.140
15.21	177.70	4.655	94.138
15.21	177.72	4.655	94.137
15.22	177.74	4.655	94.135
15.22	177.75	4.655	94.134
15.22	177.77	4.655	94.132
15.22	177.79	4.655	94.131
15.22	177.81	4.655	94.129
15.22	177.82	4.655	94.127
15.23	177.84	4.655	94.126
15.23	177.86	4.655	94.124
15.23	177.87	4.654	94.122
15.23	177.89	4.654	94.121
15.23	177.91	4.654	94.119
15.23	177.92	4.654	94.118
15.23	177.94	4.654	94.116
15.24	177.96	4.654	94.114
15.24	177.97	4.654	94.113
15.24	177.99	4.654	94.111
15.24	178.01	4.654	94.110
15.24	178.02	4.654	94.108
15.25	178.04	4.654	94.106
15.25	178.06	4.654	94.105
15.25	178.07	4.654	94.103
15.25	178.09	4.653	94.102
15.25	178.11	4.653	94.100
15.25	178.12	4.653	94.098
15.25	178.14	4.653	94.097
15.26	178.16	4.653	94.095
15.26	178.17	4.653	94.093
15.26	178.19	4.653	94.092
15.26	178.21	4.653	94.090
15.26	178.22	4.653	94.088
15.27	178.24	4.653	94.087
15.27	178.26	4.653	94.085
15.27	178.27	4.653	94.084
15.27	178.29	4.652	94.082
15.27	178.31	4.652	94.080
15.27	178.32	4.652	94.079
15.28	178.34	4.652	94.077
15.28	178.36	4.652	94.075
15.28	178.37	4.652	94.074
15.28	178.39	4.652	94.072
15.28	178.41	4.652	94.070
15.28	178.42	4.652	94.069
15.28	178.44	4.652	94.067
15.29	178.46	4.652	94.065
15.29	178.47	4.652	94.064
15.29	178.49	4.651	94.062
15.29	178.51	4.651	94.060
15.29	178.52	4.651	94.058
15.30	178.54	4.651	94.057
15.30	178.56	4.651	94.055
15.30	178.57	4.651	94.053
15.30	178.59	4.651	94.052
15.30	178.61	4.651	94.050
15.30	178.62	4.651	94.048
15.30	178.64	4.651	94.046
15.31	178.66	4.651	94.045
15.31	178.67	4.651	94.043
15.31	178.69	4.650	94.041
15.31	178.71	4.650	94.040
15.31	178.72	4.650	94.038
15.32	178.74	4.650	94.036
15.32	178.76	4.650	94.035
15.32	178.77	4.650	94.033
15.32	178.79	4.650	94.031
15.32	178.81	4.650	94.030
15.32	178.82	4.650	94.028
15.33	178.84	4.650	94.026
15.33	178.86	4.650	94.024
15.33	178.87	4.650	94.023
15.33	178.89	4.649	94.021
15.33	178.91	4.649	94.020
15.33	178.92	4.649	94.018
15.33	178.94	4.649	94.016
15.34	178.96	4.649	94.014
15.34	178.97	4.649	94.013
15.34	178.99	4.649	94.011
15.34	179.01	4.649	94.009
15.34	179.02	4.649	94.008
15.35	179.04	4.649	94.006
15.35	179.06	4.649	94.004
15.35	179.07	4.649	94.002
15.35	179.09	4.648	94.001
15.35	179.11	4.648	93.999
15.35	179.12	4.648	93.997
15.35	179.14	4.648	93.995
15.36	179.16	4.648	93.994
15.36	179.17	4.648	93.992
15.36	179.19	4.648	93.990
15.36	179.21	4.648	93.988
15.36	179.22	4.648	93.987
15.37	179.24	4.648	93.985
15.37	179.26	4.648	93.983
15.37	179.27	4.648	93.981
15.37	179.29	4.647	93.980
15.37	179.30	4.647	93.978
15.37	179.32	4.647	93.976
15.38	179.34	4.647	93.974
15.38	179.35	4.647	93.973
15.38	179.37	4.647	93.971
15.38	179.39	4.647	93.969
15.38	179.40	4.647	93.967
15.38	179.42	4.647	93.966
15.38	179.44	4.647	93.964
15.39	179.45	4.647	93.962
15.39	179.47	4.646	93.960
15.39	179.49	4.646	93.958
15.39	179.50	4.646	93.957
15.39	179.52	4.646	93.955
15.40	179.54	4.646	93.953
15.40	179.55	4.646	93.951
15.40	179.57	4.646	93.949
15.40	179.59	4.646	93.948
15.40	179.60	4.646	93.946
15.40	179.62	4.646	93.944
15.40	179.64	4.646	93.942
15.41	179.65	4.645	93.940
15.41	179.67	4.645	93.939
15.41	179.69	4.645	93.937
15.41	179.70	4.645	93.935
15.41	179.72	4.645	93.933
15.42	179.74	4.645	93.931
15.42	179.75	4.645	93.929
15.42	179.77	4.645	93.928
15.42	179.79	4.645	93.926
15.42	179.80	4.645	93.924
15.42	179.82	4.645	93.922
15.43	179.84	4.644	93.920
15.43	179.85	4.644	93.918
15.43	179.87	4.644	93.917
15.43	179.89	4.644	93.915
15.43	179.90	4.644	93.913
15.43	179.92	4.644	93.911
15.43	179.94	4.644	93.909
15.44	179.95	4.644	93.907
15.44	179.97	4.644	93.905
15.44	179.99	4.644	93.904
15.44	180.00	4.644	93.902
15.44	180.02	4.643	93.900
15.45	180.04	4.643	93.898
15.45	180.05	4.643	93.896
15.45	180.07	4.643	93.894
15.45	180.09	4.643	93.892
15.45	180.10	4.643	93.891
15.45	180.12	4.643	93.889
15.45	180.14	4.643	93.887
15.46	180.15	4.643	93.885
15.46	180.17	4.643	93.883
15.46	180.19	4.643	93.881
15.46	180.20	4.642	93.879
15.46	180.22	4.642	93.877
15.47	180.24	4.642	93.875
15.47	180.25	4.642	93.874
15.47	180.27	4.642	93.872
15.47	180.28	4.642	93.870
15.47	180.30	4.642	93.868
15.47	180.32	4.642	93.866
15.48	180.33	4.642	93.864
15.48	180.35	4.642	93.862
15.48	180.37	4.642	93.860
15.48	180.38	4.641	93.858
15.48	180.40	4.641	93.856
15.48	180.42	4.641	93.854
15.48	180.43	4.641	93.853
15.49	180.45	4.641	93.851
15.49	180.47	4.641	93.849
15.49	180.48	4.641	93.847
15.49	180.50	4.641	93.845
15.49	180.52	4.641	93.843
15.50	180.53	4.641	93.841
15.50	180.55	4.640	93.839
15.50	180.57	4.640	93.837
15.50	180.58	4.640	93.835
15.50	180.60	4.640	93.833
15.50	180.62	4.640	93.831
15.50	180.63	4.640	93.829
15.51	180.65	4.640	93.827
15.51	180.67	4.640	93.825
15.51	180.68	4.640	93.823
15.51	180.70	4.640	93.822
15.51	180.72	4.639	93.820
15.52	180.73	4.639	93.818
15.52	180.75	4.639	93.816
15.52	180.77	4.639	93.814
15.52	180.78	4.639	93.812
15.52	180.80	4.639	93.810
15.52	180.82	4.639	93.808
15.53	180.83	4.639	93.806
15.53	180.85	4.639	93.804
15.53	180.87	4.639	93.802
15.53	180.88	4.639	93.800
15.53	180.90	4.638	93.798
15.53	180.92	4.638	93.796
15.53	180.93	4.638	93.794
15.54	180.95	4.638	93.792
15.54	180.97	4.638	93.790
15.54	180.98	4.638	93.788
15.54	181.00	4.638	93.786
15.54	181.02	4.638	93.784
15.55	181.03	4.638	93.782
15.55	181.05	4.638	93.780
15.55	181.06	4.637	93.778
15.55	181.08	4.637	93.776
15.55	181.10	4.637	93.774
15.55	181.11	4.637	93.772
15.55	181.13	4.637	93.770
15.56	181.15	4.637	93.768
15.56	181.16	4.637	93.766
15.56	181.18	4.637	93.764
15.56	181.20	4.637	93.762
15.56	181.21	4.637	93.760
15.57	181.23	4.636	93.758
15.57	181.25	4.636	93.756
15.57	181.26	4.636	93.753
15.57	181.28	4.636	93.751
15.57	181.30	4.636	93.749
15.57	181.31	4.636	93.747
15.58	181.33	4.636	93.745
15.58	181.35	4.636	93.743
15.58	181.36	4.636	93.741
15.58	181.38	4.636	93.739
15.58	181.40	4.635	93.737
15.58	181.41	4.635	93.735
15.58	181.43	4.635	93.733
15.59	181.45	4.635	93.731
15.59	181.46	4.635	93.729
15.59	181.48	4.635	93.727
15.59	181.50	4.635	93.725
15.59	181.51	4.635	93.723
15.60	181.53	4.635	93.720
15.60	181.55	4.634	93.718
15.60	181.56	4.634	93.716
15.60	181.58	4.634	93.714
15.60	181.60	4.634	93.712
15.60	181.61	4.634	93.710
15.60	181.63	4.634	93.708
15.61	181.65	4.634	93.706
15.61	181.66	4.634	93.704
15.61	181.68	4.634	93.701
15.61	181.70	4.634	93.699
15.61	181.71	4.633	93.697
15.62	181.73	4.633	93.695
15.62	181.75	4.633	93.693
15.62	181.76	4.633	93.691
15.62	181.78	4.633	93.689
15.62	181.80	4.633	93.687
15.62	181.81	4.633	93.684
15.63	181.83	4.633	93.682
15.63	181.85	4.633	93.680
15.63	181.86	4.632	93.678
15.63	181.88	4.632	93.676
15.63	181.90	4.632	93.674
15.63	181.91	4.632	93.672
15.63	181.93	4.632	93.669
15.64	181.95	4.632	93.667
15.64	181.96	4.632	93.665
15.64	181.98	4.632	93.663
15.64	182.00	4.632	93.661
15.64	182.01	4.632	93.658
15.65	182.03	4.631	93.656
15.65	182.05	4.631	93.654
15.65	182.06	4.631	93.652
15.65	182.08	4.631	93.649
15.65	182.10	4.631	93.647
15.65	182.11	4.631	93.645
15.65	182.13	4.631	93.643
15.66	182.15	4.631	93.640
15.66	182.16	4.631	93.638
15.66	182.18	4.630	93.636
15.66	182.20	4.630	93.634
15.66	182.21	4.630	93.632
15.67	182.23	4.630	93.629
15.67	182.25	4.630	93.627
15.67	182.26	4.630	93.625
15.67	182.28	4.630	93.623
15.67	182.30	4.630	93.620
15.67	182.31	4.630	93.618
15.68	182.33	4.629	93.616
15.68	182.35	4.629	93.614
15.68	182.36	4.629	93.612
15.68	182.38	4.629	93.609
15.68	182.40	4.629	93.607
15.68	182.41	4.629	93.605
15.68	182.43	4.629	93.603
15.69	182.45	4.629	93.601
15.69	182.46	4.629	93.598
15.69	182.48	4.628	93.596
15.69	182.50	4.628	93.594
15.69	182.51	4.628	93.592
15.70	182.53	4.628	93.590
15.70	182.55	4.628	93.587
15.70	182.56	4.628	93.585
15.70	182.58	4.628	93.583
15.70	182.60	4.628	93.581
15.70	182.62	4.628	93.578
15.70	182.63	4.627	93.576
15.71	182.65	4.627	93.574
15.71	182.67	4.627	93.572
15.71	182.68	4.627	93.569
15.71	182.70	4.627	93.567
15.71	182.72	4.627	93.565
15.72	182.73	4.627	93.563
15.72	182.75	4.627	93.560
15.72	182.77	4.627	93.558
15.72	182.78	4.626	93.556
15.72	182.80	4.626	93.553
15.72	182.82	4.626	93.551
15.73	182.83	4.626	93.549
15.73	182.85	4.626	93.547
15.73	182.87	4.626	93.544
15.73	182.88	4.626	93.542
15.73	182.90	4.626	93.540
15.73	182.92	4.626	93.537
15.73	182.93	4.625	93.535
15.74	182.95	4.625	93.533
15.74	182.97	4.625	93.530
15.74	182.98	4.625	93.528
15.74	183.00	4.625	93.526
15.74	183.02	4.625	93.523
15.75	183.03	4.625	93.521
15.75	183.05	4.625	93.519
15.75	183.07	4.625	93.516
15.75	183.08	4.624	93.514
15.75	183.10	4.624	93.512
15.75	183.12	4.624	93.510
15.75	183.13	4.624	93.507
15.76	183.15	4.624	93.505
15.76	183.17	4.624	93.502
15.76	183.18	4.624	93.500
15.76	183.20	4.624	93.498
15.76	183.22	4.623	93.495
15.77	183.23	4.623	93.493
15.77	183.25	4.623	93.491
15.77	183.27	4.623	93.488
15.77	183.28	4.623	93.486
15.77	183.30	4.623	93.483
15.77	183.32	4.623	93.481
15.78	183.33	4.623	93.479
15.78	183.35	4.623	93.476
15.78	183.37	4.622	93.474
15.78	183.38	4.622	93.471
15.78	183.40	4.622	93.469
15.78	183.42	4.622	93.467
15.78	183.43	4.622	93.464
15.79	183.45	4.622	93.462
15.79	183.47	4.622	93.459
15.79	183.48	4.622	93.457
15.79	183.50	4.621	93.455
15.79	183.52	4.621	93.452
15.80	183.53	4.621	93.450
15.80	183.55	4.621	93.447
15.80	183.57	4.621	93.445
15.80	183.58	4.621	93.442
15.80	183.60	4.621	93.440
15.80	183.62	4.621	93.438
15.80	183.63	4.620	93.435
15.81	183.65	4.620	93.433
15.81	183.67	4.620	93.430
15.81	183.68	4.620	93.428
15.81	183.70	4.620	93.425
15.81	183.72	4.620	93.423
15.82	183.73	4.620	93.420
15.82	183.75	4.620	93.418
15.82	183.77	4.620	93.415
15.82	183.78	4.619	93.413
15.82	183.80	4.619	93.410
15.82	183.82	4.619	93.408
15.83	183.83	4.619	93.405
15.83	183.85	4.619	93.403
15.83	183.87	4.619	93.400
15.83	183.88	4.619	93.398
15.83	183.90	4.619	93.395
15.83	183.92	4.618	93.393
15.83	183.93	4.618	93.390
15.84	183.95	4.618	93.388
15.84	183.97	4.618	93.385
15.84	183.98	4.618	93.383
15.84	184.00	4.618	93.380
15.84	184.02	4.618	93.378
15.85	184.03	4.618	93.375
15.85	184.05	4.617	93.373
15.85	184.07	4.617	93.370
15.85	184.08	4.617	93.368
15.85	184.10	4.617	93.365
15.85	184.12	4.617	93.363
15.85	184.13	4.617	93.360
15.86	184.15	4.617	93.358
15.86	184.17	4.617	93.355
15.86	184.18	4.616	93.353
15.86	184.20	4.616	93.350
15.86	184.22	4.616	93.347
15.87	184.23	4.616	93.345
15.87	184.25	4.616	93.342
15.87	184.27	4.616	93.340
15.87	184.28	4.616	93.337
15.87	184.30	4.616	93.335
15.87	184.32	4.615	93.332
15.88	184.33	4.615	93.330
15.88	184.35	4.615	93.327
15.88	184.37	4.615	93.324
15.88	184.38	4.615	93.322
15.88	184.40	4.615	93.319
15.88	184.42	4.615	93.317
15.88	184.43	4.614	93.314
15.89	184.45	4.614	93.311
15.89	184.47	4.614	93.309
15.89	184.48	4.614	93.306
15.89	184.50	4.614	93.304
15.89	184.52	4.614	93.301
15.90	184.53	4.614	93.298
15.90	184.55	4.614	93.296
15.90	184.57	4.613	93.293
15.90	184.58	4.613	93.291
15.90	184.60	4.613	93.288
15.90	184.62	4.613	93.285
15.90	184.63	4.613	93.283
15.91	184.65	4.613	93.280
15.91	184.67	4.613	93.277
15.91	184.68	4.613	93.275
15.91	184.70	4.612	93.272
15.91	184.72	4.612	93.270
15.92	184.73	4.612	93.267
15.92	184.75	4.612	93.264
15.92	184.77	4.612	93.262
15.92	184.78	4.612	93.259
15.92	184.80	4.612	93.256
15.92	184.82	4.612	93.254
15.93	184.83	4.611	93.251
15.93	184.85	4.611	93.248
15.93	184.87	4.611	93.246
15.93	184.88	4.611	93.243
15.93	184.90	4.611	93.240
15.93	184.92	4.611	93.238
15.93	184.93	4.611	93.235
15.94	184.95	4.610	93.232
15.94	184.96	4.610	93.230
15.94	184.98	4.610	93.227
15.94	185.00	4.610	93.224
15.94	185.01	4.610	93.221
15.95	185.03	4.610	93.219
15.95	185.05	4.610	93.216
15.95	185.06	4.610	93.213
15.95	185.08	4.609	93.210
15.95	185.10	4.609	93.208
15.95	185.11	4.609	93.205
15.95	185.13	4.609	93.202
15.96	185.15	4.609	93.199
15.96	185.16	4.609	93.197
15.96	185.18	4.609	93.194
15.96	185.20	4.608	93.191
15.96	185.21	4.608	93.188
15.97	185.23	4.608	93.186
15.97	185.25	4.608	93.183
15.97	185.26	4.608	93.180
15.97	185.28	4.608	93.177
15.97	185.30	4.608	93.175
15.97	185.31	4.607	93.172
15.98	185.33	4.607	93.169
15.98	185.35	4.607	93.166
15.98	185.36	4.607	93.164
15.98	185.38	4.607	93.161
15.98	185.40	4.607	93.158
15.98	185.41	4.607	93.155
15.98	185.43	4.607	93.152
15.99	185.45	4.606	93.150
15.99	185.46	4.606	93.147
15.99	185.48	4.606	93.144
15.99	185.50	4.606	93.141
15.99	185.51	4.606	93.138
16.00	185.53	4.606	93.136
16.00	185.55	4.606	93.133
16.00	185.56	4.605	93.130
16.00	185.58	4.605	93.127
16.00	185.60	4.605	93.124
16.00	185.61	4.605	93.122
16.00	185.63	4.605	93.119
16.01	185.65	4.605	93.116
16.01	185.66	4.605	93.113
16.01	185.68	4.604	93.110
16.01	185.70	4.604	93.107
16.01	185.71	4.604	93.105
16.02	185.73	4.604	93.102
16.02	185.75	4.604	93.099
16.02	185.76	4.604	93.096
16.02	185.78	4.604	93.093
16.02	185.80	4.603	93.090
16.02	185.81	4.603	93.087
16.03	185.83	4.603	93.085
16.03	185.85	4.603	93.082
16.03	185.86	4.603	93.079
16.03	185.88	4.603	93.076
16.03	185.90	4.603	93.073
16.03	185.91	4.602	93.070
16.03	185.93	4.602	93.067
16.04	185.95	4.602	93.065
16.04	185.96	4.602	93.062
16.04	185.98	4.602	93.059
16.04	186.00	4.602	93.056
16.04	186.01	4.602	93.053
16.05	186.03	4.601	93.050
16.05	186.05	4.601	93.047
16.05	186.06	4.601	93.044
16.05	186.08	4.601	93.041
16.05	186.10	4.601	93.039
16.05	186.11	4.601	93.036
16.05	186.13	4.601	93.033
16.06	186.15	4.600	93.030
16.06	186.16	4.600	93.027
16.06	186.18	4.600	93.024
16.06	186.20	4.600	93.021
16.06	186.21	4.600	93.018
16.07	186.23	4.600	93.015
16.07	186.25	4.600	93.012
16.07	186.26	4.599	93.009
16.07	186.28	4.599	93.006
16.07	186.30	4.599	93.003
16.07	186.31	4.599	93.001
16.08	186.33	4.599	92.998
16.08	186.35	4.599	92.995
16.08	186.36	4.599	92.992
16.08	186.38	4.598	92.989
16.08	186.40	4.598	92.986
16.08	186.41	4.598	92.983
16.08	186.43	4.598	92.980
16.09	186.45	4.598	92.977
16.09	186.46	4.598	92.974
16.09	186.48	4.598	92.971
16.09	186.50	4.597	92.968
16.09	186.51	4.597	92.965
16.10	186.53	4.597	92.962
16.10	186.55	4.597	92.959
16.10	186.56	4.597	92.956
16.10	186.58	4.597	92.953
16.10	186.60	4.596	92.950
16.10	186.61	4.596	92.947
16.10	186.63	4.596	92.944
16.11	186.65	4.596	92.941
16.11	186.66	4.596	92.938
16.11	186.68	4.596	92.935
16.11	186.70	4.596	92.932
16.11	186.71	4.595	92.929
16.12	186.73	4.595	92.926
16.12	186.75	4.595	92.922
16.12	186.76	4.595	92.919
16.12	186.78	4.595	92.916
16.12	186.80	4.595	92.913
16.12	186.81	4.595	92.910
16.13	186.83	4.594	92.907
16.13	186.85	4.594	92.904
16.13	186.86	4.594	92.901
16.13	186.88	4.594	92.898
16.13	186.90	4.594	92.895
16.13	186.91	4.594	92.892
16.13	186.93	4.593	92.889
16.14	186.95	4.593	92.886
16.14	186.96	4.593	92.882
16.14	186.98	4.593	92.879
16.14	187.00	4.593	92.876
16.14	187.01	4.593	92.873
16.15	187.03	4.593	92.870
16.15	187.05	4.592	92.867
16.15	187.06	4.592	92.864
16.15	187.08	4.592	92.861
16.15	187.10	4.592	92.858
16.15	187.11	4.592	92.855
16.15	187.13	4.592	92.851
16.16	187.15	4.591	92.848
16.16	187.16	4.591	92.845
16.16	187.18	4.591	92.842
16.16	187.20	4.591	92.839
16.16	187.21	4.591	92.836
16.17	187.23	4.591	92.833
16.17	187.25	4.591	92.829
16.17	187.26	4.590	92.826
16.17	187.28	4.590	92.823
16.17	187.30	4.590	92.820
16.17	187.31	4.590	92.817
16.18	187.33	4.590	92.814
16.18	187.35	4.590	92.811
16.18	187.36	4.589	92.807
16.18	187.38	4.589	92.804
16.18	187.40	4.589	92.801
16.18	187.41	4.589	92.798
16.18	187.43	4.589	92.795
16.19	187.45	4.589	92.791
16.19	187.46	4.589	92.788
16.19	187.48	4.588	92.785
16.19	187.50	4.588	92.782
16.19	187.51	4.588	92.779
16.20	187.53	4.588	92.776
16.20	187.54	4.588	92.772
16.20	187.56	4.588	92.769
16.20	187.58	4.587	92.766
16.20	187.59	4.587	92.763
16.20	187.61	4.587	92.759
16.20	187.63	4.587	92.756
16.21	187.64	4.587	92.753
16.21	187.66	4.587	92.750
16.21	187.68	4.586	92.746
16.21	187.69	4.586	92.743
16.21	187.71	4.586	92.740
16.22	187.73	4.586	92.737
16.22	187.74	4.586	92.733
16.22	187.76	4.586	92.730
16.22	187.78	4.585	92.727
16.22	187.79	4.585	92.724
16.22	187.81	4.585	92.720
16.23	187.83	4.585	92.717
16.23	187.84	4.585	92.714
16.23	187.86	4.585	92.711
16.23	187.88	4.584	92.707
16.23	187.89	4.584	92.704
16.23	187.91	4.584	92.701
16.23	187.93	4.584	92.697
16.24	187.94	4.584	92.694
16.24	187.96	4.584	92.691
16.24	187.98	4.584	92.688
16.24	187.99	4.583	92.684
16.24	188.01	4.583	92.681
16.25	188.03	4.583	92.678
16.25	188.04	4.583	92.674
16.25	188.06	4.583	92.671
16.25	188.08	4.583	92.668
16.25	188.09	4.582	92.664
16.25	188.11	4.582	92.661
16.25	188.12	4.582	92.658
16.26	188.14	4.582	92.654
16.26	188.16	4.582	92.651
16.26	188.17	4.582	92.648
16.26	188.19	4.581	92.644
16.26	188.21	4.581	92.641
16.27	188.22	4.581	92.638
16.27	188.24	4.581	92.634
16.27	188.26	4.581	92.631
16.27	188.27	4.581	92.627
16.27	188.29	4.580	92.624
16.27	188.31	4.580	92.621
16.28	188.32	4.580	92.617
16.28	188.34	4.580	92.614
16.28	188.36	4.580	92.611
16.28	188.37	4.580	92.607
16.28	188.39	4.579	92.604
16.28	188.41	4.579	92.600
16.28	188.42	4.579	92.597
16.29	188.44	4.579	92.594
16.29	188.46	4.579	92.590
16.29	188.47	4.579	92.587
16.29	188.49	4.578	92.583
16.29	188.51	4.578	92.580
16.30	188.52	4.578	92.577
16.30	188.54	4.578	92.573
16.30	188.56	4.578	92.570
16.30	188.57	4.578	92.566
16.30	188.59	4.577	92.563
16.30	188.61	4.577	92.559
16.30	188.62	4.577	92.556
16.31	188.64	4.577	92.553
16.31	188.66	4.577	92.549
16.31	188.67	4.577	92.546
16.31	188.69	4.576	92.542
16.31	188.71	4.576	92.539
16.32	188.72	4.576	92.535
16.32	188.74	4.576	92.532
16.32	188.76	4.576	92.528
16.32	188.77	4.575	92.525
16.32	188.79	4.575	92.521
16.32	188.81	4.575	92.518
16.33	188.82	4.575	92.514
16.33	188.84	4.575	92.511
16.33	188.86	4.575	92.507
16.33	188.87	4.574	92.504
16.33	188.89	4.574	92.500
16.33	188.91	4.574	92.497
16.33	188.92	4.574	92.493
16.34	188.94	4.574	92.490
16.34	188.96	4.574	92.486
16.34	188.97	4.573	92.483
16.34	188.99	4.573	92.479
16.34	189.00	4.573	92.476
16.35	189.02	4.573	92.472
16.35	189.04	4.573	92.469
16.35	189.05	4.573	92.465
16.35	189.07	4.572	92.462
16.35	189.09	4.572	92.458
16.35	189.10	4.572	92.455
16.35	189.12	4.572	92.451
16.36	189.14	4.572	92.447
16.36	189.15	4.571	92.444
16.36	189.17	4.571	92.440
16.36	189.19	4.571	92.437
16.36	189.20	4.571	92.433
16.37	189.22	4.571	92.430
16.37	189.24	4.571	92.426
16.37	189.25	4.570	92.422
16.37	189.27	4.570	92.419
16.37	189.29	4.570	92.415
16.37	189.30	4.570	92.411
16.38	189.32	4.570	92.408
16.38	189.34	4.569	92.404
16.38	189.35	4.569	92.400
16.38	189.37	4.569	92.397
16.38	189.39	4.569	92.393
16.38	189.40	4.569	92.389
16.38	189.42	4.569	92.386
16.39	189.44	4.568	92.382
16.39	189.45	4.568	92.378
16.39	189.47	4.568	92.374
16.39	189.49	4.568	92.371
16.39	189.50	4.568	92.367
16.40	189.52	4.567	92.363
16.40	189.54	4.567	92.359
16.40	189.55	4.567	92.356
16.40	189.57	4.567	92.352
16.40	189.59	4.567	92.348
16.40	189.60	4.567	92.344
16.40	189.62	4.566	92.339
16.41	189.64	4.566	92.335
16.41	189.65	4.566	92.331
16.41	189.67	4.566	92.327
16.41	189.69	4.566	92.323
16.41	189.70	4.565	92.319
16.42	189.72	4.565	92.316
16.42	189.74	4.565	92.311
16.42	189.75	4.565	92.308
16.42	189.77	4.565	92.304
16.42	189.79	4.564	92.300
16.42	189.80	4.564	92.296
16.43	189.82	4.564	92.292
16.43	189.84	4.564	92.288
16.43	189.85	4.564	92.284
16.43	189.87	4.563	92.280
16.43	189.89	4.563	92.276
16.43	189.90	4.563	92.272
16.43	189.92	4.563	92.267
16.44	189.94	4.563	92.263
16.44	189.95	4.562	92.259
16.44	189.97	4.562	92.255
16.44	189.99	4.562	92.251
16.44	190.00	4.562	92.246
16.45	190.02	4.561	92.242
16.45	190.04	4.561	92.238
16.45	190.05	4.561	92.234
16.45	190.07	4.561	92.229
16.45	190.09	4.561	92.225
16.45	190.10	4.560	92.221
16.45	190.12	4.560	92.217
16.46	190.14	4.560	92.213
16.46	190.15	4.560	92.209
16.46	190.17	4.560	92.205
16.46	190.19	4.559	92.200
16.46	190.21	4.559	92.196
16.47	190.22	4.559	92.192
16.47	190.24	4.559	92.188
16.47	190.26	4.559	92.183
16.47	190.27	4.558	92.179
16.47	190.29	4.558	92.175
16.47	190.31	4.558	92.171
16.48	190.32	4.558	92.167
16.48	190.34	4.558	92.162
16.48	190.36	4.557	92.158
16.48	190.37	4.557	92.154
16.48	190.39	4.557	92.150
16.48	190.41	4.557	92.145
16.48	190.42	4.556	92.141
16.49	190.44	4.556	92.136
16.49	190.46	4.556	92.132
16.49	190.47	4.556	92.128
16.49	190.49	4.556	92.123
16.49	190.51	4.555	92.119
16.50	190.52	4.555	92.115
16.50	190.54	4.555	92.110
16.50	190.56	4.555	92.106
16.50	190.57	4.555	92.101
16.50	190.59	4.554	92.097
16.50	190.61	4.554	92.092
16.50	190.62	4.554	92.088
16.51	190.64	4.554	92.083
16.51	190.66	4.553	92.079
16.51	190.67	4.553	92.074
16.51	190.69	4.553	92.069
16.51	190.71	4.553	92.065
16.52	190.72	4.552	92.060
16.52	190.74	4.552	92.056
16.52	190.76	4.552	92.051
16.52	190.77	4.552	92.047
16.52	190.79	4.552	92.042
16.52	190.81	4.551	92.038
16.53	190.82	4.551	92.033
16.53	190.84	4.551	92.028
16.53	190.86	4.551	92.024
16.53	190.87	4.550	92.019
16.53	190.89	4.550	92.014
16.53	190.91	4.550	92.009
16.53	190.92	4.550	92.004
16.54	190.94	4.550	92.000
16.54	190.96	4.549	91.995
16.54	190.97	4.549	91.990
16.54	190.99	4.549	91.985
16.54	191.01	4.549	91.980
16.55	191.03	4.548	91.976
16.55	191.04	4.548	91.971
16.55	191.06	4.548	91.966
16.55	191.08	4.548	91.962
16.55	191.09	4.547	91.957
16.55	191.11	4.547	91.952
16.55	191.13	4.547	91.947
16.56	191.14	4.547	91.943
16.56	191.16	4.546	91.938
16.56	191.18	4.546	91.934
16.56	191.19	4.546	91.929
16.56	191.21	4.546	91.924
16.57	191.23	4.546	91.920
16.57	191.24	4.545	91.916
16.57	191.26	4.545	91.911
16.57	191.28	4.545	91.906
16.57	191.29	4.545	91.902
16.57	191.31	4.544	91.897
16.58	191.33	4.544	91.892
16.58	191.34	4.544	91.888
16.58	191.36	4.544	91.883
16.58	191.38	4.543	91.878
16.58	191.39	4.543	91.873
16.58	191.41	4.543	91.869
16.58	191.43	4.543	91.864
16.59	191.44	4.543	91.859
16.59	191.46	4.542	91.854
16.59	191.48	4.542	91.850
16.59	191.49	4.542	91.845
16.59	191.51	4.542	91.840
16.60	191.53	4.541	91.835
16.60	191.54	4.541	91.831
16.60	191.56	4.541	91.826
16.60	191.58	4.541	91.821
16.60	191.59	4.540	91.816
16.60	191.61	4.540	91.811
16.60	191.63	4.540	91.807
16.61	191.64	4.540	91.802
16.61	191.66	4.539	91.797
16.61	191.68	4.539	91.792
16.61	191.69	4.539	91.787
16.61	191.71	4.539	91.782
16.62	191.73	4.539	91.777
16.62	191.74	4.538	91.773
16.62	191.76	4.538	91.768
16.62	191.78	4.538	91.763
16.62	191.79	4.538	91.758
16.62	191.81	4.537	91.753
16.63	191.83	4.537	91.748
16.63	191.84	4.537	91.744
16.63	191.86	4.537	91.739
16.63	191.88	4.536	91.733
16.63	191.89	4.536	91.728
16.63	191.91	4.536	91.723
16.63	191.93	4.536	91.718
16.64	191.94	4.535	91.713
16.64	191.96	4.535	91.708
16.64	191.98	4.535	91.703
16.64	191.99	4.535	91.698
16.64	192.01	4.534	91.694
16.65	192.03	4.534	91.689
16.65	192.04	4.534	91.684
16.65	192.06	4.534	91.679
16.65	192.08	4.533	91.674
16.65	192.09	4.533	91.669
16.65	192.11	4.533	91.665
16.65	192.13	4.533	91.660
16.66	192.14	4.532	91.655
16.66	192.16	4.532	91.649
16.66	192.18	4.532	91.644
16.66	192.19	4.532	91.640
16.66	192.21	4.531	91.635
16.67	192.23	4.531	91.630
16.67	192.24	4.531	91.624
16.67	192.26	4.531	91.619
16.67	192.28	4.530	91.614
16.67	192.29	4.530	91.609
16.67	192.31	4.530	91.604
16.68	192.33	4.530	91.599
16.68	192.34	4.529	91.594
16.68	192.36	4.529	91.588
16.68	192.38	4.529	91.583
16.68	192.39	4.529	91.578
16.68	192.41	4.528	91.573
16.68	192.43	4.528	91.568
16.69	192.44	4.528	91.563
16.69	192.46	4.528	91.557
16.69	192.48	4.527	91.552
16.69	192.49	4.527	91.547
16.69	192.51	4.527	91.542
16.70	192.53	4.527	91.537
16.70	192.54	4.526	91.532
16.70	192.56	4.526	91.526
16.70	192.58	4.526	91.521
16.70	192.59	4.526	91.516
16.70	192.61	4.525	91.510
16.70	192.63	4.525	91.505
16.71	192.64	4.525	91.500
16.71	192.66	4.525	91.494
16.71	192.68	4.524	91.489
16.71	192.69	4.524	91.483
16.71	192.71	4.524	91.478
16.72	192.73	4.523	91.472
16.72	192.74	4.523	91.467
16.72	192.76	4.523	91.461
16.72	192.78	4.523	91.455
16.72	192.79	4.522	91.450
16.72	192.81	4.522	91.444
16.73	192.83	4.522	91.438
16.73	192.84	4.521	91.433
16.73	192.86	4.521	91.427
16.73	192.88	4.521	91.421
16.73	192.89	4.521	91.415
16.73	192.91	4.520	91.409
16.73	192.93	4.520	91.404
16.74	192.94	4.520	91.398
16.74	192.96	4.519	91.393
16.74	192.98	4.519	91.387
16.74	192.99	4.519	91.381
16.74	193.01	4.519	91.375
16.75	193.03	4.518	91.370
16.75	193.04	4.518	91.364
16.75	193.06	4.518	91.358
16.75	193.08	4.518	91.353
16.75	193.09	4.517	91.347
16.75	193.11	4.517	91.341
16.75	193.13	4.517	91.335
16.76	193.14	4.516	91.329
16.76	193.16	4.516	91.323
16.76	193.18	4.516	91.317
16.76	193.19	4.515	91.311
16.76	193.21	4.515	91.305
16.77	193.23	4.515	91.299
16.77	193.24	4.515	91.294
16.77	193.26	4.514	91.288
16.77	193.28	4.514	91.282
16.77	193.29	4.514	91.277
16.77	193.31	4.513	91.271
16.78	193.33	4.513	91.265
16.78	193.34	4.513	91.259
16.78	193.36	4.513	91.253
16.78	193.38	4.512	91.248
16.78	193.39	4.512	91.242
16.78	193.41	4.512	91.236
16.78	193.43	4.511	91.230
16.79	193.44	4.511	91.224
16.79	193.46	4.511	91.218
16.79	193.47	4.511	91.212
16.79	193.49	4.510	91.206
16.79	193.51	4.510	91.200
16.80	193.52	4.510	91.193
16.80	193.54	4.509	91.187
16.80	193.56	4.509	91.181
16.80	193.57	4.509	91.175
16.80	193.59	4.508	91.170
16.80	193.61	4.508	91.163
16.80	193.62	4.508	91.157
16.81	193.64	4.508	91.152
16.81	193.66	4.507	91.146
16.81	193.67	4.507	91.140
16.81	193.69	4.507	91.134
16.81	193.71	4.506	91.128
16.82	193.72	4.506	91.122
16.82	193.74	4.506	91.116
16.82	193.76	4.505	91.110
16.82	193.77	4.505	91.104
16.82	193.79	4.505	91.098
16.82	193.81	4.505	91.092
16.83	193.82	4.504	91.085
16.83	193.84	4.504	91.079
16.83	193.86	4.504	91.073
16.83	193.87	4.503	91.067
16.83	193.89	4.503	91.061
16.83	193.91	4.503	91.055
16.83	193.92	4.502	91.049
16.84	193.94	4.502	91.043
16.84	193.96	4.502	91.037
16.84	193.97	4.502	91.031
16.84	193.99	4.501	91.025
16.84	194.01	4.501	91.018
16.85	194.02	4.501	91.012
16.85	194.04	4.500	91.006
16.85	194.06	4.500	91.001
16.85	194.07	4.500	90.995
16.85	194.09	4.499	90.988
16.85	194.11	4.499	90.982
16.85	194.12	4.499	90.976
16.86	194.14	4.499	90.971
16.86	194.16	4.498	90.964
16.86	194.17	4.498	90.958
16.86	194.19	4.498	90.952
16.86	194.21	4.497	90.946
16.87	194.22	4.497	90.939
16.87	194.24	4.497	90.933
16.87	194.25	4.496	90.927
16.87	194.27	4.496	90.920
16.87	194.29	4.496	90.914
16.87	194.30	4.495	90.908
16.88	194.32	4.495	90.902
16.88	194.34	4.495	90.896
16.88	194.35	4.495	90.889
16.88	194.37	4.494	90.882
16.88	194.39	4.494	90.876
16.88	194.40	4.494	90.870
16.88	194.42	4.493	90.864
16.89	194.44	4.493	90.858
16.89	194.45	4.493	90.851
16.89	194.47	4.492	90.845
16.89	194.49	4.492	90.839
16.89	194.50	4.492	90.833
16.90	194.52	4.492	90.827
16.90	194.54	4.491	90.820
16.90	194.55	4.491	90.814
16.90	194.57	4.491	90.808
16.90	194.59	4.490	90.802
16.90	194.60	4.490	90.796
16.90	194.62	4.490	90.789
16.91	194.64	4.489	90.783
16.91	194.65	4.489	90.776
16.91	194.67	4.489	90.770
16.91	194.69	4.488	90.764
16.91	194.70	4.488	90.758
16.92	194.72	4.488	90.751
16.92	194.74	4.487	90.745
16.92	194.75	4.487	90.738
16.92	194.77	4.487	90.732
16.92	194.79	4.487	90.726
16.92	194.80	4.486	90.720
16.93	194.82	4.486	90.713
16.93	194.84	4.486	90.707
16.93	194.85	4.485	90.701
16.93	194.87	4.485	90.694
16.93	194.89	4.485	90.689
16.93	194.90	4.484	90.683
16.93	194.92	4.484	90.676
16.94	194.94	4.484	90.669
16.94	194.95	4.483	90.662
16.94	194.97	4.483	90.656
16.94	194.99	4.483	90.650
16.94	195.00	4.482	90.644
16.95	195.02	4.482	90.637
16.95	195.04	4.482	90.631
16.95	195.05	4.481	90.624
16.95	195.07	4.481	90.617
16.95	195.09	4.481	90.611
16.95	195.10	4.481	90.604
16.95	195.12	4.480	90.598
16.96	195.14	4.480	90.591
16.96	195.15	4.480	90.584
16.96	195.17	4.479	90.577
16.96	195.19	4.479	90.570
16.96	195.20	4.478	90.564
16.97	195.22	4.478	90.557
16.97	195.24	4.478	90.551
16.97	195.25	4.478	90.544
16.97	195.27	4.477	90.537
16.97	195.29	4.477	90.531
16.97	195.30	4.477	90.524
16.98	195.32	4.476	90.518
16.98	195.34	4.476	90.512
16.98	195.35	4.476	90.505
16.98	195.37	4.475	90.499
16.98	195.39	4.475	90.493
16.98	195.40	4.475	90.486
16.98	195.42	4.474	90.479
16.99	195.44	4.474	90.473
16.99	195.45	4.474	90.466
16.99	195.47	4.473	90.459
16.99	195.49	4.473	90.453
16.99	195.51	4.473	90.447
17.00	195.52	4.472	90.440
17.00	195.54	4.472	90.434
17.00	195.56	4.472	90.426
17.00	195.57	4.471	90.420
17.00	195.59	4.471	90.413
17.00	195.61	4.471	90.406
17.00	195.62	4.470	90.400
17.01	195.64	4.470	90.394
17.01	195.66	4.470	90.387
17.01	195.67	4.469	90.380
17.01	195.69	4.469	90.374
17.01	195.71	4.469	90.367
17.02	195.72	4.468	90.361
17.02	195.74	4.468	90.354
17.02	195.76	4.468	90.348
17.02	195.77	4.467	90.341
17.02	195.79	4.467	90.334
17.02	195.81	4.467	90.327
17.03	195.82	4.466	90.320
17.03	195.84	4.466	90.314
17.03	195.86	4.466	90.307
17.03	195.87	4.465	90.300
17.03	195.89	4.465	90.293
17.03	195.91	4.465	90.286
17.03	195.92	4.464	90.279
17.04	195.94	4.464	90.273
17.04	195.96	4.464	90.266
17.04	195.97	4.463	90.259
17.04	195.99	4.463	90.253
17.04	196.01	4.463	90.246
17.05	196.02	4.462	90.239
17.05	196.04	4.462	90.232
17.05	196.06	4.462	90.225
17.05	196.07	4.461	90.219
17.05	196.09	4.461	90.212
17.05	196.11	4.461	90.206
17.05	196.12	4.460	90.199
17.06	196.14	4.460	90.193
17.06	196.16	4.460	90.186
17.06	196.17	4.459	90.180
17.06	196.19	4.459	90.173
17.06	196.21	4.459	90.166
17.07	196.22	4.459	90.160
17.07	196.24	4.458	90.153
17.07	196.26	4.458	90.147
17.07	196.27	4.458	90.140
17.07	196.29	4.457	90.133
17.07	196.31	4.457	90.126
17.08	196.32	4.456	90.119
17.08	196.34	4.456	90.112
17.08	196.36	4.456	90.106
17.08	196.37	4.456	90.099
17.08	196.39	4.455	90.092
17.08	196.41	4.455	90.085
17.08	196.42	4.454	90.078
17.09	196.44	4.454	90.071
17.09	196.46	4.454	90.064
17.09	196.47	4.453	90.058
17.09	196.49	4.453	90.051
17.09	196.51	4.453	90.044
17.09	196.52	4.452	90.036
17.10	196.54	4.452	90.029
17.10	196.56	4.452	90.022
17.10	196.57	4.451	90.015
17.10	196.59	4.451	90.009
17.10	196.61	4.451	90.002
17.11	196.62	4.450	89.994
17.11	196.64	4.450	89.987
17.11	196.66	4.450	89.980
17.11	196.67	4.449	89.973
17.11	196.69	4.449	89.967
17.11	196.71	4.449	89.960
17.12	196.72	4.448	89.952
17.12	196.74	4.448	89.945
17.12	196.75	4.448	89.938
17.12	196.77	4.447	89.931
17.12	196.79	4.447	89.923
17.12	196.80	4.446	89.916
17.13	196.82	4.446	89.909
17.13	196.84	4.446	89.902
17.13	196.85	4.445	89.895
17.13	196.87	4.445	89.888
17.13	196.89	4.445	89.881
17.13	196.90	4.444	89.873
17.13	196.92	4.444	89.866
17.14	196.94	4.444	89.859
17.14	196.95	4.443	89.852
17.14	196.97	4.443	89.845
17.14	196.99	4.443	89.838
17.14	197.00	4.442	89.831
17.14	197.02	4.442	89.824
17.15	197.04	4.442	89.816
17.15	197.05	4.441	89.809
17.15	197.07	4.441	89.802
17.15	197.09	4.440	89.795
17.15	197.10	4.440	89.788
17.16	197.12	4.440	89.781
17.16	197.14	4.439	89.774
17.16	197.15	4.439	89.766
17.16	197.17	4.439	89.759
17.16	197.19	4.438	89.752
17.16	197.20	4.438	89.745
17.17	197.22	4.438	89.737
17.17	197.24	4.437	89.730
17.17	197.25	4.437	89.722
17.17	197.27	4.437	89.715
17.17	197.29	4.436	89.708
17.17	197.30	4.436	89.701
17.18	197.32	4.435	89.694
17.18	197.34	4.435	89.687
17.18	197.35	4.435	89.680
17.18	197.37	4.434	89.672
17.18	197.39	4.434	89.665
17.18	197.40	4.434	89.658
17.18	197.42	4.433	89.651
17.19	197.44	4.433	89.643
17.19	197.45	4.433	89.636
17.19	197.47	4.432	89.629
17.19	197.49	4.432	89.621
17.19	197.50	4.432	89.614
17.19	197.52	4.431	89.607
17.20	197.54	4.431	89.600
17.20	197.55	4.430	89.592
17.20	197.57	4.430	89.585
17.20	197.59	4.430	89.578
17.20	197.60	4.429	89.570
17.21	197.62	4.429	89.563
17.21	197.63	4.429	89.556
17.21	197.65	4.428	89.548
17.21	197.67	4.428	89.541
17.21	197.68	4.428	89.533
17.21	197.70	4.427	89.526
17.22	197.72	4.427	89.519
17.22	197.73	4.426	89.511
17.22	197.75	4.426	89.504
17.22	197.77	4.426	89.496
17.22	197.78	4.425	89.488
17.22	197.80	4.425	89.480
17.23	197.82	4.425	89.473
17.23	197.83	4.424	89.466
17.23	197.85	4.424	89.459
17.23	197.87	4.423	89.451
17.23	197.88	4.423	89.443
17.23	197.90	4.423	89.436
17.23	197.92	4.422	89.428
17.24	197.93	4.422	89.421
17.24	197.95	4.422	89.414
17.24	197.97	4.421	89.407
17.24	197.98	4.421	89.399
17.24	198.00	4.421	89.391
17.24	198.02	4.420	89.384
17.25	198.03	4.420	89.377
17.25	198.05	4.419	89.369
17.25	198.07	4.419	89.362
17.25	198.08	4.419	89.354
17.25	198.10	4.418	89.346
17.26	198.12	4.418	89.339
17.26	198.13	4.418	89.332
17.26	198.15	4.417	89.324
17.26	198.17	4.417	89.317
17.26	198.18	4.416	89.309
17.26	198.20	4.416	89.301
17.27	198.22	4.416	89.294
17.27	198.23	4.415	89.286
17.27	198.25	4.415	89.279
17.27	198.27	4.415	89.271
17.27	198.28	4.414	89.264
17.27	198.30	4.414	89.256
17.28	198.32	4.413	89.249
17.28	198.33	4.413	89.242
17.28	198.35	4.413	89.234
17.28	198.37	4.412	89.227
17.28	198.38	4.412	89.219
17.28	198.40	4.412	89.211
17.28	198.42	4.411	89.203
17.29	198.44	4.411	89.196
17.29	198.45	4.411	89.189
17.29	198.47	4.410	89.181
17.29	198.49	4.410	89.174
17.29	198.50	4.409	89.166
17.29	198.52	4.409	89.158
17.30	198.54	4.409	89.150
17.30	198.55	4.408	89.143
17.30	198.57	4.408	89.136
17.30	198.59	4.408	89.128
17.30	198.60	4.407	89.121
17.31	198.62	4.407	89.113
17.31	198.64	4.406	89.105
17.31	198.65	4.406	89.098
17.31	198.67	4.406	89.090
17.31	198.69	4.405	89.083
17.31	198.70	4.405	89.075
17.32	198.72	4.404	89.067
17.32	198.74	4.404	89.059
17.32	198.75	4.404	89.051
17.32	198.77	4.403	89.044
17.32	198.79	4.403	89.036
17.32	198.80	4.403	89.029
17.33	198.82	4.402	89.021
17.33	198.84	4.402	89.013
17.33	198.85	4.401	89.006
17.33	198.87	4.401	88.998
17.33	198.89	4.401	88.990
17.33	198.90	4.400	88.983
17.33	198.92	4.400	88.975
17.34	198.94	4.400	88.968
17.34	198.95	4.399	88.960
17.34	198.97	4.399	88.953
17.34	198.99	4.398	88.945
17.34	199.00	4.398	88.937
17.34	199.02	4.398	88.930
17.35	199.04	4.397	88.922
17.35	199.05	4.397	88.915
17.35	199.07	4.397	88.907
17.35	199.09	4.396	88.900
17.35	199.10	4.396	88.893
17.36	199.12	4.395	88.885
17.36	199.14	4.395	88.878
17.36	199.15	4.395	88.870
17.36	199.17	4.394	88.862
17.36	199.19	4.394	88.855
17.36	199.20	4.394	88.848
17.37	199.22	4.393	88.840
17.37	199.24	4.393	88.832
17.37	199.25	4.392	88.823
17.37	199.27	4.392	88.815
17.37	199.29	4.392	88.808
17.37	199.30	4.391	88.800
17.38	199.32	4.391	88.793
17.38	199.34	4.391	88.784
17.38	199.35	4.390	88.776
17.38	199.37	4.390	88.768
17.38	199.39	4.389	88.760
17.38	199.40	4.389	88.753
17.38	199.42	4.389	88.745
17.39	199.44	4.388	88.737
17.39	199.45	4.388	88.729
17.39	199.47	4.387	88.722
17.39	199.49	4.387	88.714
17.39	199.50	4.387	88.706
17.39	199.52	4.386	88.699
17.40	199.54	4.386	88.691
17.40	199.55	4.386	88.683
17.40	199.57	4.385	88.675
17.40	199.59	4.385	88.668
17.40	199.60	4.384	88.662
17.41	199.62	4.384	88.655
17.41	199.64	4.384	88.648
17.41	199.65	4.383	88.640
17.41	199.67	4.383	88.632
17.41	199.69	4.383	88.624
17.41	199.70	4.382	88.616
17.42	199.72	4.382	88.607
17.42	199.74	4.381	88.598
17.42	199.75	4.381	88.589
17.42	199.77	4.380	88.579
17.42	199.79	4.380	88.570
17.42	199.80	4.379	88.561
17.43	199.82	4.379	88.552
17.43	199.84	4.379	88.543
17.43	199.85	4.378	88.534
17.43	199.87	4.378	88.525
17.43	199.88	4.377	88.516
17.43	199.90	4.377	88.508
17.43	199.92	4.376	88.500
17.44	199.93	4.376	88.492
17.44	199.95	4.376	88.484
17.44	199.97	4.375	88.475
17.44	199.98	4.375	88.467
17.44	200.00	4.374	88.459
17.44	200.02	4.374	88.451
17.45	200.03	4.374	88.444
17.45	200.05	4.373	88.436
17.45	200.07	4.373	88.428
17.45	200.08	4.372	88.420
17.45	200.10	4.372	88.412
17.46	200.12	4.372	88.404
17.46	200.13	4.371	88.396
17.46	200.15	4.371	88.388
17.46	200.17	4.371	88.380
17.46	200.18	4.370	88.372
17.46	200.20	4.370	88.364
17.47	200.22	4.369	88.356
17.47	200.23	4.369	88.348
17.47	200.25	4.369	88.340
17.47	200.27	4.368	88.332
17.47	200.28	4.368	88.324
17.47	200.30	4.367	88.316
17.48	200.32	4.367	88.307
17.48	200.33	4.367	88.299
17.48	200.35	4.366	88.291
17.48	200.37	4.366	88.284
17.48	200.38	4.365	88.276
17.48	200.40	4.365	88.268
17.48	200.42	4.365	88.260
17.49	200.43	4.364	88.253
17.49	200.45	4.364	88.246
17.49	200.47	4.364	88.239
17.49	200.48	4.363	88.232
17.49	200.50	4.363	88.225
17.49	200.52	4.362	88.218
17.50	200.53	4.362	88.211
17.50	200.55	4.362	88.203
17.50	200.57	4.361	88.195
17.50	200.58	4.361	88.187
17.50	200.60	4.361	88.178
17.51	200.62	4.360	88.169
17.51	200.63	4.360	88.160
17.51	200.65	4.359	88.151
17.51	200.67	4.359	88.142
17.51	200.68	4.358	88.133
17.51	200.70	4.358	88.124
17.52	200.71	4.357	88.114
17.52	200.73	4.357	88.105
17.52	200.75	4.356	88.096
17.52	200.76	4.356	88.087
17.52	200.78	4.356	88.078
17.52	200.80	4.355	88.069
17.53	200.81	4.355	88.060
17.53	200.83	4.354	88.051
17.53	200.85	4.354	88.042
17.53	200.86	4.353	88.033
17.53	200.88	4.353	88.024
17.53	200.90	4.352	88.016
17.53	200.91	4.352	88.007
17.54	200.93	4.352	87.998
17.54	200.95	4.351	87.989
17.54	200.96	4.351	87.981
17.54	200.98	4.350	87.972
17.54	201.00	4.350	87.964
17.54	201.01	4.349	87.955
17.55	201.03	4.349	87.946
17.55	201.05	4.349	87.937
17.55	201.06	4.348	87.928
17.55	201.08	4.348	87.920
17.55	201.10	4.347	87.911
17.56	201.11	4.347	87.903
17.56	201.13	4.346	87.894
17.56	201.15	4.346	87.885
17.56	201.16	4.346	87.877
17.56	201.18	4.345	87.868
17.56	201.20	4.345	87.860
17.57	201.21	4.344	87.851
17.57	201.23	4.344	87.842
17.57	201.25	4.343	87.833
17.57	201.26	4.343	87.825
17.57	201.28	4.343	87.816
17.57	201.30	4.342	87.808
17.58	201.31	4.342	87.799
17.58	201.33	4.341	87.790
17.58	201.35	4.341	87.782
17.58	201.36	4.340	87.773
17.58	201.38	4.340	87.765
17.58	201.40	4.340	87.756
17.58	201.41	4.339	87.748
17.59	201.43	4.339	87.740
17.59	201.45	4.338	87.731
17.59	201.46	4.338	87.722
17.59	201.48	4.338	87.713
17.59	201.50	4.337	87.705
17.59	201.51	4.337	87.696
17.60	201.53	4.336	87.688
17.60	201.55	4.336	87.679
17.60	201.56	4.335	87.670
17.60	201.58	4.335	87.661
17.60	201.60	4.335	87.653
17.61	201.61	4.334	87.644
17.61	201.63	4.334	87.636
17.61	201.65	4.333	87.627
17.61	201.66	4.333	87.618
17.61	201.68	4.332	87.609
17.61	201.70	4.332	87.600
17.62	201.71	4.332	87.592
17.62	201.73	4.331	87.583
17.62	201.75	4.331	87.574
17.62	201.76	4.330	87.565
17.62	201.78	4.330	87.557
17.62	201.80	4.329	87.548
17.63	201.81	4.329	87.539
17.63	201.83	4.328	87.530
17.63	201.85	4.328	87.521
17.63	201.86	4.328	87.512
17.63	201.88	4.327	87.503
17.63	201.90	4.327	87.494
17.63	201.91	4.326	87.485
17.64	201.93	4.326	87.476
17.64	201.95	4.325	87.466
17.64	201.96	4.325	87.457
17.64	201.98	4.324	87.448
17.64	202.00	4.324	87.439
17.64	202.01	4.324	87.430
17.65	202.03	4.323	87.421
17.65	202.05	4.323	87.412
17.65	202.06	4.322	87.403
17.65	202.08	4.322	87.394
17.65	202.10	4.321	87.385
17.66	202.11	4.321	87.377
17.66	202.13	4.320	87.368
17.66	202.15	4.320	87.359
17.66	202.17	4.320	87.350
17.66	202.18	4.319	87.341
17.66	202.20	4.319	87.332
17.67	202.22	4.318	87.323
17.67	202.23	4.318	87.314
17.67	202.25	4.317	87.306
17.67	202.27	4.317	87.297
17.67	202.28	4.317	87.288
17.67	202.30	4.316	87.279
17.68	202.32	4.316	87.270
17.68	202.33	4.315	87.261
17.68	202.35	4.315	87.253
17.68	202.37	4.314	87.244
17.68	202.38	4.314	87.235
17.68	202.40	4.313	87.227
17.68	202.42	4.313	87.218
17.69	202.43	4.313	87.209
17.69	202.45	4.312	87.200
17.69	202.47	4.312	87.191
17.69	202.48	4.311	87.182
17.69	202.50	4.311	87.173
17.69	202.52	4.310	87.164
17.70	202.53	4.310	87.154
17.70	202.55	4.309	87.145
17.70	202.57	4.309	87.136
17.70	202.58	4.309	87.127
17.70	202.60	4.308	87.117
17.71	202.62	4.308	87.108
17.71	202.63	4.307	87.098
17.71	202.65	4.307	87.089
17.71	202.67	4.306	87.079
17.71	202.68	4.306	87.070
17.71	202.70	4.305	87.061
17.72	202.72	4.305	87.052
17.72	202.73	4.304	87.042
17.72	202.75	4.304	87.033
17.72	202.77	4.303	87.024
17.72	202.78	4.303	87.015
17.72	202.80	4.303	87.006
17.73	202.82	4.302	86.997
17.73	202.83	4.302	86.987
17.73	202.85	4.301	86.978
17.73	202.87	4.301	86.969
17.73	202.88	4.300	86.960
17.73	202.90	4.300	86.951
17.73	202.92	4.299	86.942
17.74	202.93	4.299	86.933
17.74	202.95	4.298	86.923
17.74	202.97	4.298	86.914
17.74	202.98	4.298	86.905
17.74	203.00	4.297	86.896
17.74	203.02	4.297	86.887
17.75	203.03	4.296	86.877
17.75	203.05	4.296	86.868
17.75	203.07	4.295	86.859
17.75	203.08	4.295	86.850
17.75	203.10	4.294	86.841
17.76	203.12	4.294	86.832
17.76	203.13	4.293	86.822
17.76	203.15	4.293	86.813
17.76	203.17	4.293	86.803
17.76	203.18	4.292	86.794
17.76	203.20	4.292	86.785
17.77	203.22	4.291	86.776
17.77	203.23	4.291	86.767
17.77	203.25	4.290	86.757
17.77	203.27	4.290	86.748
17.77	203.28	4.289	86.738
17.77	203.30	4.289	86.729
17.78	203.32	4.288	86.719
17.78	203.33	4.288	86.710
17.78	203.35	4.287	86.700
17.78	203.37	4.287	86.691
17.78	203.38	4.287	86.682
17.78	203.40	4.286	86.672
17.78	203.41	4.286	86.663
17.79	203.43	4.285	86.653
17.79	203.45	4.285	86.643
17.79	203.46	4.284	86.633
17.79	203.48	4.284	86.623
17.79	203.50	4.283	86.614
17.79	203.51	4.283	86.604
17.80	203.53	4.282	86.595
17.80	203.55	4.282	86.585
17.80	203.56	4.281	86.575
17.80	203.58	4.281	86.566
17.80	203.60	4.280	86.557
17.81	203.61	4.280	86.547
17.81	203.63	4.279	86.538
17.81	203.65	4.279	86.528
17.81	203.66	4.278	86.519
17.81	203.68	4.278	86.509
17.81	203.70	4.278	86.500
17.82	203.71	4.277	86.491
17.82	203.73	4.277	86.482
17.82	203.75	4.276	86.472
17.82	203.76	4.276	86.462
17.82	203.78	4.275	86.452
17.82	203.80	4.275	86.442
17.83	203.81	4.274	86.433
17.83	203.83	4.274	86.424
17.83	203.85	4.273	86.414
17.83	203.86	4.273	86.404
17.83	203.88	4.272	86.394
17.83	203.90	4.272	86.385
17.83	203.91	4.271	86.375
17.84	203.93	4.271	86.365
17.84	203.95	4.270	86.356
17.84	203.96	4.270	86.346
17.84	203.98	4.269	86.337
17.84	204.00	4.269	86.327
17.84	204.01	4.269	86.317
17.85	204.03	4.268	86.308
17.85	204.05	4.268	86.298
17.85	204.06	4.267	86.288
17.85	204.08	4.267	86.279
17.85	204.10	4.266	86.269
17.86	204.11	4.266	86.259
17.86	204.13	4.265	86.250
17.86	204.15	4.265	86.240
17.86	204.16	4.264	86.230
17.86	204.18	4.264	86.220
17.86	204.20	4.263	86.211
17.87	204.21	4.263	86.201
17.87	204.23	4.262	86.192
17.87	204.25	4.262	86.182
17.87	204.26	4.261	86.172
17.87	204.28	4.261	86.162
17.87	204.30	4.260	86.153
17.88	204.31	4.260	86.143
17.88	204.33	4.259	86.133
17.88	204.35	4.259	86.124
17.88	204.36	4.258	86.114
17.88	204.38	4.258	86.104
17.88	204.40	4.257	86.094
17.88	204.41	4.257	86.085
17.89	204.43	4.257	86.075
17.89	204.45	4.256	86.066
17.89	204.46	4.256	86.056
17.89	204.48	4.255	86.046
17.89	204.50	4.255	86.036
17.89	204.51	4.254	86.027
17.90	204.53	4.254	86.017
17.90	204.55	4.253	86.007
17.90	204.56	4.253	85.998
17.90	204.58	4.252	85.988
17.90	204.60	4.252	85.978
17.91	204.61	4.251	85.968
17.91	204.63	4.251	85.958
17.91	204.65	4.250	85.949
17.91	204.66	4.250	85.939
17.91	204.68	4.249	85.929
17.91	204.70	4.249	85.920
17.92	204.71	4.248	85.910
17.92	204.73	4.248	85.900
17.92	204.75	4.247	85.890
17.92	204.76	4.247	85.880
17.92	204.78	4.246	85.870
17.92	204.80	4.246	85.860
17.93	204.81	4.245	85.850
17.93	204.83	4.245	85.840
17.93	204.85	4.244	85.830
17.93	204.86	4.244	85.820
17.93	204.88	4.243	85.811
17.93	204.90	4.243	85.800
17.93	204.91	4.242	85.790
17.94	204.93	4.242	85.780
17.94	204.95	4.241	85.770
17.94	204.96	4.241	85.761
17.94	204.98	4.240	85.751
17.94	205.00	4.240	85.741
17.94	205.01	4.239	85.731
17.95	205.03	4.239	85.721
17.95	205.05	4.238	85.711
17.95	205.06	4.238	85.701
17.95	205.08	4.238	85.691
17.95	205.10	4.237	85.681
17.96	205.11	4.237	85.670
17.96	205.13	4.236	85.660
17.96	205.15	4.236	85.650
17.96	205.16	4.235	85.640
17.96	205.18	4.234	85.630
17.96	205.20	4.234	85.620
17.97	205.21	4.233	85.609
17.97	205.23	4.233	85.599
17.97	205.25	4.232	85.589
17.97	205.26	4.232	85.578
17.97	205.28	4.231	85.568
17.97	205.30	4.231	85.558
17.98	205.31	4.230	85.548
17.98	205.33	4.230	85.538
17.98	205.35	4.229	85.528
17.98	205.36	4.229	85.518
17.98	205.38	4.228	85.508
17.98	205.40	4.228	85.498
17.98	205.41	4.227	85.488
17.99	205.43	4.227	85.478
17.99	205.45	4.226	85.468
17.99	205.46	4.226	85.458
17.99	205.48	4.226	85.448
17.99	205.50	4.225	85.438
17.99	205.51	4.225	85.428
18.00	205.53	4.224	85.418
18.00	205.55	4.224	85.408
18.00	205.56	4.223	85.397
18.00	205.58	4.223	85.387
18.00	205.60	4.222	85.377
18.01	205.61	4.222	85.367
18.01	205.63	4.221	85.357
18.01	205.65	4.220	85.346
18.01	205.66	4.220	85.336
18.01	205.68	4.219	85.325
18.01	205.70	4.219	85.315
18.02	205.71	4.218	85.305
18.02	205.73	4.218	85.295
18.02	205.75	4.217	85.285
18.02	205.76	4.217	85.274
18.02	205.78	4.216	85.264
18.02	205.80	4.216	85.254
18.03	205.81	4.215	85.243
18.03	205.83	4.215	85.233
18.03	205.85	4.214	85.223
18.03	205.86	4.214	85.212
18.03	205.88	4.213	85.202
18.03	205.90	4.213	85.192
18.03	205.91	4.212	85.182
18.04	205.93	4.212	85.171
18.04	205.95	4.211	85.161
18.04	205.96	4.211	85.151
18.04	205.98	4.210	85.140
18.04	205.99	4.210	85.129
18.04	206.01	4.209	85.119
18.05	206.03	4.209	85.109
18.05	206.04	4.208	85.098
18.05	206.06	4.208	85.087
18.05	206.08	4.207	85.077
18.05	206.09	4.207	85.066
18.06	206.11	4.206	85.056
18.06	206.13	4.206	85.046
18.06	206.14	4.205	85.036
18.06	206.16	4.205	85.025
18.06	206.18	4.204	85.014
18.06	206.19	4.204	85.004
18.07	206.21	4.203	84.993
18.07	206.23	4.203	84.983
18.07	206.24	4.202	84.972
18.07	206.26	4.201	84.962
18.07	206.28	4.201	84.951
18.07	206.29	4.200	84.940
18.08	206.31	4.200	84.930
18.08	206.33	4.199	84.920
18.08	206.34	4.199	84.909
18.08	206.36	4.198	84.899
18.08	206.38	4.198	84.888
18.08	206.39	4.197	84.877
18.08	206.41	4.197	84.867
18.09	206.43	4.196	84.857
18.09	206.44	4.196	84.846
18.09	206.46	4.195	84.836
18.09	206.48	4.195	84.825
18.09	206.49	4.194	84.815
18.09	206.51	4.194	84.804
18.10	206.53	4.193	84.794
18.10	206.54	4.193	84.783
18.10	206.56	4.192	84.773
18.10	206.58	4.192	84.762
18.10	206.59	4.191	84.752
18.11	206.61	4.191	84.741
18.11	206.63	4.190	84.731
18.11	206.64	4.190	84.720
18.11	206.66	4.189	84.710
18.11	206.68	4.188	84.699
18.11	206.69	4.188	84.689
18.12	206.71	4.187	84.678
18.12	206.73	4.187	84.668
18.12	206.74	4.186	84.658
18.12	206.76	4.186	84.647
18.12	206.78	4.185	84.637
18.12	206.79	4.185	84.626
18.13	206.81	4.184	84.616
18.13	206.83	4.184	84.606
18.13	206.84	4.183	84.595
18.13	206.86	4.183	84.585
18.13	206.88	4.182	84.574
18.13	206.89	4.182	84.564
18.13	206.91	4.181	84.553
18.14	206.93	4.181	84.543
18.14	206.94	4.180	84.532
18.14	206.96	4.180	84.522
18.14	206.98	4.179	84.512
18.14	206.99	4.179	84.501
18.14	207.01	4.178	84.491
18.15	207.03	4.178	84.480
18.15	207.04	4.177	84.470
18.15	207.06	4.177	84.460
18.15	207.08	4.176	84.449
18.15	207.09	4.176	84.439
18.16	207.11	4.175	84.428
18.16	207.13	4.175	84.418
18.16	207.14	4.174	84.407
18.16	207.16	4.174	84.396
18.16	207.18	4.173	84.386
18.16	207.19	4.172	84.375
18.17	207.21	4.172	84.364
18.17	207.23	4.171	84.353
18.17	207.24	4.171	84.342
18.17	207.26	4.170	84.331
18.17	207.28	4.170	84.321
18.17	207.29	4.169	84.310
18.18	207.31	4.169	84.299
18.18	207.33	4.168	84.288
18.18	207.34	4.168	84.277
18.18	207.36	4.167	84.266
18.18	207.38	4.167	84.255
18.18	207.39	4.166	84.244
18.18	207.41	4.165	84.233
18.19	207.43	4.165	84.222
18.19	207.44	4.164	84.211
18.19	207.46	4.164	84.201
18.19	207.48	4.163	84.190
18.19	207.49	4.163	84.179
18.19	207.51	4.162	84.168
18.20	207.53	4.162	84.158
18.20	207.54	4.161	84.147
18.20	207.56	4.161	84.136
18.20	207.58	4.160	84.125
18.20	207.59	4.160	84.114
18.21	207.61	4.159	84.103
18.21	207.63	4.158	84.092
18.21	207.64	4.158	84.080
18.21	207.66	4.157	84.070
18.21	207.68	4.157	84.059
18.21	207.69	4.156	84.048
18.22	207.71	4.156	84.037
18.22	207.73	4.155	84.026
18.22	207.74	4.155	84.015
18.22	207.76	4.154	84.004
18.22	207.78	4.154	83.993
18.22	207.79	4.153	83.983
18.23	207.81	4.153	83.972
18.23	207.83	4.152	83.961
18.23	207.84	4.151	83.950
18.23	207.86	4.151	83.939
18.23	207.88	4.150	83.928
18.23	207.89	4.150	83.917
18.23	207.91	4.149	83.907
18.24	207.93	4.149	83.896
18.24	207.94	4.148	83.885
18.24	207.96	4.148	83.873
18.24	207.98	4.147	83.862
18.24	207.99	4.147	83.851
18.24	208.01	4.146	83.841
18.25	208.03	4.145	83.830
18.25	208.04	4.145	83.818
18.25	208.06	4.144	83.807
18.25	208.08	4.144	83.796
18.25	208.09	4.143	83.785
18.26	208.11	4.143	83.774
18.26	208.13	4.142	83.764
18.26	208.14	4.142	83.753
18.26	208.16	4.141	83.742
18.26	208.18	4.141	83.731
18.26	208.19	4.140	83.720
18.27	208.21	4.140	83.709
18.27	208.23	4.139	83.698
18.27	208.24	4.138	83.688
18.27	208.26	4.138	83.677
18.27	208.28	4.137	83.666
18.27	208.29	4.137	83.655
18.28	208.31	4.136	83.644
18.28	208.33	4.136	83.633
18.28	208.34	4.135	83.622
18.28	208.36	4.135	83.611
18.28	208.38	4.134	83.600
18.28	208.39	4.134	83.589
18.28	208.41	4.133	83.578
18.29	208.43	4.132	83.567
18.29	208.44	4.132	83.556
18.29	208.46	4.131	83.545
18.29	208.48	4.131	83.534
18.29	208.49	4.130	83.523
18.29	208.51	4.130	83.512
18.30	208.53	4.129	83.501
18.30	208.54	4.129	83.490
18.30	208.56	4.128	83.479
18.30	208.57	4.128	83.468
18.30	208.59	4.127	83.456
18.31	208.61	4.126	83.445
18.31	208.62	4.126	83.434
18.31	208.64	4.125	83.423
18.31	208.66	4.125	83.412
18.31	208.67	4.124	83.401
18.31	208.69	4.124	83.390
18.32	208.71	4.123	83.378
18.32	208.72	4.123	83.367
18.32	208.74	4.122	83.356
18.32	208.76	4.121	83.344
18.32	208.77	4.121	83.333
18.32	208.79	4.120	83.322
18.33	208.81	4.120	83.310
18.33	208.82	4.119	83.299
18.33	208.84	4.119	83.287
18.33	208.86	4.118	83.276
18.33	208.87	4.118	83.265
18.33	208.89	4.117	83.253
18.33	208.91	4.116	83.241
18.34	208.92	4.116	83.230
18.34	208.94	4.115	83.218
18.34	208.96	4.115	83.207
18.34	208.97	4.114	83.196
18.34	208.99	4.114	83.185
18.34	209.01	4.113	83.173
18.35	209.02	4.112	83.162
18.35	209.04	4.112	83.150
18.35	209.06	4.111	83.139
18.35	209.07	4.111	83.128
18.35	209.09	4.110	83.117
18.36	209.11	4.110	83.105
18.36	209.12	4.109	83.094
18.36	209.14	4.109	83.082
18.36	209.16	4.108	83.071
18.36	209.17	4.107	83.059
18.36	209.19	4.107	83.047
18.37	209.21	4.106	83.036
18.37	209.22	4.106	83.024
18.37	209.24	4.105	83.013
18.37	209.26	4.105	83.002
18.37	209.27	4.104	82.991
18.37	209.29	4.103	82.979
18.38	209.31	4.103	82.967
18.38	209.32	4.102	82.955
18.38	209.34	4.102	82.944
18.38	209.36	4.101	82.933
18.38	209.37	4.101	82.921
18.38	209.39	4.100	82.910
18.38	209.41	4.099	82.898
18.39	209.42	4.099	82.886
18.39	209.44	4.098	82.874
18.39	209.46	4.098	82.863
18.39	209.47	4.097	82.852
18.39	209.49	4.097	82.840
18.39	209.51	4.096	82.829
18.40	209.52	4.095	82.817
18.40	209.54	4.095	82.806
18.40	209.56	4.094	82.795
18.40	209.57	4.094	82.784
18.40	209.59	4.093	82.772
18.41	209.61	4.093	82.760
18.41	209.62	4.092	82.749
18.41	209.64	4.091	82.737
18.41	209.66	4.091	82.726
18.41	209.67	4.090	82.714
18.41	209.69	4.090	82.703
18.42	209.71	4.089	82.691
18.42	209.72	4.089	82.679
18.42	209.74	4.088	82.668
18.42	209.76	4.087	82.656
18.42	209.77	4.087	82.644
18.42	209.79	4.086	82.633
18.43	209.81	4.086	82.621
18.43	209.82	4.085	82.610
18.43	209.84	4.085	82.598
18.43	209.86	4.084	82.586
18.43	209.87	4.083	82.575
18.43	209.89	4.083	82.563
18.43	209.91	4.082	82.551
18.44	209.92	4.082	82.539
18.44	209.94	4.081	82.528
18.44	209.96	4.081	82.516
18.44	209.97	4.080	82.504
18.44	209.99	4.079	82.493
18.44	210.01	4.079	82.481
18.45	210.02	4.078	82.469
18.45	210.04	4.078	82.457
18.45	210.06	4.077	82.445
18.45	210.08	4.076	82.433
18.45	210.09	4.076	82.421
18.46	210.11	4.075	82.409
18.46	210.13	4.075	82.397
18.46	210.14	4.074	82.385
18.46	210.16	4.073	82.373
18.46	210.18	4.073	82.361
18.46	210.19	4.072	82.349
18.47	210.21	4.072	82.338
18.47	210.23	4.071	82.326
18.47	210.24	4.071	82.313
18.47	210.26	4.070	82.302
18.47	210.28	4.069	82.290
18.47	210.29	4.069	82.278
18.48	210.31	4.068	82.266
18.48	210.33	4.068	82.255
18.48	210.34	4.067	82.243
18.48	210.36	4.066	82.231
18.48	210.38	4.066	82.219
18.48	210.39	4.065	82.207
18.48	210.41	4.065	82.196
18.49	210.43	4.064	82.184
18.49	210.44	4.064	82.172
18.49	210.46	4.063	82.161
18.49	210.48	4.062	82.149
18.49	210.49	4.062	82.137
18.49	210.51	4.061	82.126
18.50	210.53	4.061	82.114
18.50	210.54	4.060	82.103
18.50	210.56	4.060	82.091
18.50	210.58	4.059	82.079
18.50	210.59	4.058	82.067
18.51	210.61	4.058	82.055
18.51	210.63	4.057	82.043
18.51	210.64	4.057	82.032
18.51	210.66	4.056	82.020
18.51	210.68	4.055	82.009
18.51	210.69	4.055	81.997
18.52	210.71	4.054	81.985
18.52	210.73	4.054	81.974
18.52	210.74	4.053	81.962
18.52	210.76	4.053	81.950
18.52	210.78	4.052	81.938
18.52	210.79	4.051	81.926
18.53	210.81	4.051	81.915
18.53	210.83	4.050	81.903
18.53	210.84	4.050	81.891
18.53	210.86	4.049	81.880
18.53	210.88	4.048	81.868
18.53	210.89	4.048	81.856
18.53	210.91	4.047	81.844
18.54	210.93	4.047	81.833
18.54	210.94	4.046	81.821
18.54	210.96	4.046	81.810
18.54	210.98	4.045	81.798
18.54	210.99	4.044	81.786
18.54	211.01	4.044	81.774
18.55	211.03	4.043	81.763
18.55	211.04	4.043	81.751
18.55	211.06	4.042	81.739
18.55	211.08	4.042	81.728
18.55	211.09	4.041	81.716
18.56	211.11	4.040	81.704
18.56	211.13	4.040	81.693
18.56	211.14	4.039	81.681
18.56	211.16	4.039	81.670
18.56	211.18	4.038	81.658
18.56	211.19	4.038	81.647
18.57	211.21	4.037	81.635
18.57	211.23	4.036	81.623
18.57	211.24	4.036	81.611
18.57	211.26	4.035	81.600
18.57	211.28	4.035	81.588
18.57	211.29	4.034	81.576
18.58	211.31	4.033	81.564
18.58	211.33	4.033	81.552
18.58	211.34	4.032	81.540
18.58	211.36	4.032	81.528
18.58	211.38	4.031	81.516
18.58	211.39	4.031	81.504
18.58	211.41	4.030	81.493
18.59	211.43	4.029	81.480
18.59	211.44	4.029	81.468
18.59	211.46	4.028	81.457
18.59	211.48	4.028	81.445
18.59	211.49	4.027	81.433
18.59	211.51	4.026	81.421
18.60	211.53	4.026	81.409
18.60	211.54	4.025	81.397
18.60	211.56	4.025	81.385
18.60	211.58	4.024	81.373
18.60	211.59	4.023	81.361
18.61	211.61	4.023	81.349
18.61	211.63	4.022	81.337
18.61	211.64	4.022	81.325
18.61	211.66	4.021	81.313
18.61	211.68	4.020	81.301
18.61	211.69	4.020	81.289
18.62	211.71	4.019	81.277
18.62	211.73	4.019	81.265
18.62	211.74	4.018	81.253
18.62	211.76	4.017	81.241
18.62	211.78	4.017	81.229
18.62	211.79	4.016	81.217
18.63	211.81	4.016	81.205
18.63	211.83	4.015	81.193
18.63	211.84	4.015	81.181
18.63	211.86	4.014	81.169
18.63	211.88	4.013	81.158
18.63	211.89	4.013	81.146
18.63	211.91	4.012	81.134
18.64	211.93	4.012	81.122
18.64	211.94	4.011	81.110
18.64	211.96	4.010	81.098
18.64	211.98	4.010	81.086
18.64	211.99	4.009	81.074
18.64	212.01	4.009	81.062
18.65	212.03	4.008	81.050
18.65	212.04	4.007	81.038
18.65	212.06	4.007	81.026
18.65	212.08	4.006	81.015
18.65	212.09	4.006	81.003
18.66	212.11	4.005	80.991
18.66	212.13	4.004	80.979
18.66	212.14	4.004	80.966
18.66	212.16	4.003	80.954
18.66	212.18	4.003	80.943
18.66	212.19	4.002	80.931
18.67	212.21	4.002	80.919
18.67	212.23	4.001	80.907
18.67	212.24	4.000	80.895
18.67	212.26	4.000	80.883
18.67	212.28	3.999	80.870
18.67	212.29	3.999	80.858
18.68	212.31	3.998	80.846
18.68	212.33	3.997	80.834
18.68	212.34	3.997	80.822
18.68	212.36	3.996	80.809
18.68	212.38	3.996	80.797
18.68	212.39	3.995	80.785
18.68	212.41	3.994	80.773
18.69	212.43	3.994	80.761
18.69	212.44	3.993	80.748
18.69	212.46	3.992	80.736
18.69	212.48	3.992	80.724
18.69	212.49	3.991	80.711
18.69	212.51	3.991	80.699
18.70	212.53	3.990	80.687
18.70	212.54	3.989	80.675
18.70	212.56	3.989	80.663
18.70	212.58	3.988	80.651
18.70	212.59	3.988	80.638
18.71	212.61	3.987	80.626
18.71	212.63	3.986	80.614
18.71	212.64	3.986	80.601
18.71	212.66	3.985	80.589
18.71	212.68	3.985	80.576
18.71	212.69	3.984	80.564
18.72	212.71	3.983	80.551
18.72	212.73	3.983	80.539
18.72	212.74	3.982	80.526
18.72	212.76	3.982	80.514
18.72	212.77	3.981	80.501
18.72	212.79	3.980	80.489
18.73	212.81	3.980	80.477
18.73	212.82	3.979	80.464
18.73	212.84	3.978	80.452
18.73	212.86	3.978	80.440
18.73	212.87	3.977	80.427
18.73	212.89	3.977	80.415
18.73	212.91	3.976	80.402
18.74	212.92	3.975	80.390
18.74	212.94	3.975	80.378
18.74	212.96	3.974	80.365
18.74	212.97	3.974	80.353
18.74	212.99	3.973	80.341
18.74	213.01	3.972	80.328
18.75	213.02	3.972	80.316
18.75	213.04	3.971	80.304
18.75	213.06	3.971	80.292
18.75	213.07	3.970	80.279
18.75	213.09	3.969	80.267
18.76	213.11	3.969	80.254
18.76	213.12	3.968	80.242
18.76	213.14	3.967	80.230
18.76	213.16	3.967	80.218
18.76	213.17	3.966	80.205
18.76	213.19	3.966	80.193
18.77	213.21	3.965	80.180
18.77	213.22	3.964	80.168
18.77	213.24	3.964	80.156
18.77	213.26	3.963	80.143
18.77	213.27	3.963	80.131
18.77	213.29	3.962	80.118
18.78	213.31	3.961	80.106
18.78	213.32	3.961	80.093
18.78	213.34	3.960	80.081
18.78	213.36	3.960	80.069
18.78	213.37	3.959	80.057
18.78	213.39	3.958	80.044
18.78	213.41	3.958	80.032
18.79	213.42	3.957	80.019
18.79	213.44	3.956	80.007
18.79	213.46	3.956	79.994
18.79	213.47	3.955	79.982
18.79	213.49	3.955	79.970
18.79	213.51	3.954	79.957
18.80	213.52	3.953	79.945
18.80	213.54	3.953	79.933
18.80	213.56	3.952	79.920
18.80	213.57	3.952	79.908
18.80	213.59	3.951	79.896
18.81	213.61	3.950	79.883
18.81	213.62	3.950	79.871
18.81	213.64	3.949	79.859
18.81	213.66	3.949	79.847
18.81	213.67	3.948	79.834
18.81	213.69	3.947	79.822
18.82	213.71	3.947	79.810
18.82	213.72	3.946	79.798
18.82	213.74	3.945	79.785
18.82	213.76	3.945	79.772
18.82	213.77	3.944	79.760
18.82	213.79	3.944	79.748
18.83	213.81	3.943	79.735
18.83	213.82	3.942	79.723
18.83	213.84	3.942	79.710
18.83	213.86	3.941	79.698
18.83	213.87	3.941	79.685
18.83	213.89	3.940	79.673
18.83	213.91	3.939	79.660
18.84	213.92	3.939	79.648
18.84	213.94	3.938	79.635
18.84	213.96	3.937	79.623
18.84	213.97	3.937	79.610
18.84	213.99	3.936	79.598
18.84	214.01	3.936	79.585
18.85	214.02	3.935	79.573
18.85	214.04	3.934	79.560
18.85	214.06	3.934	79.548
18.85	214.07	3.933	79.535
18.85	214.09	3.932	79.523
18.86	214.11	3.932	79.510
18.86	214.12	3.931	79.497
18.86	214.14	3.931	79.485
18.86	214.16	3.930	79.472
18.86	214.17	3.929	79.459
18.86	214.19	3.929	79.447
18.87	214.21	3.928	79.434
18.87	214.22	3.927	79.421
18.87	214.24	3.927	79.408
18.87	214.26	3.926	79.396
18.87	214.27	3.926	79.383
18.87	214.29	3.925	79.370
18.88	214.31	3.924	79.357
18.88	214.32	3.924	79.345
18.88	214.34	3.923	79.332
18.88	214.36	3.922	79.319
18.88	214.37	3.922	79.307
18.88	214.39	3.921	79.294
18.88	214.41	3.921	79.283
18.89	214.42	3.920	79.271
18.89	214.44	3.919	79.260
18.89	214.46	3.919	79.248
18.89	214.47	3.918	79.236
18.89	214.49	3.918	79.223
18.89	214.51	3.917	79.210
18.90	214.52	3.916	79.197
18.90	214.54	3.916	79.183
18.90	214.56	3.915	79.169
18.90	214.57	3.914	79.155
18.90	214.59	3.914	79.141
18.91	214.61	3.913	79.127
18.91	214.62	3.912	79.113
18.91	214.64	3.912	79.099
18.91	214.66	3.911	79.086
18.91	214.67	3.910	79.072
18.91	214.69	3.910	79.059
18.92	214.71	3.909	79.047
18.92	214.72	3.908	79.035
18.92	214.74	3.908	79.022
18.92	214.76	3.907	79.009
18.92	214.77	3.907	78.997
18.92	214.79	3.906	78.985
18.93	214.81	3.905	78.973
18.93	214.82	3.905	78.960
18.93	214.84	3.904	78.948
18.93	214.86	3.904	78.936
18.93	214.87	3.903	78.925
18.93	214.89	3.902	78.912
18.93	214.91	3.902	78.900
18.94	214.92	3.901	78.888
18.94	214.94	3.901	78.876
18.94	214.96	3.900	78.864
18.94	214.97	3.899	78.851
18.94	214.99	3.899	78.839
18.94	215.01	3.898	78.827
18.95	215.02	3.898	78.815
18.95	215.04	3.897	78.803
18.95	215.06	3.896	78.791
18.95	215.07	3.896	78.778
18.95	215.09	3.895	78.766
18.96	215.11	3.895	78.754
18.96	215.12	3.894	78.742
18.96	215.14	3.893	78.731
18.96	215.16	3.893	78.719
18.96	215.17	3.892	78.707
18.96	215.19	3.892	78.696
18.97	215.21	3.891	78.684
18.97	215.22	3.890	78.673
18.97	215.24	3.890	78.662
18.97	215.26	3.889	78.649
18.97	215.27	3.889	78.637
18.97	215.29	3.888	78.625
18.98	215.31	3.887	78.612
18.98	215.32	3.887	78.600
18.98	215.34	3.886	78.587
18.98	215.36	3.886	78.573
18.98	215.37	3.885	78.560
18.98	215.39	3.884	78.547
18.98	215.41	3.884	78.534
18.99	215.42	3.883	78.520
18.99	215.44	3.882	78.507
18.99	215.46	3.882	78.493
18.99	215.47	3.881	78.480
18.99	215.49	3.880	78.467
18.99	215.51	3.880	78.453
19.00	215.52	3.879	78.440
19.00	215.54	3.878	78.427
19.00	215.56	3.878	78.414
19.00	215.57	3.877	78.401
19.00	215.59	3.876	78.388
19.01	215.61	3.876	78.375
19.01	215.62	3.875	78.362
19.01	215.64	3.874	78.349
19.01	215.66	3.874	78.336
19.01	215.67	3.873	78.323
19.01	215.69	3.873	78.310
19.02	215.71	3.872	78.297
19.02	215.72	3.871	78.284
19.02	215.74	3.871	78.271
19.02	215.76	3.870	78.259
19.02	215.77	3.869	78.246
19.02	215.79	3.869	78.233
19.03	215.81	3.868	78.221
19.03	215.82	3.867	78.208
19.03	215.84	3.867	78.195
19.03	215.86	3.866	78.182
19.03	215.87	3.866	78.169
19.03	215.89	3.865	78.157
19.03	215.91	3.864	78.144
19.04	215.92	3.864	78.131
19.04	215.94	3.863	78.117
19.04	215.96	3.862	78.105
19.04	215.97	3.862	78.091
19.04	215.99	3.861	78.078
19.04	216.01	3.860	78.065
19.05	216.02	3.860	78.052
19.05	216.04	3.859	78.040
19.05	216.06	3.859	78.027
19.05	216.07	3.858	78.014
19.05	216.09	3.857	78.001
19.06	216.11	3.857	77.988
19.06	216.12	3.856	77.975
19.06	216.14	3.855	77.962
19.06	216.16	3.855	77.950
19.06	216.17	3.854	77.937
19.06	216.19	3.853	77.924
19.07	216.21	3.853	77.912
19.07	216.22	3.852	77.899
19.07	216.24	3.852	77.886
19.07	216.26	3.851	77.873
19.07	216.27	3.850	77.860
19.07	216.29	3.850	77.848
19.08	216.31	3.849	77.835
19.08	216.32	3.848	77.823
19.08	216.34	3.848	77.810
19.08	216.36	3.847	77.797
19.08	216.37	3.847	77.785
19.08	216.39	3.846	77.772
19.08	216.41	3.845	77.759
19.09	216.42	3.845	77.746
19.09	216.44	3.844	77.733
19.09	216.46	3.843	77.720
19.09	216.47	3.843	77.707
19.09	216.49	3.842	77.694
19.09	216.51	3.841	77.681
19.10	216.52	3.841	77.668
19.10	216.54	3.840	77.655
19.10	216.56	3.839	77.642
19.10	216.57	3.839	77.629
19.10	216.59	3.838	77.616
19.11	216.61	3.838	77.604
19.11	216.62	3.837	77.591
19.11	216.64	3.836	77.578
19.11	216.66	3.836	77.565
19.11	216.67	3.835	77.552
19.11	216.69	3.834	77.539
19.12	216.70	3.834	77.526
19.12	216.72	3.833	77.514
19.12	216.74	3.833	77.501
19.12	216.75	3.832	77.488
19.12	216.77	3.831	77.475
19.12	216.79	3.831	77.462
19.13	216.80	3.830	77.450
19.13	216.82	3.829	77.437
19.13	216.84	3.829	77.425
19.13	216.85	3.828	77.412
19.13	216.87	3.828	77.400
19.13	216.89	3.827	77.387
19.13	216.90	3.826	77.374
19.14	216.92	3.826	77.361
19.14	216.94	3.825	77.348
19.14	216.95	3.824	77.335
19.14	216.97	3.824	77.322
19.14	216.99	3.823	77.309
19.14	217.00	3.822	77.297
19.15	217.02	3.822	77.284
19.15	217.04	3.821	77.271
19.15	217.05	3.821	77.259
19.15	217.07	3.820	77.246
19.15	217.09	3.819	77.233
19.16	217.10	3.819	77.220
19.16	217.12	3.818	77.208
19.16	217.14	3.817	77.195
19.16	217.15	3.817	77.182
19.16	217.17	3.816	77.169
19.16	217.19	3.815	77.156
19.17	217.20	3.815	77.143
19.17	217.22	3.814	77.130
19.17	217.24	3.814	77.117
19.17	217.25	3.813	77.104
19.17	217.27	3.812	77.091
19.17	217.29	3.812	77.078
19.18	217.30	3.811	77.064
19.18	217.32	3.810	77.051
19.18	217.34	3.810	77.038
19.18	217.35	3.809	77.025
19.18	217.37	3.808	77.012
19.18	217.39	3.808	76.999
19.18	217.40	3.807	76.985
19.19	217.42	3.806	76.972
19.19	217.44	3.806	76.959
19.19	217.45	3.805	76.946
19.19	217.47	3.804	76.933
19.19	217.49	3.804	76.920
19.19	217.50	3.803	76.907
19.20	217.52	3.802	76.894
19.20	217.54	3.802	76.881
19.20	217.55	3.801	76.868
19.20	217.57	3.801	76.855
19.20	217.59	3.800	76.842
19.21	217.60	3.799	76.828
19.21	217.62	3.799	76.815
19.21	217.64	3.798	76.802
19.21	217.65	3.797	76.789
19.21	217.67	3.797	76.776
19.21	217.69	3.796	76.763
19.22	217.70	3.795	76.750
19.22	217.72	3.795	76.737
19.22	217.74	3.794	76.724
19.22	217.75	3.793	76.711
19.22	217.77	3.793	76.698
19.22	217.79	3.792	76.684
19.23	217.80	3.791	76.671
19.23	217.82	3.791	76.658
19.23	217.84	3.790	76.645
19.23	217.85	3.790	76.632
19.23	217.87	3.789	76.619
19.23	217.89	3.788	76.606
19.23	217.90	3.788	76.592
19.24	217.92	3.787	76.579
19.24	217.94	3.786	76.566
19.24	217.95	3.786	76.553
19.24	217.97	3.785	76.540
19.24	217.99	3.784	76.527
19.24	218.00	3.784	76.514
19.25	218.02	3.783	76.500
19.25	218.04	3.782	76.487
19.25	218.05	3.782	76.474
19.25	218.07	3.781	76.460
19.25	218.09	3.780	76.447
19.26	218.10	3.780	76.434
19.26	218.12	3.779	76.421
19.26	218.14	3.778	76.408
19.26	218.15	3.778	76.395
19.26	218.17	3.777	76.382
19.26	218.19	3.777	76.369
19.27	218.20	3.776	76.356
19.27	218.22	3.775	76.343
19.27	218.24	3.775	76.330
19.27	218.25	3.774	76.317
19.27	218.27	3.773	76.304
19.27	218.29	3.773	76.291
19.28	218.30	3.772	76.278
19.28	218.32	3.771	76.264
19.28	218.34	3.771	76.251
19.28	218.35	3.770	76.238
19.28	218.37	3.769	76.225
19.28	218.39	3.769	76.212
19.28	218.40	3.768	76.199
19.29	218.42	3.767	76.186
19.29	218.44	3.767	76.173
19.29	218.45	3.766	76.160
19.29	218.47	3.766	76.147
19.29	218.49	3.765	76.134
19.29	218.50	3.764	76.121
19.30	218.52	3.764	76.108
19.30	218.54	3.763	76.095
19.30	218.55	3.762	76.082
19.30	218.57	3.762	76.068
19.30	218.59	3.761	76.055
19.31	218.60	3.760	76.042
19.31	218.62	3.760	76.028
19.31	218.64	3.759	76.015
19.31	218.65	3.758	76.002
19.31	218.67	3.758	75.989
19.31	218.69	3.757	75.975
19.32	218.70	3.756	75.962
19.32	218.72	3.756	75.949
19.32	218.74	3.755	75.936
19.32	218.75	3.754	75.922
19.32	218.77	3.754	75.909
19.32	218.79	3.753	75.896
19.33	218.80	3.752	75.883
19.33	218.82	3.752	75.870
19.33	218.84	3.751	75.856
19.33	218.85	3.751	75.843
19.33	218.87	3.750	75.830
19.33	218.89	3.749	75.816
19.33	218.90	3.749	75.803
19.34	218.92	3.748	75.789
19.34	218.94	3.747	75.776
19.34	218.95	3.747	75.763
19.34	218.97	3.746	75.750
19.34	218.99	3.745	75.736
19.34	219.00	3.745	75.723
19.35	219.02	3.744	75.710
19.35	219.04	3.743	75.697
19.35	219.05	3.743	75.684
19.35	219.07	3.742	75.671
19.35	219.09	3.741	75.658
19.36	219.10	3.741	75.645
19.36	219.12	3.740	75.632
19.36	219.14	3.739	75.620
19.36	219.15	3.739	75.607
19.36	219.17	3.738	75.594
19.36	219.19	3.738	75.581
19.37	219.20	3.737	75.568
19.37	219.22	3.736	75.555
19.37	219.24	3.736	75.542
19.37	219.25	3.735	75.529
19.37	219.27	3.734	75.516
19.37	219.29	3.734	75.503
19.38	219.30	3.733	75.490
19.38	219.32	3.732	75.477
19.38	219.34	3.732	75.464
19.38	219.35	3.731	75.451
19.38	219.37	3.730	75.438
19.38	219.39	3.730	75.424
19.38	219.40	3.729	75.411
19.39	219.42	3.729	75.398
19.39	219.44	3.728	75.385
19.39	219.45	3.727	75.372
19.39	219.47	3.727	75.359
19.39	219.49	3.726	75.346
19.39	219.50	3.725	75.332
19.40	219.52	3.725	75.319
19.40	219.54	3.724	75.306
19.40	219.55	3.723	75.293
19.40	219.57	3.723	75.280
19.40	219.59	3.722	75.266
19.41	219.60	3.721	75.253
19.41	219.62	3.721	75.240
19.41	219.64	3.720	75.226
19.41	219.65	3.719	75.213
19.41	219.67	3.719	75.200
19.41	219.69	3.718	75.186
19.42	219.70	3.717	75.173
19.42	219.72	3.717	75.160
19.42	219.74	3.716	75.146
19.42	219.75	3.715	75.133
19.42	219.77	3.715	75.120
19.42	219.79	3.714	75.107
19.43	219.80	3.713	75.093
19.43	219.82	3.713	75.080
19.43	219.84	3.712	75.067
19.43	219.85	3.712	75.054
19.43	219.87	3.711	75.041
19.43	219.89	3.710	75.028
19.43	219.90	3.710	75.015
19.44	219.92	3.709	75.002
19.44	219.94	3.708	74.989
19.44	219.95	3.708	74.976
19.44	219.97	3.707	74.963
19.44	219.99	3.706	74.950
19.44	220.00	3.706	74.937
19.45	220.02	3.705	74.924
19.45	220.03	3.704	74.911
19.45	220.05	3.704	74.898
19.45	220.07	3.703	74.885
19.45	220.08	3.702	74.871
19.46	220.10	3.702	74.858
19.46	220.12	3.701	74.845
19.46	220.13	3.700	74.831
19.46	220.15	3.700	74.818
19.46	220.17	3.699	74.805
19.46	220.18	3.699	74.792
19.47	220.20	3.698	74.778
19.47	220.22	3.697	74.765
19.47	220.23	3.697	74.751
19.47	220.25	3.696	74.737
19.47	220.27	3.695	74.724
19.47	220.29	3.695	74.711
19.48	220.30	3.694	74.697
19.48	220.32	3.693	74.684
19.48	220.34	3.693	74.670
19.48	220.35	3.692	74.657
19.48	220.37	3.691	74.644
19.48	220.39	3.691	74.631
19.48	220.40	3.690	74.618
19.49	220.42	3.689	74.604
19.49	220.44	3.689	74.591
19.49	220.45	3.688	74.578
19.49	220.47	3.687	74.565
19.49	220.49	3.687	74.552
19.49	220.50	3.686	74.539
19.50	220.52	3.685	74.525
19.50	220.54	3.685	74.512
19.50	220.55	3.684	74.499
19.50	220.57	3.683	74.486
19.50	220.59	3.683	74.473
19.51	220.60	3.682	74.460
19.51	220.62	3.682	74.447
19.51	220.64	3.681	74.434
19.51	220.65	3.680	74.421
19.51	220.67	3.680	74.408
19.51	220.69	3.679	74.396
19.52	220.70	3.678	74.382
19.52	220.72	3.678	74.369
19.52	220.74	3.677	74.356
19.52	220.75	3.676	74.343
19.52	220.77	3.676	74.330
19.52	220.79	3.675	74.316
19.53	220.80	3.674	74.303
19.53	220.82	3.674	74.290
19.53	220.84	3.673	74.277
19.53	220.85	3.672	74.264
19.53	220.87	3.672	74.250
19.53	220.89	3.671	74.237
19.53	220.90	3.670	74.224
19.54	220.92	3.670	74.210
19.54	220.94	3.669	74.197
19.54	220.95	3.668	74.184
19.54	220.97	3.668	74.170
19.54	220.99	3.667	74.157
19.54	221.00	3.666	74.144
19.55	221.02	3.666	74.130
19.55	221.04	3.665	74.117
19.55	221.05	3.665	74.104
19.55	221.07	3.664	74.090
19.55	221.09	3.663	74.077
19.56	221.10	3.663	74.064
19.56	221.12	3.662	74.050
19.56	221.14	3.661	74.037
19.56	221.15	3.661	74.024
19.56	221.17	3.660	74.010
19.56	221.19	3.659	73.997
19.57	221.20	3.659	73.984
19.57	221.22	3.658	73.971
19.57	221.24	3.657	73.958
19.57	221.25	3.657	73.945
19.57	221.27	3.656	73.932
19.57	221.29	3.655	73.919
19.58	221.30	3.655	73.905
19.58	221.32	3.654	73.892
19.58	221.34	3.653	73.879
19.58	221.35	3.653	73.865
19.58	221.37	3.652	73.851
19.58	221.39	3.651	73.838
19.58	221.40	3.651	73.825
19.59	221.42	3.650	73.811
19.59	221.44	3.649	73.798
19.59	221.45	3.649	73.785
19.59	221.47	3.648	73.772
19.59	221.49	3.647	73.758
19.59	221.50	3.647	73.745
19.60	221.52	3.646	73.732
19.60	221.54	3.645	73.719
19.60	221.55	3.645	73.705
19.60	221.57	3.644	73.692
19.60	221.59	3.644	73.679
19.61	221.60	3.643	73.666
19.61	221.62	3.642	73.653
19.61	221.64	3.642	73.640
19.61	221.65	3.641	73.626
19.61	221.67	3.640	73.613
19.61	221.69	3.640	73.600
19.62	221.70	3.639	73.586
19.62	221.72	3.638	73.573
19.62	221.74	3.638	73.559
19.62	221.75	3.637	73.546
19.62	221.77	3.636	73.533
19.62	221.79	3.636	73.520
19.63	221.80	3.635	73.506
19.63	221.82	3.634	73.493
19.63	221.84	3.634	73.480
19.63	221.85	3.633	73.466
19.63	221.87	3.632	73.453
19.63	221.89	3.632	73.440
19.63	221.90	3.631	73.427
19.64	221.92	3.630	73.414
19.64	221.94	3.630	73.401
19.64	221.95	3.629	73.388
19.64	221.97	3.628	73.375
19.64	221.99	3.628	73.362
19.64	222.00	3.627	73.349
19.65	222.02	3.627	73.336
19.65	222.04	3.626	73.323
19.65	222.05	3.625	73.309
19.65	222.07	3.625	73.296
19.65	222.09	3.624	73.282
19.66	222.10	3.623	73.269
19.66	222.12	3.623	73.255
19.66	222.14	3.622	73.242
19.66	222.15	3.621	73.228
19.66	222.17	3.621	73.215
19.66	222.19	3.620	73.201
19.67	222.20	3.619	73.187
19.67	222.22	3.619	73.174
19.67	222.24	3.618	73.160
19.67	222.25	3.617	73.146
19.67	222.27	3.616	73.133
19.67	222.29	3.616	73.119
19.68	222.30	3.615	73.106
19.68	222.32	3.614	73.092
19.68	222.34	3.614	73.079
19.68	222.35	3.613	73.065
19.68	222.37	3.613	73.052
19.68	222.39	3.612	73.038
19.68	222.40	3.611	73.025
19.69	222.42	3.611	73.012
19.69	222.44	3.610	72.999
19.69	222.45	3.609	72.986
19.69	222.47	3.609	72.973
19.69	222.49	3.608	72.961
19.69	222.50	3.607	72.948
19.70	222.52	3.607	72.935
19.70	222.54	3.606	72.922
19.70	222.55	3.605	72.909
19.70	222.57	3.605	72.895
19.70	222.59	3.604	72.882
19.71	222.60	3.603	72.868
19.71	222.62	3.603	72.854
19.71	222.64	3.602	72.840
19.71	222.65	3.601	72.826
19.71	222.67	3.601	72.812
19.71	222.69	3.600	72.799
19.72	222.70	3.599	72.785
19.72	222.72	3.599	72.772
19.72	222.74	3.598	72.758
19.72	222.75	3.597	72.745
19.72	222.77	3.597	72.731
19.72	222.79	3.596	72.718
19.73	222.80	3.595	72.705
19.73	222.82	3.595	72.691
19.73	222.84	3.594	72.678
19.73	222.85	3.593	72.665
19.73	222.87	3.593	72.652
19.73	222.89	3.592	72.638
19.73	222.90	3.591	72.625
19.74	222.92	3.591	72.612
19.74	222.93	3.590	72.599
19.74	222.95	3.589	72.586
19.74	222.97	3.589	72.572
19.74	222.98	3.588	72.559
19.74	223.00	3.587	72.546
19.75	223.02	3.587	72.533
19.75	223.03	3.586	72.519
19.75	223.05	3.586	72.506
19.75	223.07	3.585	72.492
19.75	223.08	3.584	72.478
19.76	223.10	3.583	72.465
19.76	223.12	3.583	72.451
19.76	223.13	3.582	72.437
19.76	223.15	3.581	72.423
19.76	223.17	3.581	72.410
19.76	223.18	3.580	72.396
19.77	223.20	3.579	72.382
19.77	223.22	3.579	72.368
19.77	223.23	3.578	72.355
19.77	223.25	3.577	72.341
19.77	223.27	3.577	72.328
19.77	223.28	3.576	72.316
19.78	223.30	3.575	72.303
19.78	223.32	3.575	72.291
19.78	223.33	3.574	72.278
19.78	223.35	3.574	72.265
19.78	223.37	3.573	72.252
19.78	223.38	3.572	72.240
19.78	223.40	3.572	72.227
19.79	223.42	3.571	72.213
19.79	223.43	3.570	72.200
19.79	223.45	3.570	72.187
19.79	223.47	3.569	72.174
19.79	223.48	3.568	72.161
19.79	223.50	3.568	72.148
19.80	223.52	3.567	72.135
19.80	223.53	3.566	72.121
19.80	223.55	3.566	72.108
19.80	223.57	3.565	72.094
19.80	223.58	3.564	72.081
19.81	223.60	3.564	72.067
19.81	223.62	3.563	72.054
19.81	223.63	3.562	72.041
19.81	223.65	3.562	72.027
19.81	223.67	3.561	72.013
19.81	223.68	3.560	72.000
19.82	223.70	3.560	71.987
19.82	223.72	3.559	71.973
19.82	223.73	3.559	71.960
19.82	223.75	3.558	71.947
19.82	223.77	3.557	71.933
19.82	223.78	3.557	71.920
19.83	223.80	3.556	71.906
19.83	223.82	3.555	71.893
19.83	223.83	3.555	71.879
19.83	223.85	3.554	71.866
19.83	223.87	3.553	71.853
19.83	223.88	3.553	71.839
19.83	223.90	3.552	71.826
19.84	223.92	3.551	71.813
19.84	223.93	3.551	71.800
19.84	223.95	3.550	71.786
19.84	223.97	3.549	71.773
19.84	223.98	3.549	71.760
19.84	224.00	3.548	71.746
19.85	224.02	3.547	71.733
19.85	224.03	3.547	71.720
19.85	224.05	3.546	71.707
19.85	224.07	3.545	71.693
19.85	224.08	3.545	71.680
19.86	224.10	3.544	71.667
19.86	224.12	3.543	71.653
19.86	224.13	3.543	71.640
19.86	224.15	3.542	71.626
19.86	224.17	3.541	71.613
19.86	224.18	3.541	71.599
19.87	224.20	3.540	71.585
19.87	224.22	3.539	71.572
19.87	224.23	3.539	71.559
19.87	224.25	3.538	71.545
19.87	224.27	3.537	71.532
19.87	224.28	3.537	71.519
19.88	224.30	3.536	71.506
19.88	224.32	3.535	71.492
19.88	224.33	3.535	71.479
19.88	224.35	3.534	71.466
19.88	224.37	3.533	71.452
19.88	224.38	3.533	71.439
19.88	224.40	3.532	71.425
19.89	224.42	3.531	71.412
19.89	224.43	3.531	71.399
19.89	224.45	3.530	71.385
19.89	224.47	3.529	71.372
19.89	224.48	3.529	71.358
19.89	224.50	3.528	71.345
19.90	224.52	3.527	71.331
19.90	224.53	3.527	71.318
19.90	224.55	3.526	71.304
19.90	224.57	3.525	71.291
19.90	224.58	3.525	71.278
19.91	224.60	3.524	71.264
19.91	224.62	3.523	71.251
19.91	224.63	3.523	71.237
19.91	224.65	3.522	71.224
19.91	224.67	3.521	71.210
19.91	224.68	3.521	71.197
19.92	224.70	3.520	71.184
19.92	224.72	3.520	71.171
19.92	224.73	3.519	71.158
19.92	224.75	3.518	71.145
19.92	224.77	3.518	71.132
19.92	224.78	3.517	71.120
19.93	224.80	3.516	71.108
19.93	224.82	3.516	71.096
19.93	224.83	3.515	71.083
19.93	224.85	3.515	71.071
19.93	224.87	3.514	71.058
19.93	224.88	3.513	71.044
19.93	224.90	3.513	71.031
19.94	224.92	3.512	71.016
19.94	224.93	3.511	71.001
19.94	224.95	3.510	70.986
19.94	224.97	3.510	70.972
19.94	224.98	3.509	70.957
19.94	225.00	3.508	70.941
19.95	225.02	3.507	70.926
19.95	225.03	3.507	70.911
19.95	225.05	3.506	70.897
19.95	225.07	3.505	70.882
19.95	225.08	3.505	70.868
19.96	225.10	3.504	70.855
19.96	225.12	3.503	70.842
19.96	225.13	3.503	70.828
19.96	225.15	3.502	70.815
19.96	225.17	3.501	70.803
19.96	225.18	3.501	70.790
19.97	225.20	3.500	70.777
19.97	225.22	3.499	70.764
19.97	225.23	3.499	70.752
19.97	225.25	3.498	70.739
19.97	225.27	3.498	70.727
19.97	225.28	3.497	70.714
19.98	225.30	3.496	70.702
19.98	225.32	3.496	70.689
19.98	225.33	3.495	70.676
19.98	225.35	3.494	70.664
19.98	225.37	3.494	70.651
19.98	225.38	3.493	70.638
19.98	225.40	3.493	70.625
19.99	225.42	3.492	70.613
19.99	225.43	3.491	70.601
19.99	225.45	3.491	70.589
19.99	225.47	3.490	70.577
19.99	225.48	3.490	70.565
19.99	225.50	3.489	70.552
20.00	225.52	3.488	70.539
20.00	225.53	3.488	70.526
20.00	225.55	3.487	70.512
20.00	225.57	3.486	70.497
20.00	225.58	3.485	70.482
20.01	225.60	3.485	70.467
20.01	225.62	3.484	70.452
20.01	225.63	3.483	70.438
20.01	225.65	3.483	70.424
20.01	225.67	3.482	70.412
20.01	225.68	3.481	70.399
20.02	225.70	3.481	70.387
20.02	225.72	3.480	70.375
20.02	225.73	3.480	70.364
20.02	225.75	3.479	70.352
20.02	225.77	3.478	70.340
20.02	225.78	3.478	70.327
20.03	225.80	3.477	70.315
20.03	225.82	3.477	70.303
20.03	225.83	3.476	70.290
20.03	225.85	3.475	70.278
20.03	225.87	3.475	70.264
20.03	225.88	3.474	70.251
20.03	225.90	3.473	70.238
20.04	225.92	3.473	70.224
20.04	225.93	3.472	70.211
20.04	225.95	3.471	70.197
20.04	225.97	3.471	70.184
20.04	225.98	3.470	70.170
20.04	226.00	3.469	70.156
20.05	226.02	3.469	70.143
20.05	226.03	3.468	70.130
20.05	226.05	3.467	70.116
20.05	226.07	3.467	70.103
20.05	226.08	3.466	70.089
20.06	226.10	3.465	70.075
20.06	226.12	3.465	70.062
20.06	226.13	3.464	70.049
20.06	226.15	3.463	70.035
20.06	226.17	3.463	70.022
20.06	226.18	3.462	70.008
20.07	226.20	3.461	69.995
20.07	226.22	3.461	69.981
20.07	226.23	3.460	69.968
20.07	226.25	3.459	69.955
20.07	226.27	3.459	69.942
20.07	226.28	3.458	69.929
20.08	226.30	3.457	69.915
20.08	226.32	3.457	69.902
20.08	226.33	3.456	69.889
20.08	226.35	3.455	69.876
20.08	226.37	3.455	69.863
20.08	226.38	3.454	69.850
20.08	226.40	3.454	69.837
20.09	226.42	3.453	69.823
20.09	226.43	3.452	69.810
20.09	226.45	3.452	69.796
20.09	226.47	3.451	69.783
20.09	226.48	3.450	69.770
20.09	226.50	3.450	69.757
20.10	226.52	3.449	69.743
20.10	226.53	3.448	69.730
20.10	226.55	3.448	69.717
20.10	226.57	3.447	69.703
20.10	226.58	3.446	69.690
20.11	226.60	3.446	69.677
20.11	226.62	3.445	69.664
20.11	226.63	3.444	69.651
20.11	226.65	3.444	69.638
20.11	226.67	3.443	69.625
20.11	226.68	3.442	69.612
20.12	226.70	3.442	69.599
20.12	226.72	3.441	69.586
20.12	226.73	3.440	69.573
20.12	226.75	3.440	69.560
20.12	226.77	3.439	69.547
20.12	226.78	3.439	69.535
20.13	226.80	3.438	69.522
20.13	226.82	3.437	69.509
20.13	226.83	3.437	69.496
20.13	226.85	3.436	69.483
20.13	226.87	3.435	69.470
20.13	226.88	3.435	69.457
20.13	226.90	3.434	69.443
20.14	226.92	3.433	69.430
20.14	226.93	3.433	69.417
20.14	226.95	3.432	69.404
20.14	226.97	3.431	69.391
20.14	226.98	3.431	69.377
20.14	227.00	3.430	69.364
20.15	227.02	3.429	69.351
20.15	227.03	3.429	69.337
20.15	227.05	3.428	69.324
20.15	227.07	3.427	69.310
20.15	227.08	3.427	69.297
20.16	227.10	3.426	69.284
20.16	227.12	3.426	69.271
20.16	227.13	3.425	69.258
20.16	227.15	3.424	69.244
20.16	227.17	3.424	69.230
20.16	227.18	3.423	69.217
20.17	227.20	3.422	69.204
20.17	227.22	3.422	69.191
20.17	227.23	3.421	69.178
20.17	227.25	3.420	69.165
20.17	227.27	3.420	69.152
20.17	227.28	3.419	69.139
20.18	227.30	3.418	69.126
20.18	227.32	3.418	69.113
20.18	227.33	3.417	69.100
20.18	227.35	3.416	69.086
20.18	227.37	3.416	69.073
20.18	227.38	3.415	69.060
20.18	227.40	3.414	69.046
20.19	227.42	3.414	69.033
20.19	227.43	3.413	69.020
20.19	227.45	3.412	69.006
20.19	227.47	3.412	68.993
20.19	227.48	3.411	68.980
20.19	227.50	3.410	68.966
20.20	227.52	3.410	68.953
20.20	227.53	3.409	68.940
20.20	227.55	3.409	68.927
20.20	227.57	3.408	68.913
20.20	227.58	3.407	68.900
20.21	227.60	3.407	68.888
20.21	227.62	3.406	68.875
20.21	227.63	3.405	68.862
20.21	227.65	3.405	68.849
20.21	227.67	3.404	68.836
20.21	227.68	3.403	68.822
20.22	227.70	3.403	68.809
20.22	227.72	3.402	68.796
20.22	227.73	3.401	68.783
20.22	227.75	3.401	68.770
20.22	227.77	3.400	68.757
20.22	227.78	3.399	68.744
20.23	227.80	3.399	68.731
20.23	227.82	3.398	68.718
20.23	227.83	3.398	68.705
20.23	227.85	3.397	68.692
20.23	227.87	3.396	68.680
20.23	227.88	3.396	68.667
20.23	227.90	3.395	68.654
20.24	227.92	3.394	68.642
20.24	227.93	3.394	68.629
20.24	227.95	3.393	68.617
20.24	227.97	3.393	68.604
20.24	227.98	3.392	68.591
20.24	228.00	3.391	68.578
20.25	228.02	3.391	68.565
20.25	228.03	3.390	68.552
20.25	228.05	3.389	68.539
20.25	228.07	3.389	68.526
20.25	228.08	3.388	68.513
20.26	228.10	3.387	68.500
20.26	228.12	3.387	68.487
20.26	228.13	3.386	68.474
20.26	228.15	3.385	68.461
20.26	228.17	3.385	68.448
20.26	228.18	3.384	68.435
20.27	228.20	3.384	68.422
20.27	228.22	3.383	68.409
20.27	228.23	3.382	68.396
20.27	228.25	3.382	68.383
20.27	228.27	3.381	68.370
20.27	228.28	3.380	68.357
20.28	228.30	3.380	68.344
20.28	228.32	3.379	68.332
20.28	228.33	3.378	68.319
20.28	228.35	3.378	68.306
20.28	228.36	3.377	68.293
20.28	228.38	3.377	68.280
20.28	228.40	3.376	68.267
20.29	228.41	3.375	68.254
20.29	228.43	3.375	68.240
20.29	228.45	3.374	68.226
20.29	228.46	3.373	68.212
20.29	228.48	3.373	68.198
20.29	228.50	3.372	68.186
20.30	228.51	3.371	68.174
20.30	228.53	3.371	68.161
20.30	228.55	3.370	68.149
20.30	228.56	3.369	68.137
20.30	228.58	3.369	68.124
20.31	228.60	3.368	68.112
20.31	228.61	3.368	68.099
20.31	228.63	3.367	68.086
20.31	228.65	3.366	68.073
20.31	228.66	3.366	68.060
20.31	228.68	3.365	68.047
20.32	228.70	3.364	68.034
20.32	228.71	3.364	68.021
20.32	228.73	3.363	68.008
20.32	228.75	3.362	67.995
20.32	228.76	3.362	67.982
20.32	228.78	3.361	67.969
20.33	228.80	3.360	67.956
20.33	228.81	3.360	67.943
20.33	228.83	3.359	67.929
20.33	228.85	3.359	67.916
20.33	228.86	3.358	67.903
20.33	228.88	3.357	67.890
20.33	228.90	3.357	67.877
20.34	228.91	3.356	67.864
20.34	228.93	3.355	67.851
20.34	228.95	3.355	67.839
20.34	228.96	3.354	67.826
20.34	228.98	3.353	67.813
20.34	229.00	3.353	67.800
20.35	229.01	3.352	67.787
20.35	229.03	3.352	67.774
20.35	229.05	3.351	67.761
20.35	229.06	3.350	67.748
20.35	229.08	3.350	67.735
20.36	229.10	3.349	67.722
20.36	229.11	3.348	67.709
20.36	229.13	3.348	67.697
20.36	229.15	3.347	67.684
20.36	229.16	3.346	67.671
20.36	229.18	3.346	67.659
20.37	229.20	3.345	67.646
20.37	229.21	3.345	67.634
20.37	229.23	3.344	67.621
20.37	229.25	3.343	67.608
20.37	229.26	3.343	67.595
20.37	229.28	3.342	67.582
20.38	229.30	3.341	67.570
20.38	229.31	3.341	67.557
20.38	229.33	3.340	67.544
20.38	229.35	3.340	67.532
20.38	229.36	3.339	67.519
20.38	229.38	3.338	67.506
20.38	229.40	3.338	67.493
20.39	229.41	3.337	67.480
20.39	229.43	3.336	67.468
20.39	229.45	3.336	67.455
20.39	229.46	3.335	67.442
20.39	229.48	3.334	67.430
20.39	229.50	3.334	67.418
20.40	229.51	3.333	67.405
20.40	229.53	3.333	67.393
20.40	229.55	3.332	67.380
20.40	229.56	3.331	67.367
20.40	229.58	3.331	67.354
20.41	229.60	3.330	67.341
20.41	229.61	3.329	67.329
20.41	229.63	3.329	67.316
20.41	229.65	3.328	67.303
20.41	229.66	3.328	67.290
20.41	229.68	3.327	67.277
20.42	229.69	3.326	67.265
20.42	229.71	3.326	67.252
20.42	229.73	3.325	67.239
20.42	229.74	3.324	67.227
20.42	229.76	3.324	67.214
20.42	229.78	3.323	67.201
20.43	229.79	3.323	67.189
20.43	229.81	3.322	67.176
20.43	229.83	3.321	67.164
20.43	229.84	3.321	67.151
20.43	229.86	3.320	67.139
20.43	229.88	3.319	67.126
20.43	229.89	3.319	67.113
20.44	229.91	3.318	67.100
20.44	229.93	3.318	67.087
20.44	229.94	3.317	67.074
20.44	229.96	3.316	67.062
20.44	229.98	3.316	67.049
20.44	229.99	3.315	67.037
20.45	230.01	3.314	67.024
20.45	230.03	3.314	67.011
20.45	230.04	3.313	66.998
20.45	230.06	3.313	66.986
20.45	230.08	3.312	66.973
20.46	230.09	3.311	66.961
20.46	230.11	3.311	66.948
20.46	230.13	3.310	66.936
20.46	230.14	3.309	66.923
20.46	230.16	3.309	66.911
20.46	230.18	3.308	66.899
20.47	230.19	3.308	66.886
20.47	230.21	3.307	66.873
20.47	230.23	3.306	66.861
20.47	230.24	3.306	66.848
20.47	230.26	3.305	66.836
20.47	230.28	3.305	66.824
20.48	230.29	3.304	66.811
20.48	230.31	3.303	66.799
20.48	230.33	3.303	66.786
20.48	230.34	3.302	66.774
20.48	230.36	3.301	66.761
20.48	230.38	3.301	66.749
20.48	230.39	3.300	66.736
20.49	230.41	3.300	66.724
20.49	230.43	3.299	66.711
20.49	230.44	3.298	66.699
20.49	230.46	3.298	66.687
20.49	230.48	3.297	66.675
20.49	230.49	3.297	66.663
20.50	230.51	3.296	66.650
20.50	230.53	3.295	66.638
20.50	230.54	3.295	66.625
20.50	230.56	3.294	66.613
20.50	230.58	3.294	66.601
20.51	230.59	3.293	66.589
20.51	230.61	3.292	66.576
20.51	230.63	3.292	66.563
20.51	230.64	3.291	66.551
20.51	230.66	3.290	66.538
20.51	230.68	3.290	66.526
20.52	230.69	3.289	66.513
20.52	230.71	3.289	66.501
20.52	230.73	3.288	66.488
20.52	230.74	3.287	66.476
20.52	230.76	3.287	66.463
20.52	230.78	3.286	66.451
20.53	230.79	3.285	66.438
20.53	230.81	3.285	66.425
20.53	230.83	3.284	66.413
20.53	230.84	3.284	66.400
20.53	230.86	3.283	66.388
20.53	230.88	3.282	66.375
20.53	230.89	3.282	66.363
20.54	230.91	3.281	66.350
20.54	230.93	3.280	66.337
20.54	230.94	3.280	66.325
20.54	230.96	3.279	66.313
20.54	230.98	3.279	66.300
20.54	230.99	3.278	66.288
20.55	231.01	3.277	66.276
20.55	231.03	3.277	66.263
20.55	231.04	3.276	66.251
20.55	231.06	3.276	66.238
20.55	231.08	3.275	66.226
20.56	231.09	3.274	66.214
20.56	231.11	3.274	66.202
20.56	231.12	3.273	66.190
20.56	231.14	3.273	66.177
20.56	231.16	3.272	66.165
20.56	231.17	3.271	66.153
20.57	231.19	3.271	66.141
20.57	231.21	3.270	66.129
20.57	231.22	3.270	66.117
20.57	231.24	3.269	66.105
20.57	231.26	3.268	66.093
20.57	231.27	3.268	66.081
20.58	231.29	3.267	66.069
20.58	231.31	3.267	66.057
20.58	231.32	3.266	66.044
20.58	231.34	3.265	66.032
20.58	231.36	3.265	66.020
20.58	231.37	3.264	66.008
20.58	231.39	3.264	65.996
20.59	231.41	3.263	65.983
20.59	231.42	3.262	65.971
20.59	231.44	3.262	65.959
20.59	231.46	3.261	65.947
20.59	231.47	3.261	65.934
20.59	231.49	3.260	65.922
20.60	231.51	3.259	65.910
20.60	231.52	3.259	65.897
20.60	231.54	3.258	65.885
20.60	231.56	3.258	65.873
20.60	231.57	3.257	65.861
20.61	231.59	3.256	65.849
20.61	231.61	3.256	65.837
20.61	231.62	3.255	65.824
20.61	231.64	3.254	65.812
20.61	231.66	3.254	65.800
20.61	231.67	3.253	65.788
20.62	231.69	3.253	65.776
20.62	231.71	3.252	65.763
20.62	231.72	3.251	65.751
20.62	231.74	3.251	65.739
20.62	231.76	3.250	65.726
20.62	231.77	3.250	65.714
20.63	231.79	3.249	65.702
20.63	231.81	3.248	65.690
20.63	231.82	3.248	65.677
20.63	231.84	3.247	65.666
20.63	231.86	3.247	65.654
20.63	231.87	3.246	65.642
20.63	231.89	3.245	65.629
20.64	231.91	3.245	65.617
20.64	231.92	3.244	65.605
20.64	231.94	3.244	65.593
20.64	231.96	3.243	65.581
20.64	231.97	3.242	65.569
20.64	231.99	3.242	65.557
20.65	232.01	3.241	65.545
20.65	232.02	3.241	65.533
20.65	232.04	3.240	65.522
20.65	232.06	3.240	65.509
20.65	232.07	3.239	65.497
20.66	232.09	3.238	65.485
20.66	232.11	3.238	65.473
20.66	232.12	3.237	65.461
20.66	232.14	3.237	65.449
20.66	232.16	3.236	65.437
20.66	232.17	3.235	65.425
20.67	232.19	3.235	65.412
20.67	232.21	3.234	65.400
20.67	232.22	3.234	65.388
20.67	232.24	3.233	65.376
20.67	232.26	3.232	65.363
20.67	232.27	3.232	65.351
20.68	232.29	3.231	65.340
20.68	232.31	3.231	65.327
20.68	232.32	3.230	65.315
20.68	232.34	3.229	65.303
20.68	232.36	3.229	65.291
20.68	232.37	3.228	65.278
20.68	232.39	3.228	65.266
20.69	232.41	3.227	65.254
20.69	232.42	3.226	65.242
20.69	232.44	3.226	65.230
20.69	232.46	3.225	65.218
20.69	232.47	3.225	65.206
20.69	232.49	3.224	65.194
20.70	232.51	3.223	65.182
20.70	232.52	3.223	65.170
20.70	232.54	3.222	65.158
20.70	232.56	3.222	65.146
20.70	232.57	3.221	65.134
20.71	232.59	3.220	65.122
20.71	232.61	3.220	65.111
20.71	232.62	3.219	65.098
20.71	232.64	3.219	65.086
20.71	232.66	3.218	65.074
20.71	232.67	3.217	65.062
20.72	232.69	3.217	65.050
20.72	232.71	3.216	65.038
20.72	232.72	3.216	65.027
20.72	232.74	3.215	65.015
20.72	232.76	3.214	65.003
20.72	232.77	3.214	64.991
20.73	232.79	3.213	64.979
20.73	232.81	3.213	64.966
20.73	232.82	3.212	64.954
20.73	232.84	3.211	64.943
20.73	232.86	3.211	64.931
20.73	232.87	3.210	64.919
20.73	232.89	3.210	64.908
20.74	232.91	3.209	64.896
20.74	232.92	3.209	64.884
20.74	232.94	3.208	64.872
20.74	232.96	3.207	64.861
20.74	232.97	3.207	64.849
20.74	232.99	3.206	64.838
20.75	233.01	3.206	64.826
20.75	233.02	3.205	64.814
20.75	233.04	3.205	64.803
20.75	233.06	3.204	64.791
20.75	233.07	3.203	64.779
20.76	233.09	3.203	64.768
20.76	233.11	3.202	64.756
20.76	233.12	3.202	64.745
20.76	233.14	3.201	64.733
20.76	233.16	3.201	64.722
20.76	233.17	3.200	64.710
20.77	233.19	3.199	64.699
20.77	233.21	3.199	64.688
20.77	233.22	3.198	64.676
20.77	233.24	3.198	64.665
20.77	233.26	3.197	64.653
20.77	233.27	3.197	64.641
20.78	233.29	3.196	64.630
20.78	233.31	3.195	64.618
20.78	233.32	3.195	64.606
20.78	233.34	3.194	64.594
20.78	233.36	3.194	64.583
20.78	233.37	3.193	64.571
20.78	233.39	3.193	64.559
20.79	233.41	3.192	64.548
20.79	233.42	3.191	64.536
20.79	233.44	3.191	64.524
20.79	233.46	3.190	64.513
20.79	233.47	3.190	64.501
20.79	233.49	3.189	64.489
20.80	233.51	3.189	64.478
20.80	233.52	3.188	64.466
20.80	233.54	3.187	64.454
20.80	233.56	3.187	64.442
20.80	233.57	3.186	64.431
20.81	233.59	3.186	64.419
20.81	233.61	3.185	64.407
20.81	233.62	3.184	64.396
20.81	233.64	3.184	64.384
20.81	233.66	3.183	64.373
20.81	233.68	3.183	64.361
20.82	233.69	3.182	64.349
20.82	233.71	3.182	64.338
20.82	233.73	3.181	64.326
20.82	233.74	3.180	64.315
20.82	233.76	3.180	64.304
20.82	233.78	3.179	64.292
20.83	233.79	3.179	64.281
20.83	233.81	3.178	64.269
20.83	233.83	3.178	64.258
20.83	233.84	3.177	64.247
20.83	233.86	3.177	64.236
20.83	233.88	3.176	64.224
20.83	233.89	3.175	64.213
20.84	233.91	3.175	64.201
20.84	233.93	3.174	64.189
20.84	233.94	3.174	64.177
20.84	233.96	3.173	64.165
20.84	233.98	3.172	64.153
20.84	233.99	3.172	64.142
20.85	234.01	3.171	64.130
20.85	234.03	3.171	64.118
20.85	234.04	3.170	64.107
20.85	234.06	3.170	64.095
20.85	234.08	3.169	64.084
20.86	234.09	3.168	64.072
20.86	234.11	3.168	64.061
20.86	234.13	3.167	64.050
20.86	234.14	3.167	64.039
20.86	234.16	3.166	64.028
20.86	234.18	3.166	64.017
20.87	234.19	3.165	64.006
20.87	234.21	3.165	63.995
20.87	234.23	3.164	63.983
20.87	234.24	3.164	63.972
20.87	234.26	3.163	63.961
20.87	234.28	3.162	63.950
20.88	234.29	3.162	63.939
20.88	234.31	3.161	63.928
20.88	234.33	3.161	63.917
20.88	234.34	3.160	63.906
20.88	234.36	3.160	63.895
20.88	234.38	3.159	63.884
20.88	234.39	3.159	63.873
20.89	234.41	3.158	63.861
20.89	234.43	3.157	63.850
20.89	234.44	3.157	63.839
20.89	234.46	3.156	63.828
20.89	234.48	3.156	63.817
20.89	234.49	3.155	63.806
20.90	234.51	3.155	63.795
20.90	234.53	3.154	63.783
20.90	234.54	3.154	63.772
20.90	234.56	3.153	63.761
20.90	234.58	3.153	63.750
20.91	234.59	3.152	63.739
20.91	234.61	3.151	63.728
20.91	234.63	3.151	63.718
20.91	234.64	3.150	63.707
20.91	234.66	3.150	63.696
20.91	234.68	3.149	63.685
20.92	234.69	3.149	63.675
20.92	234.71	3.148	63.664
20.92	234.73	3.148	63.653
20.92	234.74	3.147	63.642
20.92	234.76	3.147	63.631
20.92	234.78	3.146	63.620
20.93	234.79	3.146	63.609
20.93	234.81	3.145	63.598
20.93	234.83	3.144	63.587
20.93	234.84	3.144	63.576
20.93	234.86	3.143	63.565
20.93	234.88	3.143	63.554
20.93	234.89	3.142	63.542
20.94	234.91	3.142	63.531
20.94	234.93	3.141	63.520
20.94	234.94	3.141	63.509
20.94	234.96	3.140	63.498
20.94	234.98	3.140	63.487
20.94	234.99	3.139	63.476
20.95	235.01	3.138	63.465
20.95	235.03	3.138	63.454
20.95	235.04	3.137	63.443
20.95	235.06	3.137	63.432
20.95	235.08	3.136	63.421
20.96	235.09	3.136	63.410
20.96	235.11	3.135	63.399
20.96	235.13	3.135	63.388
20.96	235.14	3.134	63.377
20.96	235.16	3.134	63.366
20.96	235.18	3.133	63.356
20.97	235.19	3.132	63.345
20.97	235.21	3.132	63.334
20.97	235.23	3.131	63.323
20.97	235.24	3.131	63.313
20.97	235.26	3.130	63.302
20.97	235.28	3.130	63.291
20.98	235.29	3.129	63.281
20.98	235.31	3.129	63.270
20.98	235.33	3.128	63.259
20.98	235.34	3.128	63.248
20.98	235.36	3.127	63.237
20.98	235.38	3.127	63.226
20.98	235.39	3.126	63.215
20.99	235.41	3.126	63.205
20.99	235.43	3.125	63.194
20.99	235.44	3.124	63.183
20.99	235.46	3.124	63.172
20.99	235.48	3.123	63.161
20.99	235.49	3.123	63.151
21.00	235.51	3.122	63.140
21.00	235.53	3.122	63.129
21.00	235.54	3.121	63.118
21.00	235.56	3.121	63.107
21.00	235.58	3.120	63.097
21.01	235.59	3.120	63.086
21.01	235.61	3.119	63.075
21.01	235.63	3.119	63.064
21.01	235.64	3.118	63.053
21.01	235.66	3.118	63.042
21.01	235.68	3.117	63.031
21.02	235.69	3.116	63.021
21.02	235.71	3.116	63.010
21.02	235.73	3.115	62.999
21.02	235.74	3.115	62.988
21.02	235.76	3.114	62.978
21.02	235.78	3.114	62.967
21.03	235.79	3.113	62.956
21.03	235.81	3.113	62.945
21.03	235.83	3.112	62.935
21.03	235.84	3.112	62.924
21.03	235.86	3.111	62.914
21.03	235.88	3.111	62.903
21.03	235.89	3.110	62.893
21.04	235.91	3.110	62.882
21.04	235.93	3.109	62.872
21.04	235.94	3.109	62.862
21.04	235.96	3.108	62.851
21.04	235.98	3.108	62.841
21.04	235.99	3.107	62.830
21.05	236.01	3.107	62.820
21.05	236.03	3.106	62.809
21.05	236.04	3.105	62.798
21.05	236.06	3.105	62.788
21.05	236.08	3.104	62.777
21.06	236.09	3.104	62.767
21.06	236.11	3.103	62.756
21.06	236.13	3.103	62.746
21.06	236.14	3.102	62.735
21.06	236.16	3.102	62.725
21.06	236.18	3.101	62.714
21.07	236.19	3.101	62.704
21.07	236.21	3.100	62.693
21.07	236.23	3.100	62.683
21.07	236.24	3.099	62.673
21.07	236.26	3.099	62.662
21.07	236.28	3.098	62.652
21.08	236.29	3.098	62.642
21.08	236.31	3.097	62.632
21.08	236.33	3.097	62.622
21.08	236.34	3.096	62.612
21.08	236.36	3.096	62.603
21.08	236.38	3.095	62.593
21.08	236.39	3.095	62.583
21.09	236.41	3.094	62.573
21.09	236.43	3.094	62.562
21.09	236.44	3.093	62.551
21.09	236.46	3.093	62.540
21.09	236.48	3.092	62.528
21.09	236.49	3.091	62.516
21.10	236.51	3.091	62.504
21.10	236.53	3.090	62.492
21.10	236.54	3.090	62.480
21.10	236.56	3.089	62.468
21.10	236.58	3.089	62.457
21.11	236.59	3.088	62.446
21.11	236.61	3.087	62.435
21.11	236.63	3.087	62.424
21.11	236.64	3.086	62.413
21.11	236.66	3.086	62.403
21.11	236.68	3.085	62.393
21.12	236.69	3.085	62.383
21.12	236.71	3.084	62.373
21.12	236.73	3.084	62.364
21.12	236.74	3.083	62.354
21.12	236.76	3.083	62.344
21.12	236.78	3.083	62.335
21.13	236.79	3.082	62.325
21.13	236.81	3.082	62.315
21.13	236.83	3.081	62.306
21.13	236.84	3.081	62.296
21.13	236.86	3.080	62.287
21.13	236.88	3.080	62.277
21.13	236.89	3.079	62.267
21.14	236.91	3.079	62.257
21.14	236.93	3.078	62.248
21.14	236.94	3.078	62.238
21.14	236.96	3.077	62.228
21.14	236.98	3.077	62.218
21.14	236.99	3.076	62.209
21.15	237.01	3.076	62.199
21.15	237.03	3.075	62.190
21.15	237.04	3.075	62.181
21.15	237.06	3.075	62.172
21.15	237.08	3.074	62.163
21.16	237.09	3.074	62.154
21.16	237.11	3.073	62.145
21.16	237.13	3.073	62.135
21.16	237.14	3.072	62.125
21.16	237.16	3.072	62.115
21.16	237.18	3.071	62.106
21.17	237.19	3.071	62.096
21.17	237.21	3.070	62.085
21.17	237.23	3.070	62.075
21.17	237.24	3.069	62.065
21.17	237.26	3.069	62.054
21.17	237.28	3.068	62.044
21.18	237.29	3.068	62.034
21.18	237.31	3.067	62.023
21.18	237.33	3.067	62.012
21.18	237.34	3.066	62.002
21.18	237.36	3.066	61.992
21.18	237.38	3.065	61.981
21.18	237.39	3.065	61.971
21.19	237.41	3.064	61.960
21.19	237.43	3.064	61.950
21.19	237.44	3.063	61.940
21.19	237.46	3.062	61.929
21.19	237.48	3.062	61.919
21.19	237.49	3.061	61.909
21.20	237.51	3.061	61.899
21.20	237.53	3.060	61.889
21.20	237.54	3.060	61.879
21.20	237.56	3.060	61.869
21.20	237.58	3.059	61.859
21.21	237.59	3.059	61.849
21.21	237.61	3.058	61.839
21.21	237.63	3.058	61.829
21.21	237.64	3.057	61.819
21.21	237.66	3.057	61.809
21.21	237.68	3.056	61.799
21.22	237.69	3.056	61.789
21.22	237.71	3.055	61.779
21.22	237.73	3.055	61.769
21.22	237.74	3.054	61.759
21.22	237.76	3.054	61.749
21.22	237.78	3.053	61.739
21.23	237.79	3.053	61.729
21.23	237.81	3.052	61.720
21.23	237.83	3.052	61.710
21.23	237.84	3.051	61.700
21.23	237.86	3.051	61.690
21.23	237.88	3.050	61.681
21.23	237.89	3.050	61.671
21.24	237.91	3.049	61.661
21.24	237.93	3.049	61.652
21.24	237.94	3.048	61.642
21.24	237.96	3.048	61.633
21.24	237.98	3.047	61.623
21.24	237.99	3.047	61.613
21.25	238.01	3.046	61.604
21.25	238.03	3.046	61.594
21.25	238.04	3.045	61.584
21.25	238.06	3.045	61.575
21.25	238.08	3.044	61.565
21.26	238.09	3.044	61.556
21.26	238.11	3.044	61.546
21.26	238.13	3.043	61.536
21.26	238.14	3.043	61.526
21.26	238.16	3.042	61.517
21.26	238.18	3.042	61.507
21.27	238.19	3.041	61.498
21.27	238.21	3.041	61.488
21.27	238.23	3.040	61.479
21.27	238.24	3.040	61.470
21.27	238.26	3.039	61.460
21.27	238.28	3.039	61.451
21.28	238.29	3.038	61.441
21.28	238.31	3.038	61.432
21.28	238.33	3.037	61.422
21.28	238.34	3.037	61.413
21.28	238.36	3.036	61.404
21.28	238.38	3.036	61.394
21.28	238.39	3.036	61.385
21.29	238.41	3.035	61.375
21.29	238.43	3.035	61.366
21.29	238.44	3.034	61.356
21.29	238.46	3.034	61.347
21.29	238.48	3.033	61.337
21.29	238.49	3.033	61.327
21.30	238.51	3.032	61.317
21.30	238.53	3.032	61.308
21.30	238.54	3.031	61.297
21.30	238.56	3.031	61.287
21.30	238.58	3.030	61.277
21.31	238.59	3.030	61.267
21.31	238.61	3.029	61.257
21.31	238.63	3.029	61.247
21.31	238.64	3.028	61.236
21.31	238.66	3.028	61.226
21.31	238.68	3.027	61.216
21.32	238.69	3.027	61.205
21.32	238.71	3.026	61.195
21.32	238.72	3.026	61.185
21.32	238.74	3.025	61.174
21.32	238.76	3.025	61.164
21.32	238.77	3.024	61.155
21.33	238.79	3.024	61.145
21.33	238.81	3.023	61.134
21.33	238.82	3.023	61.124
21.33	238.84	3.022	61.114
21.33	238.86	3.022	61.104
21.33	238.87	3.021	61.094
21.33	238.89	3.021	61.085
21.34	238.91	3.020	61.075
21.34	238.92	3.020	61.066
21.34	238.94	3.019	61.056
21.34	238.96	3.019	61.047
21.34	238.97	3.018	61.038
21.34	238.99	3.018	61.030
21.35	239.01	3.018	61.021
21.35	239.02	3.017	61.013
21.35	239.04	3.017	61.005
21.35	239.06	3.016	60.997
21.35	239.07	3.016	60.990
21.36	239.09	3.016	60.983
21.36	239.11	3.015	60.975
21.36	239.12	3.015	60.968
21.36	239.14	3.015	60.961
21.36	239.16	3.014	60.954
21.36	239.17	3.014	60.946
21.37	239.19	3.013	60.938
21.37	239.21	3.013	60.930
21.37	239.22	3.013	60.922
21.37	239.24	3.012	60.914
21.37	239.26	3.012	60.906
21.37	239.27	3.012	60.898
21.38	239.29	3.011	60.890
21.38	239.31	3.011	60.882
21.38	239.32	3.010	60.873
21.38	239.34	3.010	60.864
21.38	239.36	3.009	60.855
21.38	239.37	3.009	60.846
21.38	239.39	3.008	60.837
21.39	239.41	3.008	60.828
21.39	239.42	3.008	60.819
21.39	239.44	3.007	60.809
21.39	239.46	3.007	60.800
21.39	239.47	3.006	60.791
21.39	239.49	3.006	60.781
21.40	239.51	3.005	60.772
21.40	239.52	3.005	60.762
21.40	239.54	3.004	60.753
21.40	239.56	3.004	60.744
21.40	239.57	3.003	60.734
21.41	239.59	3.003	60.724
21.41	239.61	3.002	60.715
21.41	239.62	3.002	60.706
21.41	239.64	3.002	60.696
21.41	239.66	3.001	60.687
21.41	239.67	3.001	60.677
21.42	239.69	3.000	60.668
21.42	239.71	3.000	60.658
21.42	239.72	2.999	60.649
21.42	239.74	2.999	60.639
21.42	239.76	2.998	60.630
21.42	239.77	2.998	60.621
21.43	239.79	2.997	60.611
21.43	239.81	2.997	60.602
21.43	239.82	2.996	60.593
21.43	239.84	2.996	60.584
21.43	239.86	2.995	60.574
21.43	239.87	2.995	60.565
21.43	239.89	2.995	60.556
21.44	239.91	2.994	60.547
21.44	239.92	2.994	60.538
21.44	239.94	2.993	60.528
21.44	239.96	2.993	60.519
21.44	239.97	2.992	60.510
21.44	239.99	2.992	60.501
21.45	240.01	2.991	60.492
21.45	240.02	2.991	60.483
21.45	240.04	2.991	60.475
21.45	240.06	2.990	60.466
21.45	240.07	2.990	60.458
21.46	240.09	2.989	60.449
21.46	240.11	2.989	60.441
21.46	240.13	2.988	60.432
21.46	240.14	2.988	60.423
21.46	240.16	2.988	60.414
21.46	240.18	2.987	60.405
21.47	240.19	2.987	60.395
21.47	240.21	2.986	60.385
21.47	240.23	2.986	60.376
21.47	240.24	2.985	60.366
21.47	240.26	2.985	60.356
21.47	240.28	2.984	60.347
21.48	240.29	2.984	60.337
21.48	240.31	2.983	60.328
21.48	240.33	2.983	60.319
21.48	240.34	2.982	60.310
21.48	240.36	2.982	60.301
21.48	240.38	2.982	60.292
21.48	240.39	2.981	60.284
21.49	240.41	2.981	60.275
21.49	240.43	2.980	60.267
21.49	240.44	2.980	60.259
21.49	240.46	2.979	60.251
21.49	240.48	2.979	60.243
21.49	240.49	2.979	60.235
21.50	240.51	2.978	60.227
21.50	240.53	2.978	60.219
21.50	240.54	2.977	60.211
21.50	240.56	2.977	60.203
21.50	240.58	2.977	60.195
21.51	240.59	2.976	60.187
21.51	240.61	2.976	60.180
21.51	240.63	2.976	60.173
21.51	240.64	2.975	60.168
21.51	240.66	2.975	60.162
21.51	240.68	2.975	60.156
21.52	240.69	2.974	60.149
21.52	240.71	2.974	60.142
21.52	240.73	2.974	60.135
21.52	240.74	2.973	60.127
21.52	240.76	2.973	60.119
21.52	240.78	2.973	60.110
21.53	240.79	2.972	60.101
21.53	240.81	2.972	60.092
21.53	240.83	2.971	60.082
21.53	240.84	2.971	60.073
21.53	240.86	2.970	60.063
21.53	240.88	2.970	60.054
21.53	240.89	2.969	60.044
21.54	240.91	2.969	60.035
21.54	240.93	2.968	60.026
21.54	240.94	2.968	60.017
21.54	240.96	2.967	60.008
21.54	240.98	2.967	59.998
21.54	240.99	2.967	59.989
21.55	241.01	2.966	59.980
21.55	241.03	2.966	59.972
21.55	241.04	2.965	59.963
21.55	241.06	2.965	59.954
21.55	241.08	2.964	59.946
21.56	241.09	2.964	59.937
21.56	241.11	2.964	59.929
21.56	241.12	2.963	59.920
21.56	241.14	2.963	59.912
21.56	241.16	2.962	59.903
21.56	241.17	2.962	59.895
21.57	241.19	2.961	59.887
21.57	241.21	2.961	59.878
21.57	241.22	2.961	59.870
21.57	241.24	2.960	59.861
21.57	241.26	2.960	59.853
21.57	241.27	2.959	59.844
21.58	241.29	2.959	59.836
21.58	241.31	2.959	59.827
21.58	241.32	2.958	59.819
21.58	241.34	2.958	59.811
21.58	241.36	2.957	59.803
21.58	241.37	2.957	59.795
21.58	241.39	2.957	59.787
21.59	241.41	2.956	59.779
21.59	241.42	2.956	59.771
21.59	241.44	2.955	59.762
21.59	241.46	2.955	59.754
21.59	241.47	2.955	59.746
21.59	241.49	2.954	59.738
21.60	241.51	2.954	59.729
21.60	241.52	2.953	59.721
21.60	241.54	2.953	59.713
21.60	241.56	2.952	59.705
21.60	241.57	2.952	59.697
21.61	241.59	2.952	59.689
21.61	241.61	2.951	59.681
21.61	241.62	2.951	59.672
21.61	241.64	2.950	59.664
21.61	241.66	2.950	59.656
21.61	241.67	2.950	59.648
21.62	241.69	2.949	59.640
21.62	241.71	2.949	59.631
21.62	241.72	2.948	59.623
21.62	241.74	2.948	59.615
21.62	241.76	2.948	59.607
21.62	241.77	2.947	59.598
21.63	241.79	2.947	59.590
21.63	241.81	2.946	59.582
21.63	241.82	2.946	59.574
21.63	241.84	2.946	59.565
21.63	241.86	2.945	59.557
21.63	241.87	2.945	59.548
21.63	241.89	2.944	59.540
21.64	241.91	2.944	59.532
21.64	241.92	2.944	59.524
21.64	241.94	2.943	59.516
21.64	241.96	2.943	59.508
21.64	241.97	2.942	59.501
21.64	241.99	2.942	59.493
21.65	242.01	2.942	59.486
21.65	242.02	2.941	59.478
21.65	242.04	2.941	59.470
21.65	242.06	2.940	59.462
21.65	242.07	2.940	59.454
21.66	242.09	2.940	59.446
21.66	242.11	2.939	59.438
21.66	242.12	2.939	59.430
21.66	242.14	2.938	59.422
21.66	242.16	2.938	59.414
21.66	242.17	2.938	59.405
21.67	242.19	2.937	59.397
21.67	242.21	2.937	59.389
21.67	242.22	2.936	59.382
21.67	242.24	2.936	59.374
21.67	242.26	2.936	59.366
21.67	242.27	2.935	59.358
21.68	242.29	2.935	59.350
21.68	242.31	2.935	59.342
21.68	242.32	2.934	59.334
21.68	242.34	2.934	59.326
21.68	242.36	2.933	59.318
21.68	242.37	2.933	59.310
21.68	242.39	2.933	59.302
21.69	242.41	2.932	59.294
21.69	242.42	2.932	59.286
21.69	242.44	2.931	59.278
21.69	242.46	2.931	59.270
21.69	242.47	2.931	59.262
21.69	242.49	2.930	59.255
21.70	242.51	2.930	59.247
21.70	242.52	2.929	59.239
21.70	242.54	2.929	59.231
21.70	242.56	2.929	59.224
21.70	242.57	2.928	59.216
21.71	242.59	2.928	59.208
21.71	242.61	2.928	59.201
21.71	242.62	2.927	59.193
21.71	242.64	2.927	59.185
21.71	242.66	2.926	59.178
21.71	242.67	2.926	59.170
21.72	242.69	2.926	59.163
21.72	242.71	2.925	59.155
21.72	242.72	2.925	59.147
21.72	242.74	2.925	59.140
21.72	242.76	2.924	59.132
21.72	242.77	2.924	59.124
21.73	242.79	2.923	59.117
21.73	242.81	2.923	59.109
21.73	242.82	2.923	59.102
21.73	242.84	2.922	59.094
21.73	242.86	2.922	59.086
21.73	242.87	2.922	59.079
21.73	242.89	2.921	59.071
21.74	242.91	2.921	59.063
21.74	242.92	2.920	59.055
21.74	242.94	2.920	59.048
21.74	242.96	2.920	59.040
21.74	242.97	2.919	59.032
21.74	242.99	2.919	59.025
21.75	243.01	2.918	59.017
21.75	243.02	2.918	59.009
21.75	243.04	2.918	59.002
21.75	243.06	2.917	58.994
21.75	243.07	2.917	58.986
21.76	243.09	2.917	58.979
21.76	243.11	2.916	58.971
21.76	243.12	2.916	58.963
21.76	243.14	2.915	58.956
21.76	243.16	2.915	58.948
21.76	243.17	2.915	58.941
21.77	243.19	2.914	58.933
21.77	243.21	2.914	58.926
21.77	243.22	2.914	58.918
21.77	243.24	2.913	58.911
21.77	243.26	2.913	58.904
21.77	243.27	2.912	58.896
21.78	243.29	2.912	58.889
21.78	243.31	2.912	58.881
21.78	243.32	2.911	58.874
21.78	243.34	2.911	58.867
21.78	243.36	2.911	58.859
21.78	243.37	2.910	58.852
21.78	243.39	2.910	58.845
21.79	243.41	2.910	58.837
21.79	243.42	2.909	58.830
21.79	243.44	2.909	58.822
21.79	243.46	2.908	58.815
21.79	243.47	2.908	58.807
21.79	243.49	2.908	58.800
21.80	243.51	2.907	58.792
21.80	243.52	2.907	58.785
21.80	243.54	2.907	58.778
21.80	243.56	2.906	58.770
21.80	243.57	2.906	58.763
21.81	243.59	2.906	58.756
21.81	243.61	2.905	58.749
21.81	243.62	2.905	58.742
21.81	243.64	2.905	58.736
21.81	243.66	2.904	58.729
21.81	243.67	2.904	58.722
21.82	243.69	2.904	58.715
21.82	243.71	2.903	58.707
21.82	243.72	2.903	58.699
21.82	243.74	2.902	58.691
21.82	243.76	2.902	58.683
21.82	243.77	2.902	58.675
21.83	243.79	2.901	58.667
21.83	243.81	2.901	58.659
21.83	243.82	2.900	58.651
21.83	243.84	2.900	58.643
21.83	243.86	2.900	58.636
21.83	243.87	2.899	58.628
21.83	243.89	2.899	58.620
21.84	243.91	2.898	58.613
21.84	243.92	2.898	58.605
21.84	243.94	2.898	58.598
21.84	243.96	2.897	58.591
21.84	243.97	2.897	58.584
21.84	243.99	2.897	58.577
21.85	244.01	2.896	58.570
21.85	244.02	2.896	58.563
21.85	244.04	2.896	58.557
21.85	244.06	2.895	58.550
21.85	244.07	2.895	58.543
21.86	244.09	2.895	58.537
21.86	244.11	2.894	58.530
21.86	244.12	2.894	58.524
21.86	244.14	2.894	58.518
21.86	244.16	2.893	58.511
21.86	244.17	2.893	58.505
21.87	244.19	2.893	58.499
21.87	244.21	2.893	58.493
21.87	244.22	2.892	58.487
21.87	244.24	2.892	58.481
21.87	244.26	2.892	58.474
21.87	244.27	2.891	58.468
21.88	244.29	2.891	58.461
21.88	244.31	2.891	58.454
21.88	244.32	2.890	58.447
21.88	244.34	2.890	58.440
21.88	244.36	2.890	58.433
21.88	244.37	2.889	58.426
21.88	244.39	2.889	58.419
21.89	244.41	2.889	58.412
21.89	244.42	2.888	58.405
21.89	244.44	2.888	58.397
21.89	244.46	2.887	58.390
21.89	244.47	2.887	58.383
21.89	244.49	2.887	58.376
21.90	244.51	2.886	58.369
21.90	244.52	2.886	58.362
21.90	244.54	2.886	58.354
21.90	244.56	2.885	58.347
21.90	244.57	2.885	58.340
21.91	244.59	2.885	58.333
21.91	244.61	2.884	58.326
21.91	244.62	2.884	58.320
21.91	244.64	2.884	58.313
21.91	244.66	2.883	58.306
21.91	244.67	2.883	58.299
21.92	244.69	2.883	58.292
21.92	244.71	2.882	58.286
21.92	244.72	2.882	58.279
21.92	244.74	2.882	58.272
21.92	244.76	2.881	58.265
21.92	244.77	2.881	58.258
21.93	244.79	2.881	58.251
21.93	244.81	2.880	58.244
21.93	244.82	2.880	58.237
21.93	244.84	2.880	58.230
21.93	244.86	2.879	58.224
21.93	244.87	2.879	58.217
21.93	244.89	2.879	58.210
21.94	244.91	2.878	58.203
21.94	244.92	2.878	58.196
21.94	244.94	2.878	58.189
21.94	244.96	2.877	58.182
21.94	244.97	2.877	58.175
21.94	244.99	2.877	58.169
21.95	245.01	2.876	58.162
21.95	245.02	2.876	58.155
21.95	245.04	2.875	58.148
21.95	245.06	2.875	58.141
21.95	245.07	2.875	58.134
21.96	245.09	2.874	58.128
21.96	245.11	2.874	58.121
21.96	245.12	2.874	58.114
21.96	245.14	2.873	58.107
21.96	245.16	2.873	58.100
21.96	245.17	2.873	58.094
21.97	245.19	2.872	58.087
21.97	245.21	2.872	58.080
21.97	245.22	2.872	58.074
21.97	245.24	2.872	58.068
21.97	245.26	2.871	58.062
21.97	245.27	2.871	58.056
21.98	245.29	2.871	58.049
21.98	245.31	2.870	58.042
21.98	245.32	2.870	58.034
21.98	245.34	2.869	58.026
21.98	245.36	2.869	58.019
21.98	245.37	2.869	58.011
21.98	245.39	2.868	58.003
21.99	245.41	2.868	57.995
21.99	245.42	2.868	57.988
21.99	245.44	2.867	57.981
21.99	245.46	2.867	57.973
21.99	245.47	2.867	57.966
21.99	245.49	2.866	57.959
22.00	245.51	2.866	57.953
22.00	245.52	2.865	57.946
22.00	245.54	2.865	57.939
22.00	245.56	2.865	57.932
22.00	245.57	2.865	57.926
22.01	245.59	2.864	57.919
22.01	245.61	2.864	57.913
22.01	245.62	2.864	57.906
22.01	245.64	2.863	57.899
22.01	245.66	2.863	57.893
22.01	245.67	2.863	57.887
22.02	245.69	2.862	57.880
22.02	245.71	2.862	57.874
22.02	245.72	2.862	57.868
22.02	245.74	2.861	57.862
22.02	245.76	2.861	57.856
22.02	245.77	2.861	57.850
22.03	245.79	2.860	57.844
22.03	245.81	2.860	57.839
22.03	245.82	2.860	57.833
22.03	245.84	2.860	57.827
22.03	245.86	2.859	57.822
22.03	245.87	2.859	57.817
22.03	245.89	2.859	57.811
22.04	245.91	2.859	57.805
22.04	245.92	2.858	57.800
22.04	245.94	2.858	57.794
22.04	245.96	2.858	57.788
22.04	245.97	2.857	57.782
22.04	245.99	2.857	57.775
22.05	246.01	2.857	57.769
22.05	246.02	2.856	57.763
22.05	246.04	2.856	57.756
22.05	246.06	2.856	57.750
22.05	246.07	2.855	57.743
22.06	246.09	2.855	57.737
22.06	246.11	2.855	57.730
22.06	246.12	2.855	57.724
22.06	246.14	2.854	57.717
22.06	246.16	2.854	57.711
22.06	246.17	2.854	57.704
22.07	246.19	2.853	57.698
22.07	246.21	2.853	57.692
22.07	246.22	2.853	57.685
22.07	246.24	2.852	57.679
22.07	246.26	2.852	57.673
22.07	246.27	2.852	57.668
22.08	246.29	2.851	57.662
22.08	246.31	2.851	57.657
22.08	246.32	2.851	57.651
22.08	246.34	2.851	57.645
22.08	246.36	2.850	57.638
22.08	246.37	2.850	57.630
```
