## Supplementary material for "Water content, transition temperature and fragility influence protection and anhydrobiotic capacity": File S2: Maltose + Glycerol 100 12212022 1249 PM.txt

```
Filename	Maltose + Glycerol 100 12212022 1249 PM
Instrument name	5500-0686 (192.168.1.100)
Operator	JFR
rundate	12/21/2022
Sample name	Maltose + Glycerol Unknown D
proceduresegments	Equilibrate 30.00 °C; Ramp 10.00 °C/min to 250.00 °C
[step]
Ramp 10.00 °C/min to 250.00 °C
Time	Temperature	Weight	Weight	Deriv. Weight
min	°C	mg	%	% / °C
0.00	29.52	7.606	100.398	0.164171
0.00	29.52	7.606	100.398	0.166878
0.00	29.52	7.606	100.398	0.158889
0.01	29.52	7.606	100.398	0.135020
0.01	29.52	7.606	100.398	0.0742306
0.01	29.53	7.606	100.398	0.0166922
0.01	29.53	7.606	100.398	-0.0250512
0.01	29.53	7.606	100.398	-0.0250951
0.01	29.53	7.606	100.398	-8.25425e-3
0.01	29.53	7.606	100.398	-4.12339e-3
0.02	29.53	7.606	100.398	-0.0453608
0.02	29.53	7.606	100.398	-0.131959
0.02	29.53	7.606	100.398	-0.206933
0.02	29.53	7.606	100.398	-0.229255
0.02	29.53	7.606	100.398	-0.188361
0.03	29.53	7.606	100.398	-0.163653
0.03	29.53	7.606	100.398	-0.185536
0.03	29.53	7.606	100.398	-0.251372
0.03	29.53	7.606	100.398	-0.312615
0.03	29.53	7.606	100.398	-0.317616
0.03	29.53	7.606	100.398	-0.280727
0.03	29.53	7.606	100.397	-0.228805
0.04	29.53	7.606	100.397	-0.195251
0.04	29.53	7.606	100.397	-0.232921
0.04	29.53	7.606	100.397	-0.287348
0.04	29.53	7.606	100.397	-0.324651
0.04	29.53	7.606	100.397	-0.316083
0.05	29.53	7.606	100.397	-0.258276
0.05	29.53	7.606	100.397	-0.234899
0.05	29.53	7.606	100.397	-0.247489
0.05	29.53	7.606	100.397	-0.279364
0.05	29.53	7.606	100.397	-0.306643
0.05	29.53	7.606	100.397	-0.284999
0.05	29.53	7.606	100.397	-0.239386
0.06	29.53	7.606	100.397	-0.193414
0.06	29.53	7.606	100.397	-0.190442
0.06	29.53	7.606	100.397	-0.222067
0.06	29.53	7.606	100.397	-0.244140
0.06	29.53	7.606	100.397	-0.253644
0.07	29.53	7.606	100.397	-0.214082
0.07	29.53	7.606	100.397	-0.178987
0.07	29.53	7.606	100.397	-0.160413
0.07	29.53	7.606	100.397	-0.174463
0.07	29.53	7.606	100.397	-0.206391
0.07	29.53	7.606	100.397	-0.219631
0.08	29.53	7.606	100.397	-0.182379
0.08	29.53	7.606	100.396	-0.137141
0.08	29.53	7.606	100.396	-0.132736
0.08	29.53	7.606	100.396	-0.169071
0.08	29.53	7.606	100.396	-0.211504
0.08	29.53	7.606	100.396	-0.217562
0.08	29.53	7.606	100.396	-0.183305
0.09	29.53	7.606	100.396	-0.138078
0.09	29.53	7.606	100.396	-0.117877
0.09	29.53	7.606	100.396	-0.120861
0.09	29.53	7.606	100.396	-0.144711
0.09	29.53	7.606	100.396	-0.156866
0.09	29.53	7.606	100.396	-0.127359
0.10	29.53	7.606	100.396	-0.0747302
0.10	29.53	7.606	100.396	-0.0261700
0.10	29.53	7.606	100.396	-0.0348951
0.10	29.53	7.606	100.396	-0.0777341
0.10	29.54	7.606	100.396	-0.116137
0.11	29.54	7.606	100.396	-0.120281
0.11	29.54	7.606	100.396	-0.0944478
0.11	29.54	7.606	100.396	-0.0731183
0.11	29.54	7.606	100.396	-0.0731183
0.11	29.54	7.606	100.396	-0.111298
0.11	29.54	7.606	100.396	-0.144421
0.12	29.54	7.606	100.396	-0.164420
0.12	29.54	7.606	100.396	-0.144994
0.12	29.54	7.606	100.396	-0.110919
0.12	29.54	7.606	100.396	-0.105883
0.12	29.54	7.606	100.396	-0.121224
0.12	29.54	7.606	100.396	-0.144560
0.13	29.54	7.606	100.396	-0.175101
0.13	29.54	7.606	100.396	-0.174198
0.13	29.54	7.606	100.396	-0.162857
0.13	29.54	7.606	100.396	-0.165915
0.13	29.54	7.606	100.396	-0.175876
0.13	29.54	7.606	100.396	-0.208897
0.14	29.54	7.606	100.396	-0.229442
0.14	29.54	7.606	100.396	-0.234020
0.14	29.54	7.606	100.396	-0.217767
0.14	29.54	7.606	100.396	-0.199313
0.14	29.54	7.606	100.395	-0.202808
0.14	29.54	7.606	100.395	-0.213277
0.14	29.54	7.606	100.395	-0.235190
0.15	29.54	7.606	100.395	-0.229565
0.15	29.54	7.606	100.395	-0.195744
0.15	29.54	7.606	100.395	-0.167372
0.15	29.54	7.606	100.395	-0.151068
0.15	29.54	7.606	100.395	-0.154116
0.16	29.54	7.606	100.395	-0.163169
0.16	29.54	7.606	100.395	-0.159770
0.16	29.54	7.606	100.395	-0.133455
0.16	29.54	7.606	100.395	-0.0958657
0.16	29.54	7.606	100.395	-0.0726817
0.16	29.54	7.606	100.395	-0.0813620
0.16	29.54	7.606	100.395	-0.0986279
0.17	29.54	7.606	100.395	-0.120437
0.17	29.54	7.606	100.395	-0.112153
0.17	29.54	7.606	100.395	-0.0786465
0.17	29.54	7.606	100.395	-0.0578744
0.17	29.54	7.606	100.395	-0.0458758
0.18	29.54	7.606	100.395	-0.0651386
0.18	29.54	7.606	100.395	-0.0865724
0.18	29.54	7.606	100.395	-0.0857871
0.18	29.55	7.606	100.395	-0.0686387
0.18	29.55	7.606	100.395	-0.0459110
0.18	29.55	7.606	100.395	-0.0373916
0.19	29.55	7.606	100.395	-0.0448451
0.19	29.55	7.606	100.395	-0.0546978
0.19	29.55	7.606	100.395	-0.0539340
0.19	29.55	7.606	100.395	-0.0479595
0.19	29.55	7.606	100.395	-0.0324666
0.19	29.55	7.606	100.395	-0.0247182
0.19	29.55	7.606	100.395	-0.0367652
0.20	29.55	7.606	100.395	-0.0556892
0.20	29.55	7.606	100.395	-0.0806397
0.20	29.55	7.606	100.395	-0.0888150
0.20	29.55	7.606	100.395	-0.0856893
0.20	29.55	7.606	100.395	-0.0846823
0.21	29.55	7.606	100.395	-0.0904988
0.21	29.55	7.606	100.394	-0.109616
0.21	29.55	7.606	100.394	-0.127856
0.21	29.55	7.606	100.394	-0.134547
0.21	29.55	7.606	100.394	-0.123006
0.21	29.55	7.606	100.394	-0.102187
0.21	29.55	7.606	100.394	-0.0867030
0.22	29.55	7.606	100.394	-0.0817984
0.22	29.55	7.606	100.394	-0.0812153
0.22	29.55	7.606	100.394	-0.0759516
0.22	29.55	7.606	100.394	-0.0648989
0.22	29.55	7.606	100.394	-0.0521321
0.23	29.55	7.606	100.394	-0.0339673
0.23	29.55	7.606	100.394	-0.0259903
0.23	29.55	7.606	100.394	-0.0255550
0.23	29.56	7.606	100.394	-0.0251653
0.23	29.56	7.606	100.394	-0.0193921
0.23	29.56	7.606	100.394	-3.36276e-3
0.24	29.56	7.606	100.394	0.0172124
0.24	29.56	7.606	100.394	0.0268097
0.24	29.56	7.606	100.394	0.0229801
0.24	29.56	7.606	100.394	0.0177481
0.24	29.56	7.606	100.394	0.0143641
0.24	29.56	7.606	100.394	0.0234323
0.24	29.56	7.606	100.394	0.0288555
0.25	29.56	7.606	100.394	0.0325869
0.25	29.56	7.606	100.394	0.0260391
0.25	29.56	7.606	100.394	0.0126977
0.25	29.56	7.606	100.394	6.87550e-3
0.25	29.56	7.606	100.394	8.27885e-3
0.26	29.56	7.606	100.394	0.0239647
0.26	29.56	7.606	100.394	0.0400531
0.26	29.56	7.606	100.394	0.0428250
0.26	29.56	7.606	100.394	0.0393730
0.26	29.57	7.606	100.394	0.0348723
0.26	29.57	7.606	100.394	0.0423444
0.26	29.57	7.606	100.394	0.0596057
0.27	29.57	7.606	100.394	0.0727197
0.27	29.57	7.606	100.394	0.0797116
0.27	29.57	7.606	100.394	0.0767155
0.27	29.57	7.606	100.395	0.0727446
0.27	29.57	7.606	100.395	0.0727375
0.28	29.57	7.606	100.395	0.0777749
0.28	29.57	7.606	100.395	0.0841956
0.28	29.57	7.606	100.395	0.0891007
0.28	29.57	7.606	100.395	0.0828308
0.28	29.57	7.606	100.395	0.0716765
0.28	29.57	7.606	100.395	0.0637641
0.29	29.58	7.606	100.395	0.0637529
0.29	29.58	7.606	100.395	0.0691249
0.29	29.58	7.606	100.395	0.0679474
0.29	29.58	7.606	100.395	0.0576729
0.29	29.58	7.606	100.395	0.0435539
0.29	29.58	7.606	100.395	0.0330452
0.30	29.58	7.606	100.395	0.0336282
0.30	29.58	7.606	100.395	0.0380546
0.30	29.58	7.606	100.395	0.0421515
0.30	29.59	7.606	100.395	0.0414010
0.30	29.59	7.606	100.396	0.0333059
0.30	29.59	7.606	100.396	0.0250286
0.30	29.59	7.606	100.396	0.0191253
0.31	29.59	7.606	100.396	0.0191867
0.31	29.59	7.606	100.396	0.0224353
0.31	29.59	7.606	100.396	0.0232936
0.31	29.59	7.606	100.396	0.0173519
0.31	29.60	7.606	100.396	0.0103575
0.31	29.60	7.606	100.396	6.26358e-3
0.32	29.60	7.606	100.396	5.16683e-3
0.32	29.60	7.606	100.396	7.73695e-3
0.32	29.60	7.606	100.396	7.91486e-3
0.32	29.60	7.606	100.396	5.94034e-3
0.32	29.61	7.606	100.396	3.67292e-3
0.33	29.61	7.606	100.396	1.60068e-3
0.33	29.61	7.606	100.396	3.52967e-3
0.33	29.61	7.606	100.396	6.02990e-3
0.33	29.61	7.606	100.396	9.09648e-3
0.33	29.62	7.606	100.396	0.0105462
0.33	29.62	7.606	100.396	0.0105544
0.34	29.62	7.606	100.396	0.0105407
0.34	29.62	7.606	100.396	0.0108951
0.34	29.63	7.606	100.396	0.0130665
0.34	29.63	7.606	100.396	0.0159742
0.34	29.63	7.606	100.396	0.0171961
0.34	29.63	7.606	100.396	0.0163700
0.35	29.64	7.606	100.396	0.0158944
0.35	29.64	7.606	100.396	0.0165134
0.35	29.64	7.606	100.396	0.0193865
0.35	29.64	7.606	100.396	0.0210370
0.35	29.65	7.606	100.396	0.0208905
0.35	29.65	7.606	100.396	0.0193130
0.35	29.65	7.606	100.396	0.0176182
0.36	29.66	7.606	100.397	0.0180186
0.36	29.66	7.606	100.397	0.0194625
0.36	29.66	7.606	100.397	0.0216547
0.36	29.67	7.606	100.397	0.0226763
0.36	29.67	7.606	100.397	0.0220367
0.36	29.68	7.606	100.397	0.0202757
0.37	29.68	7.606	100.397	0.0193787
0.37	29.68	7.606	100.397	0.0199886
0.37	29.69	7.606	100.397	0.0216145
0.37	29.69	7.606	100.397	0.0227711
0.37	29.70	7.606	100.397	0.0218348
0.38	29.70	7.606	100.397	0.0207974
0.38	29.71	7.606	100.398	0.0199747
0.38	29.71	7.606	100.398	0.0201236
0.38	29.72	7.606	100.398	0.0213196
0.38	29.72	7.606	100.398	0.0221565
0.38	29.73	7.606	100.398	0.0225039
0.39	29.73	7.606	100.398	0.0218334
0.39	29.74	7.606	100.398	0.0207832
0.39	29.74	7.606	100.398	0.0197795
0.39	29.75	7.606	100.398	0.0193523
0.39	29.75	7.606	100.399	0.0189331
0.39	29.76	7.606	100.399	0.0185340
0.40	29.77	7.606	100.399	0.0181384
0.40	29.77	7.606	100.399	0.0172720
0.40	29.78	7.606	100.399	0.0166847
0.40	29.78	7.606	100.399	0.0161247
0.40	29.79	7.606	100.399	0.0159286
0.40	29.80	7.606	100.399	0.0160785
0.40	29.80	7.606	100.399	0.0158862
0.41	29.81	7.606	100.400	0.0153683
0.41	29.82	7.606	100.400	0.0146547
0.41	29.83	7.606	100.400	0.0140792
0.41	29.83	7.606	100.400	0.0137274
0.41	29.84	7.606	100.400	0.0134904
0.41	29.85	7.606	100.400	0.0131628
0.42	29.86	7.606	100.400	0.0123523
0.42	29.86	7.606	100.400	0.0119606
0.42	29.87	7.606	100.400	0.0119624
0.42	29.88	7.606	100.400	0.0120553
0.42	29.89	7.606	100.401	0.0124172
0.43	29.90	7.607	100.401	0.0118617
0.43	29.90	7.607	100.401	0.0109740
0.43	29.91	7.607	100.401	9.67069e-3
0.43	29.92	7.607	100.401	8.93371e-3
0.43	29.93	7.607	100.401	9.06845e-3
0.43	29.94	7.607	100.401	9.44896e-3
0.44	29.95	7.607	100.401	9.64611e-3
0.44	29.96	7.607	100.401	8.85958e-3
0.44	29.97	7.607	100.401	7.85479e-3
0.44	29.98	7.607	100.401	7.27957e-3
0.44	29.99	7.607	100.401	7.27045e-3
0.44	30.00	7.607	100.402	7.65067e-3
0.45	30.01	7.607	100.402	7.63172e-3
0.45	30.02	7.607	100.402	7.54479e-3
0.45	30.03	7.607	100.402	7.15728e-3
0.45	30.04	7.607	100.402	6.63152e-3
0.45	30.05	7.607	100.402	6.19005e-3
0.45	30.06	7.607	100.402	5.76313e-3
0.45	30.07	7.607	100.402	5.92028e-3
0.46	30.08	7.607	100.402	6.14488e-3
0.46	30.09	7.607	100.402	6.07943e-3
0.46	30.10	7.607	100.402	5.45882e-3
0.46	30.11	7.607	100.402	4.92244e-3
0.46	30.12	7.607	100.402	4.74178e-3
0.46	30.13	7.607	100.402	4.83443e-3
0.47	30.14	7.607	100.402	4.92400e-3
0.47	30.16	7.607	100.402	4.81250e-3
0.47	30.17	7.607	100.403	4.37175e-3
0.47	30.18	7.607	100.403	4.20369e-3
0.47	30.19	7.607	100.403	3.77762e-3
0.48	30.20	7.607	100.403	3.55500e-3
0.48	30.21	7.607	100.403	3.33457e-3
0.48	30.23	7.607	100.403	3.05540e-3
0.48	30.24	7.607	100.403	2.96860e-3
0.48	30.25	7.607	100.403	2.57020e-3
0.48	30.26	7.607	100.403	2.42734e-3
0.49	30.27	7.607	100.403	2.28775e-3
0.49	30.29	7.607	100.403	2.58021e-3
0.49	30.30	7.607	100.403	2.68404e-3
0.49	30.31	7.607	100.403	2.36230e-3
0.49	30.32	7.607	100.403	1.98611e-3
0.49	30.34	7.607	100.403	1.73633e-3
0.50	30.35	7.607	100.403	1.96411e-3
0.50	30.36	7.607	100.403	2.24764e-3
0.50	30.38	7.607	100.403	2.23443e-3
0.50	30.39	7.607	100.403	2.04650e-3
0.50	30.40	7.607	100.403	1.97793e-3
0.50	30.42	7.607	100.403	1.67755e-3
0.50	30.43	7.607	100.403	1.55364e-3
0.51	30.44	7.607	100.403	1.60376e-3
0.51	30.46	7.607	100.403	1.65316e-3
0.51	30.47	7.607	100.403	1.98487e-3
0.51	30.48	7.607	100.403	1.97537e-3
0.51	30.50	7.607	100.403	1.62908e-3
0.51	30.51	7.607	100.403	1.34233e-3
0.52	30.52	7.607	100.403	1.17046e-3
0.52	30.54	7.607	100.403	1.27697e-3
0.52	30.55	7.607	100.403	1.43696e-3
0.52	30.56	7.607	100.403	1.15525e-3
0.52	30.58	7.607	100.403	7.67155e-4
0.53	30.59	7.607	100.403	6.01147e-4
0.53	30.61	7.607	100.403	5.99130e-4
0.53	30.62	7.607	100.403	7.05123e-4
0.53	30.63	7.607	100.403	6.48563e-4
0.53	30.65	7.607	100.403	6.46757e-4
0.53	30.66	7.607	100.403	8.05903e-4
0.53	30.68	7.607	100.403	6.42171e-4
0.54	30.69	7.607	100.404	3.73158e-4
0.54	30.71	7.607	100.403	1.59622e-4
0.54	30.72	7.607	100.403	2.65934e-4
0.54	30.73	7.607	100.404	4.76495e-4
0.54	30.75	7.607	100.404	3.16375e-4
0.55	30.76	7.607	100.404	5.23430e-5
0.55	30.78	7.607	100.404	-5.23470e-5
0.55	30.79	7.607	100.404	5.26017e-5
0.55	30.81	7.607	100.404	1.56795e-4
0.55	30.82	7.607	100.404	1.04210e-4
0.55	30.84	7.607	100.404	0.00000
0.55	30.85	7.607	100.404	-1.03994e-4
0.56	30.87	7.607	100.404	-2.59377e-4
0.56	30.88	7.607	100.404	-4.14006e-4
0.56	30.89	7.607	100.404	-5.16315e-4
0.56	30.91	7.607	100.403	-3.08991e-4
0.56	30.92	7.607	100.403	-2.05662e-4
0.57	30.94	7.607	100.403	-1.02705e-4
0.57	30.95	7.607	100.403	-1.53937e-4
0.57	30.97	7.607	100.403	-3.58424e-4
0.57	30.98	7.607	100.403	-1.02082e-4
0.57	31.00	7.607	100.403	5.12353e-5
0.57	31.01	7.607	100.403	-1.68855e-7
0.58	31.03	7.607	100.403	-2.03886e-4
0.58	31.04	7.607	100.403	-8.64301e-4
0.58	31.06	7.607	100.403	-1.06611e-3
0.58	31.07	7.607	100.403	-1.16649e-3
0.58	31.09	7.607	100.403	-1.41864e-3
0.58	31.10	7.607	100.403	-1.46790e-3
0.58	31.12	7.607	100.403	-1.66845e-3
0.59	31.13	7.607	100.403	-1.81821e-3
0.59	31.15	7.607	100.403	-1.81631e-3
0.59	31.16	7.607	100.403	-2.01603e-3
0.59	31.18	7.607	100.403	-2.01393e-3
0.59	31.19	7.607	100.403	-1.91147e-3
0.60	31.21	7.607	100.403	-1.96003e-3
0.60	31.23	7.607	100.403	-2.00882e-3
0.60	31.24	7.607	100.403	-2.25810e-3
0.60	31.26	7.607	100.403	-2.40690e-3
0.60	31.27	7.607	100.403	-2.40529e-3
0.60	31.29	7.607	100.403	-2.35408e-3
0.60	31.30	7.607	100.403	-2.35292e-3
0.61	31.32	7.607	100.403	-2.50175e-3
0.61	31.33	7.607	100.403	-2.55031e-3
0.61	31.35	7.607	100.403	-2.29886e-3
0.61	31.36	7.607	100.403	-1.94809e-3
0.61	31.38	7.607	100.403	-1.79740e-3
0.62	31.39	7.607	100.403	-1.89622e-3
0.62	31.41	7.607	100.403	-2.14457e-3
0.62	31.42	7.607	100.403	-2.34295e-3
0.62	31.44	7.607	100.403	-2.29221e-3
0.62	31.45	7.607	100.403	-2.24151e-3
0.62	31.47	7.607	100.403	-2.09127e-3
0.63	31.48	7.607	100.403	-2.09053e-3
0.63	31.50	7.607	100.403	-2.33875e-3
0.63	31.52	7.607	100.403	-2.53698e-3
0.63	31.53	7.607	100.402	-2.53625e-3
0.63	31.55	7.607	100.402	-2.43572e-3
0.63	31.56	7.607	100.402	-2.33539e-3
0.63	31.58	7.607	100.402	-2.48376e-3
0.64	31.59	7.607	100.402	-3.02946e-3
0.64	31.61	7.607	100.402	-3.22766e-3
0.64	31.62	7.607	100.402	-3.37597e-3
0.64	31.64	7.607	100.402	-3.17674e-3
0.64	31.65	7.607	100.402	-2.77911e-3
0.65	31.67	7.607	100.402	-2.97708e-3
0.65	31.68	7.607	100.402	-3.02600e-3
0.65	31.70	7.607	100.402	-3.17429e-3
0.65	31.71	7.607	100.402	-3.17396e-3
0.65	31.73	7.607	100.402	-3.07434e-3
0.65	31.75	7.607	100.402	-2.92489e-3
0.65	31.76	7.607	100.402	-2.92414e-3
0.66	31.78	7.607	100.402	-2.82400e-3
0.66	31.79	7.607	100.402	-2.57578e-3
0.66	31.81	7.607	100.402	-2.62492e-3
0.66	31.82	7.607	100.402	-2.37680e-3
0.66	31.84	7.607	100.402	-2.27738e-3
0.67	31.85	7.607	100.402	-2.27682e-3
0.67	31.87	7.607	100.402	-2.22693e-3
0.67	31.88	7.607	100.402	-2.47398e-3
0.67	31.90	7.607	100.401	-2.62189e-3
0.67	31.92	7.607	100.401	-2.52233e-3
0.67	31.93	7.607	100.401	-2.32403e-3
0.68	31.95	7.607	100.401	-2.17510e-3
0.68	31.96	7.607	100.401	-2.32259e-3
0.68	31.98	7.607	100.401	-2.71708e-3
0.68	31.99	7.607	100.401	-2.91362e-3
0.68	32.01	7.607	100.401	-2.96203e-3
0.68	32.02	7.607	100.401	-2.71433e-3
0.68	32.04	7.607	100.401	-2.36813e-3
0.69	32.05	7.607	100.401	-2.46629e-3
0.69	32.07	7.607	100.401	-2.61390e-3
0.69	32.09	7.607	100.401	-2.81037e-3
0.69	32.10	7.607	100.401	-2.80957e-3
0.69	32.12	7.607	100.401	-2.46362e-3
0.70	32.13	7.607	100.401	-2.11793e-3
0.70	32.15	7.607	100.401	-1.92030e-3
0.70	32.16	7.607	100.401	-2.01824e-3
0.70	32.18	7.607	100.401	-2.16527e-3
0.70	32.19	7.607	100.401	-2.26281e-3
0.70	32.21	7.607	100.401	-1.86834e-3
0.70	32.22	7.607	100.401	-1.22862e-3
0.71	32.24	7.607	100.401	-7.86074e-4
0.71	32.26	7.607	100.401	-7.85917e-4
0.71	32.27	7.607	100.401	-1.03114e-3
0.71	32.29	7.607	100.401	-1.17783e-3
0.71	32.30	7.606	100.401	-1.07908e-3
0.72	32.32	7.606	100.401	-7.35325e-4
0.72	32.33	7.606	100.401	-5.87976e-4
0.72	32.35	7.606	100.401	-4.89716e-4
0.72	32.36	7.606	100.401	-6.85233e-4
0.72	32.38	7.606	100.401	-7.82571e-4
0.72	32.40	7.606	100.401	-6.84193e-4
0.73	32.41	7.606	100.401	-4.39556e-4
0.73	32.43	7.606	100.401	-9.76324e-5
0.73	32.44	7.606	100.401	-9.76324e-5
0.73	32.46	7.606	100.401	-3.41509e-4
0.73	32.47	7.606	100.401	-5.36352e-4
0.73	32.49	7.606	100.401	-6.33561e-4
0.73	32.51	7.606	100.400	-3.89612e-4
0.74	32.52	7.606	100.400	1.23206e-7
0.74	32.54	7.606	100.400	1.94600e-4
0.74	32.55	7.606	100.401	3.40167e-4
0.74	32.57	7.606	100.401	2.42796e-4
0.74	32.58	7.606	100.401	1.45596e-4
0.75	32.60	7.606	100.401	1.94033e-4
0.75	32.62	7.606	100.401	2.42422e-4
0.75	32.63	7.606	100.401	1.93726e-4
0.75	32.65	7.606	100.401	-9.69342e-5
0.75	32.66	7.606	100.401	-4.35360e-4
0.75	32.68	7.606	100.401	-6.28306e-4
0.75	32.69	7.606	100.400	-3.86282e-4
0.76	32.71	7.606	100.400	-9.64552e-5
0.76	32.73	7.606	100.400	4.82416e-5
0.76	32.74	7.606	100.400	-7.43214e-8
0.76	32.76	7.606	100.400	-4.33524e-4
0.76	32.77	7.606	100.400	-8.66254e-4
0.77	32.79	7.606	100.400	-1.25013e-3
0.77	32.80	7.606	100.400	-1.15300e-3
0.77	32.82	7.606	100.400	-1.00813e-3
0.77	32.84	7.606	100.400	-1.00743e-3
0.77	32.85	7.606	100.400	-1.34218e-3
0.77	32.87	7.606	100.400	-2.01132e-3
0.78	32.88	7.606	100.400	-2.34455e-3
0.78	32.90	7.606	100.400	-2.43822e-3
0.78	32.92	7.606	100.400	-2.34087e-3
0.78	32.93	7.606	100.400	-2.24362e-3
0.78	32.95	7.606	100.400	-2.38474e-3
0.78	32.96	7.606	100.400	-2.81135e-3
0.78	32.98	7.606	100.400	-3.04691e-3
0.79	33.00	7.606	100.400	-3.13930e-3
0.79	33.01	7.606	100.400	-3.04160e-3
0.79	33.03	7.606	100.400	-2.56437e-3
0.79	33.04	7.606	100.400	-2.32489e-3
0.79	33.06	7.606	100.400	-2.27574e-3
0.80	33.08	7.606	100.400	-2.41591e-3
0.80	33.09	7.606	100.400	-2.83938e-3
0.80	33.11	7.606	100.400	-2.88407e-3
0.80	33.13	7.606	100.400	-2.73978e-3
0.80	33.14	7.606	100.400	-2.64322e-3
0.80	33.16	7.606	100.400	-2.68857e-3
0.80	33.17	7.606	100.400	-2.87504e-3
0.81	33.19	7.606	100.400	-2.87262e-3
0.81	33.21	7.606	100.399	-2.68206e-3
0.81	33.22	7.606	100.399	-2.25635e-3
0.81	33.24	7.606	100.399	-2.16048e-3
0.81	33.25	7.606	100.399	-2.20544e-3
0.82	33.27	7.606	100.399	-2.39088e-3
0.82	33.29	7.606	100.399	-2.66975e-3
0.82	33.30	7.606	100.399	-2.71413e-3
0.82	33.32	7.606	100.399	-2.80551e-3
0.82	33.34	7.606	100.399	-2.61644e-3
0.82	33.35	7.606	100.399	-2.52091e-3
0.83	33.37	7.606	100.399	-2.42537e-3
0.83	33.39	7.606	100.399	-2.37659e-3
0.83	33.40	7.606	100.399	-2.51414e-3
0.83	33.42	7.606	100.399	-2.37263e-3
0.83	33.43	7.606	100.399	-2.32420e-3
0.83	33.45	7.606	100.399	-2.27588e-3
0.83	33.47	7.606	100.399	-2.50657e-3
0.84	33.48	7.606	100.399	-2.92198e-3
0.84	33.50	7.606	100.399	-3.10510e-3
0.84	33.52	7.606	100.399	-3.19475e-3
0.84	33.53	7.606	100.399	-2.91467e-3
0.84	33.55	7.606	100.399	-2.86666e-3
0.85	33.57	7.606	100.399	-2.95718e-3
0.85	33.58	7.606	100.398	-3.32469e-3
0.85	33.60	7.606	100.398	-3.73653e-3
0.85	33.62	7.606	100.398	-3.96371e-3
0.85	33.63	7.606	100.398	-3.82248e-3
0.85	33.65	7.606	100.398	-3.35962e-3
0.85	33.67	7.606	100.398	-3.21975e-3
0.86	33.68	7.606	100.398	-3.21745e-3
0.86	33.70	7.606	100.398	-3.76623e-3
0.86	33.72	7.606	100.398	-3.99259e-3
0.86	33.73	7.606	100.398	-3.76023e-3
0.86	33.75	7.606	100.398	-3.25372e-3
0.87	33.77	7.606	100.398	-2.70223e-3
0.87	33.78	7.606	100.398	-2.79228e-3
0.87	33.80	7.606	100.398	-2.92764e-3
0.87	33.82	7.606	100.398	-2.92579e-3
0.87	33.83	7.606	100.398	-2.69537e-3
0.87	33.85	7.606	100.398	-2.19123e-3
0.88	33.87	7.606	100.398	-1.82467e-3
0.88	33.88	7.606	100.398	-1.73234e-3
0.88	33.90	7.606	100.398	-1.82260e-3
0.88	33.92	7.606	100.397	-2.00380e-3
0.88	33.93	7.606	100.397	-1.86619e-3
0.88	33.95	7.606	100.397	-1.45586e-3
0.88	33.97	7.606	100.397	-1.09133e-3
0.89	33.98	7.606	100.397	-1.09076e-3
0.89	34.00	7.606	100.397	-1.36242e-3
0.89	34.02	7.606	100.397	-1.63367e-3
0.89	34.03	7.606	100.397	-1.72350e-3
0.89	34.05	7.606	100.397	-1.58655e-3
0.90	34.07	7.606	100.397	-1.44987e-3
0.90	34.08	7.606	100.397	-1.53975e-3
0.90	34.10	7.606	100.397	-1.81058e-3
0.90	34.12	7.606	100.397	-2.08117e-3
0.90	34.13	7.606	100.397	-2.17030e-3
0.90	34.15	7.606	100.397	-2.03340e-3
0.90	34.17	7.606	100.397	-1.80652e-3
0.91	34.18	7.606	100.397	-1.67046e-3
0.91	34.20	7.606	100.397	-1.85039e-3
0.91	34.22	7.606	100.397	-2.07531e-3
0.91	34.24	7.606	100.397	-2.20943e-3
0.91	34.25	7.606	100.397	-1.93771e-3
0.92	34.27	7.606	100.397	-1.35129e-3
0.92	34.29	7.606	100.397	-8.55578e-4
0.92	34.30	7.606	100.397	-7.20297e-4
0.92	34.32	7.606	100.397	-9.90046e-4
0.92	34.34	7.606	100.397	-1.39443e-3
0.92	34.35	7.606	100.397	-1.43876e-3
0.93	34.37	7.606	100.397	-1.12374e-3
0.93	34.39	7.606	100.397	-7.18972e-4
0.93	34.41	7.606	100.397	-4.49256e-4
0.93	34.42	7.606	100.397	-6.28794e-4
0.93	34.44	7.606	100.397	-9.87787e-4
0.93	34.46	7.606	100.397	-1.03224e-3
0.93	34.47	7.606	100.397	-8.07513e-4
0.94	34.49	7.606	100.397	-3.58777e-4
0.94	34.51	7.606	100.397	-8.96941e-5
0.94	34.52	7.606	100.397	-3.13829e-4
0.94	34.54	7.606	100.397	-5.82630e-4
0.94	34.56	7.606	100.397	-8.06514e-4
0.95	34.58	7.606	100.397	-7.16729e-4
0.95	34.59	7.606	100.397	-4.47808e-4
0.95	34.61	7.606	100.397	-8.95155e-5
0.95	34.63	7.606	100.397	-4.47768e-5
0.95	34.64	7.606	100.397	-4.02837e-4
0.95	34.66	7.606	100.397	-6.71269e-4
0.95	34.68	7.606	100.397	-8.94809e-4
0.96	34.69	7.606	100.397	-6.70973e-4
0.96	34.71	7.606	100.397	-4.47241e-4
0.96	34.73	7.606	100.397	-5.81337e-4
0.96	34.75	7.606	100.397	-8.94334e-4
0.96	34.76	7.606	100.397	-1.29669e-3
0.97	34.78	7.606	100.397	-1.29653e-3
0.97	34.80	7.606	100.396	-9.83288e-4
0.97	34.81	7.606	100.396	-5.36247e-4
0.97	34.83	7.606	100.396	-5.80918e-4
0.97	34.85	7.606	100.396	-1.07247e-3
0.97	34.87	7.606	100.396	-1.65347e-3
0.98	34.88	7.606	100.396	-2.05550e-3
0.98	34.90	7.606	100.396	-2.18927e-3
0.98	34.92	7.606	100.396	-2.05504e-3
0.98	34.93	7.606	100.396	-2.01006e-3
0.98	34.95	7.606	100.396	-2.14364e-3
0.98	34.97	7.606	100.396	-2.45609e-3
0.98	34.98	7.606	100.396	-3.03638e-3
0.99	35.00	7.606	100.396	-3.21521e-3
0.99	35.02	7.606	100.396	-3.03673e-3
0.99	35.04	7.606	100.396	-2.54550e-3
0.99	35.05	7.606	100.396	-2.45608e-3
0.99	35.07	7.606	100.396	-2.76850e-3
1.00	35.09	7.606	100.396	-3.30425e-3
1.00	35.10	7.606	100.396	-3.52725e-3
1.00	35.12	7.606	100.396	-3.25943e-3
1.00	35.14	7.606	100.396	-2.85745e-3
1.00	35.16	7.606	100.396	-2.63422e-3
1.00	35.17	7.606	100.396	-2.76852e-3
1.00	35.19	7.606	100.396	-2.85802e-3
1.01	35.21	7.606	100.396	-2.90282e-3
1.01	35.22	7.606	100.395	-2.67927e-3
1.01	35.24	7.606	100.395	-2.18795e-3
1.01	35.26	7.606	100.395	-1.74148e-3
1.01	35.28	7.606	100.395	-1.65220e-3
1.02	35.29	7.606	100.395	-1.92017e-3
1.02	35.31	7.606	100.395	-2.14364e-3
1.02	35.33	7.606	100.395	-1.92048e-3
1.02	35.34	7.606	100.395	-1.29532e-3
1.02	35.36	7.606	100.395	-8.48663e-4
1.02	35.38	7.606	100.395	-1.02730e-3
1.03	35.39	7.606	100.395	-1.65287e-3
1.03	35.41	7.606	100.395	-2.14445e-3
1.03	35.43	7.606	100.395	-2.09988e-3
1.03	35.45	7.606	100.395	-1.60850e-3
1.03	35.46	7.606	100.395	-1.25112e-3
1.03	35.48	7.606	100.395	-1.34054e-3
1.03	35.50	7.606	100.395	-1.87678e-3
1.04	35.51	7.606	100.395	-2.45750e-3
1.04	35.53	7.606	100.395	-2.68084e-3
1.04	35.55	7.606	100.395	-2.68109e-3
1.04	35.57	7.606	100.395	-2.32377e-3
1.04	35.58	7.606	100.395	-2.27932e-3
1.05	35.60	7.606	100.395	-2.63725e-3
1.05	35.62	7.606	100.395	-3.17381e-3
1.05	35.63	7.606	100.395	-3.71033e-3
1.05	35.65	7.606	100.395	-3.75512e-3
1.05	35.67	7.606	100.395	-3.57648e-3
1.05	35.68	7.606	100.394	-3.48714e-3
1.05	35.70	7.606	100.394	-3.57655e-3
1.06	35.72	7.606	100.394	-3.93436e-3
1.06	35.74	7.606	100.394	-4.33721e-3
1.06	35.75	7.606	100.394	-4.42735e-3
1.06	35.77	7.606	100.394	-4.38303e-3
1.06	35.79	7.606	100.394	-4.20461e-3
1.07	35.80	7.606	100.394	-4.29425e-3
1.07	35.82	7.606	100.394	-4.69695e-3
1.07	35.84	7.606	100.394	-4.92072e-3
1.07	35.86	7.606	100.394	-4.83171e-3
1.07	35.87	7.606	100.394	-4.34037e-3
1.07	35.89	7.606	100.394	-3.80400e-3
1.08	35.91	7.606	100.394	-3.53571e-3
1.08	35.92	7.606	100.393	-3.62537e-3
1.08	35.94	7.606	100.393	-3.67047e-3
1.08	35.96	7.606	100.393	-3.62587e-3
1.08	35.97	7.606	100.393	-3.40236e-3
1.08	35.99	7.606	100.393	-2.77573e-3
1.08	36.01	7.606	100.393	-2.41740e-3
1.09	36.03	7.606	100.393	-2.32777e-3
1.09	36.04	7.606	100.393	-2.68562e-3
1.09	36.06	7.606	100.393	-3.31193e-3
1.09	36.08	7.606	100.393	-3.35677e-3
1.09	36.09	7.606	100.393	-2.90943e-3
1.09	36.11	7.606	100.393	-2.28309e-3
1.10	36.13	7.606	100.393	-2.14900e-3
1.10	36.15	7.606	100.393	-2.46260e-3
1.10	36.16	7.606	100.393	-2.68666e-3
1.10	36.18	7.606	100.393	-2.68660e-3
1.10	36.20	7.606	100.393	-2.32816e-3
1.11	36.21	7.606	100.393	-1.83570e-3
1.11	36.23	7.606	100.393	-1.70150e-3
1.11	36.25	7.606	100.393	-1.74649e-3
1.11	36.26	7.606	100.393	-1.88081e-3
1.11	36.28	7.606	100.393	-2.01486e-3
1.11	36.30	7.606	100.392	-1.79087e-3
1.12	36.32	7.606	100.392	-1.56698e-3
1.12	36.33	7.606	100.392	-1.43293e-3
1.12	36.35	7.606	100.392	-1.61214e-3
1.12	36.37	7.606	100.392	-1.92579e-3
1.12	36.38	7.606	100.392	-2.10509e-3
1.12	36.40	7.606	100.392	-1.92604e-3
1.13	36.42	7.606	100.392	-1.43325e-3
1.13	36.43	7.606	100.392	-1.34355e-3
1.13	36.45	7.606	100.392	-1.65684e-3
1.13	36.47	7.606	100.392	-2.19408e-3
1.13	36.49	7.606	100.392	-2.68674e-3
1.13	36.50	7.606	100.392	-2.91056e-3
1.13	36.52	7.606	100.392	-2.86585e-3
1.14	36.54	7.606	100.392	-2.77643e-3
1.14	36.55	7.606	100.392	-2.73182e-3
1.14	36.57	7.606	100.392	-2.91065e-3
1.14	36.59	7.606	100.392	-3.35834e-3
1.14	36.61	7.606	100.392	-3.44789e-3
1.14	36.62	7.606	100.392	-3.35848e-3
1.15	36.64	7.606	100.392	-3.00008e-3
1.15	36.66	7.606	100.392	-2.77585e-3
1.15	36.67	7.606	100.392	-2.95467e-3
1.15	36.69	7.606	100.392	-3.08897e-3
1.15	36.71	7.606	100.391	-3.17866e-3
1.16	36.72	7.606	100.391	-2.99965e-3
1.16	36.74	7.606	100.391	-2.68624e-3
1.16	36.76	7.606	100.391	-2.55165e-3
1.16	36.78	7.606	100.391	-2.55153e-3
1.16	36.79	7.606	100.391	-2.68565e-3
1.16	36.81	7.606	100.391	-2.99885e-3
1.17	36.83	7.606	100.391	-2.99871e-3
1.17	36.84	7.606	100.391	-2.73005e-3
1.17	36.86	7.606	100.391	-2.37218e-3
1.17	36.88	7.606	100.391	-2.28289e-3
1.17	36.90	7.606	100.391	-2.59641e-3
1.17	36.91	7.606	100.391	-3.04382e-3
1.18	36.93	7.606	100.391	-2.99855e-3
1.18	36.95	7.606	100.391	-2.59529e-3
1.18	36.96	7.606	100.391	-2.14776e-3
1.18	36.98	7.606	100.391	-1.78975e-3
1.18	37.00	7.606	100.391	-1.96852e-3
1.18	37.01	7.606	100.391	-2.32627e-3
1.18	37.03	7.606	100.391	-2.72880e-3
1.19	37.05	7.606	100.391	-2.77381e-3
1.19	37.07	7.606	100.391	-2.46073e-3
1.19	37.08	7.606	100.391	-2.05802e-3
1.19	37.10	7.606	100.390	-2.05786e-3
1.19	37.12	7.606	100.390	-2.54969e-3
1.19	37.13	7.606	100.390	-2.99685e-3
1.20	37.15	7.606	100.390	-3.17538e-3
1.20	37.17	7.606	100.390	-2.99613e-3
1.20	37.18	7.606	100.390	-2.77211e-3
1.20	37.20	7.606	100.390	-2.95076e-3
1.20	37.22	7.606	100.390	-3.26372e-3
1.21	37.24	7.606	100.390	-3.62140e-3
1.21	37.25	7.606	100.390	-3.71099e-3
1.21	37.27	7.606	100.390	-3.39803e-3
1.21	37.29	7.606	100.390	-3.26382e-3
1.21	37.30	7.606	100.390	-3.21890e-3
1.21	37.32	7.606	100.390	-3.48674e-3
1.22	37.34	7.606	100.390	-3.62076e-3
1.22	37.36	7.606	100.390	-3.48681e-3
1.22	37.37	7.606	100.390	-3.12904e-3
1.22	37.39	7.606	100.390	-2.77138e-3
1.22	37.41	7.606	100.390	-2.90524e-3
1.22	37.42	7.606	100.389	-3.08355e-3
1.23	37.44	7.606	100.389	-3.57472e-3
1.23	37.46	7.606	100.389	-3.70825e-3
1.23	37.48	7.606	100.389	-3.44002e-3
1.23	37.49	7.606	100.389	-3.08239e-3
1.23	37.51	7.606	100.389	-2.63539e-3
1.23	37.53	7.606	100.389	-2.81366e-3
1.23	37.54	7.606	100.389	-3.17039e-3
1.24	37.56	7.606	100.389	-3.52727e-3
1.24	37.58	7.606	100.389	-3.48238e-3
1.24	37.59	7.606	100.389	-2.76818e-3
1.24	37.61	7.606	100.389	-2.32180e-3
1.24	37.63	7.606	100.389	-2.05394e-3
1.24	37.65	7.606	100.389	-2.18790e-3
1.25	37.66	7.606	100.389	-2.63412e-3
1.25	37.68	7.606	100.389	-2.63376e-3
1.25	37.70	7.606	100.389	-2.41040e-3
1.25	37.71	7.606	100.389	-1.96369e-3
1.25	37.73	7.606	100.389	-1.69581e-3
1.26	37.75	7.606	100.389	-1.87427e-3
1.26	37.77	7.606	100.389	-2.36518e-3
1.26	37.78	7.606	100.388	-2.81187e-3
1.26	37.80	7.606	100.388	-2.67784e-3
1.26	37.82	7.606	100.388	-2.23137e-3
1.26	37.83	7.606	100.388	-1.87415e-3
1.27	37.85	7.606	100.388	-1.96321e-3
1.27	37.87	7.606	100.388	-2.32009e-3
1.27	37.89	7.606	100.388	-2.40903e-3
1.27	37.90	7.606	100.388	-2.36432e-3
1.27	37.92	7.606	100.388	-2.23044e-3
1.27	37.94	7.606	100.388	-2.09652e-3
1.28	37.95	7.606	100.388	-1.96255e-3
1.28	37.97	7.606	100.388	-1.91783e-3
1.28	37.99	7.606	100.388	-2.05159e-3
1.28	38.01	7.606	100.388	-2.36379e-3
1.28	38.02	7.606	100.388	-2.45300e-3
1.28	38.04	7.606	100.388	-2.27435e-3
1.28	38.06	7.606	100.388	-2.36343e-3
1.29	38.07	7.606	100.388	-2.63110e-3
1.29	38.09	7.606	100.388	-2.98767e-3
1.29	38.11	7.606	100.388	-3.16574e-3
1.29	38.12	7.606	100.388	-2.89782e-3
1.29	38.14	7.606	100.388	-2.45192e-3
1.29	38.16	7.606	100.388	-2.18448e-3
1.30	38.18	7.606	100.388	-2.27373e-3
1.30	38.19	7.606	100.388	-2.49677e-3
1.30	38.21	7.606	100.387	-2.54141e-3
1.30	38.23	7.606	100.387	-2.31858e-3
1.30	38.24	7.605	100.387	-1.87262e-3
1.31	38.26	7.605	100.387	-1.47123e-3
1.31	38.28	7.605	100.387	-1.47102e-3
1.31	38.30	7.605	100.387	-1.73846e-3
1.31	38.31	7.605	100.387	-2.09497e-3
1.31	38.33	7.605	100.387	-2.09497e-3
1.31	38.35	7.605	100.387	-1.56007e-3
1.32	38.36	7.605	100.387	-9.35960e-4
1.32	38.38	7.605	100.387	-7.13096e-4
1.32	38.40	7.605	100.387	-1.06958e-3
1.32	38.42	7.605	100.387	-1.51509e-3
1.32	38.43	7.605	100.387	-1.82705e-3
1.32	38.45	7.605	100.387	-1.78254e-3
1.33	38.47	7.605	100.387	-1.64888e-3
1.33	38.48	7.605	100.387	-1.64899e-3
1.33	38.50	7.605	100.387	-1.96084e-3
1.33	38.52	7.605	100.387	-2.80742e-3
1.33	38.54	7.605	100.387	-3.47551e-3
1.33	38.55	7.605	100.387	-4.05453e-3
1.33	38.57	7.605	100.387	-4.09881e-3
1.34	38.59	7.605	100.387	-4.00935e-3
1.34	38.60	7.605	100.387	-4.36517e-3
1.34	38.62	7.605	100.387	-4.63180e-3
1.34	38.64	7.605	100.386	-5.12159e-3
1.34	38.66	7.605	100.386	-5.43309e-3
1.34	38.67	7.605	100.386	-5.70029e-3
1.35	38.69	7.605	100.386	-5.83389e-3
1.35	38.71	7.605	100.386	-5.87790e-3
1.35	38.72	7.605	100.386	-5.96670e-3
1.35	38.74	7.605	100.386	-5.96670e-3
1.35	38.76	7.605	100.386	-6.10082e-3
1.36	38.78	7.605	100.386	-6.19030e-3
1.36	38.79	7.605	100.386	-6.27895e-3
1.36	38.81	7.605	100.385	-6.27867e-3
1.36	38.83	7.605	100.385	-6.10015e-3
1.36	38.84	7.605	100.385	-5.87830e-3
1.36	38.86	7.605	100.385	-5.61186e-3
1.37	38.88	7.605	100.385	-5.34486e-3
1.37	38.90	7.605	100.385	-4.81011e-3
1.37	38.91	7.605	100.385	-4.31944e-3
1.37	38.93	7.605	100.385	-3.96277e-3
1.37	38.95	7.605	100.385	-3.78484e-3
1.37	38.96	7.605	100.385	-3.69595e-3
1.38	38.98	7.605	100.385	-3.38423e-3
1.38	39.00	7.605	100.385	-2.98317e-3
1.38	39.02	7.605	100.385	-2.44875e-3
1.38	39.03	7.605	100.384	-2.18186e-3
1.38	39.05	7.605	100.384	-2.18200e-3
1.38	39.07	7.605	100.384	-2.18205e-3
1.38	39.08	7.605	100.384	-2.04826e-3
1.39	39.10	7.605	100.384	-1.64737e-3
1.39	39.12	7.605	100.384	-1.11303e-3
1.39	39.14	7.605	100.384	-8.45927e-4
1.39	39.15	7.605	100.384	-9.34988e-4
1.39	39.17	7.605	100.384	-1.24668e-3
1.39	39.19	7.605	100.384	-1.60293e-3
1.40	39.20	7.605	100.384	-1.60293e-3
1.40	39.22	7.605	100.384	-1.15763e-3
1.40	39.24	7.605	100.384	-7.12403e-4
1.40	39.26	7.605	100.384	-6.67896e-4
1.40	39.27	7.605	100.384	-1.02415e-3
1.41	39.29	7.605	100.384	-1.51420e-3
1.41	39.31	7.605	100.384	-1.69231e-3
1.41	39.32	7.605	100.384	-1.38053e-3
1.41	39.34	7.605	100.384	-1.06872e-3
1.41	39.36	7.605	100.384	-8.46008e-4
1.41	39.38	7.605	100.384	-8.90518e-4
1.42	39.39	7.605	100.384	-1.11323e-3
1.42	39.41	7.605	100.384	-1.24701e-3
1.42	39.43	7.605	100.384	-1.24713e-3
1.42	39.44	7.605	100.384	-1.11355e-3
1.42	39.46	7.605	100.384	-1.06897e-3
1.42	39.48	7.605	100.384	-1.29169e-3
1.43	39.50	7.605	100.384	-1.60350e-3
1.43	39.51	7.605	100.384	-2.00432e-3
1.43	39.53	7.605	100.384	-2.13794e-3
1.43	39.55	7.605	100.384	-2.04891e-3
1.43	39.56	7.605	100.384	-1.87082e-3
1.43	39.58	7.605	100.384	-1.73727e-3
1.43	39.60	7.605	100.384	-2.04913e-3
1.44	39.61	7.605	100.384	-2.31651e-3
1.44	39.63	7.605	100.384	-2.49483e-3
1.44	39.65	7.605	100.384	-2.40567e-3
1.44	39.67	7.605	100.384	-2.13812e-3
1.44	39.68	7.605	100.383	-2.27170e-3
1.44	39.70	7.605	100.383	-2.53915e-3
1.45	39.72	7.605	100.383	-2.94035e-3
1.45	39.73	7.605	100.383	-3.34166e-3
1.45	39.75	7.605	100.383	-3.29734e-3
1.45	39.77	7.605	100.383	-3.29748e-3
1.45	39.79	7.605	100.383	-3.38676e-3
1.46	39.80	7.605	100.383	-3.78759e-3
1.46	39.82	7.605	100.383	-4.18783e-3
1.46	39.84	7.605	100.383	-4.27683e-3
1.46	39.85	7.605	100.383	-4.18774e-3
1.46	39.87	7.605	100.383	-3.92070e-3
1.46	39.89	7.605	100.383	-3.87640e-3
1.47	39.91	7.605	100.383	-3.96586e-3
1.47	39.92	7.605	100.383	-4.14438e-3
1.47	39.94	7.605	100.383	-4.36729e-3
1.47	39.96	7.605	100.382	-4.27826e-3
1.47	39.97	7.605	100.382	-3.92176e-3
1.47	39.99	7.605	100.382	-3.52091e-3
1.48	40.01	7.605	100.382	-3.38741e-3
1.48	40.03	7.605	100.382	-3.74415e-3
1.48	40.04	7.605	100.382	-4.01195e-3
1.48	40.06	7.605	100.382	-3.78943e-3
1.48	40.08	7.605	100.382	-3.25466e-3
1.48	40.09	7.605	100.382	-2.63051e-3
1.48	40.11	7.605	100.382	-2.45207e-3
1.49	40.13	7.605	100.382	-2.54124e-3
1.49	40.15	7.605	100.382	-2.49677e-3
1.49	40.16	7.605	100.382	-2.54153e-3
1.49	40.18	7.605	100.382	-2.45240e-3
1.49	40.20	7.605	100.382	-2.36306e-3
1.49	40.21	7.605	100.382	-2.40743e-3
1.50	40.23	7.605	100.382	-2.63022e-3
1.50	40.25	7.605	100.382	-2.94260e-3
1.50	40.27	7.605	100.382	-3.16582e-3
1.50	40.28	7.605	100.381	-3.21085e-3
1.50	40.30	7.605	100.381	-2.94361e-3
1.51	40.32	7.605	100.381	-2.94361e-3
1.51	40.33	7.605	100.381	-3.07742e-3
1.51	40.35	7.605	100.381	-3.30019e-3
1.51	40.37	7.605	100.381	-3.47849e-3
1.51	40.39	7.605	100.381	-3.16647e-3
1.51	40.40	7.605	100.381	-3.03280e-3
1.52	40.42	7.605	100.381	-2.98840e-3
1.52	40.44	7.605	100.381	-3.34518e-3
1.52	40.45	7.605	100.381	-3.70182e-3
1.52	40.47	7.605	100.381	-3.83553e-3
1.52	40.49	7.605	100.381	-3.79094e-3
1.52	40.50	7.605	100.381	-3.47904e-3
1.53	40.52	7.605	100.381	-3.21142e-3
1.53	40.54	7.605	100.381	-3.07774e-3
1.53	40.56	7.605	100.381	-3.21163e-3
1.53	40.57	7.605	100.381	-3.30084e-3
1.53	40.59	7.605	100.380	-3.34568e-3
1.53	40.61	7.605	100.380	-2.94405e-3
1.53	40.62	7.605	100.380	-2.45343e-3
1.54	40.64	7.605	100.380	-2.31975e-3
1.54	40.66	7.605	100.380	-2.45372e-3
1.54	40.68	7.605	100.380	-2.85549e-3
1.54	40.69	7.605	100.380	-3.21214e-3
1.54	40.71	7.605	100.380	-2.98866e-3
1.54	40.73	7.605	100.380	-2.76526e-3
1.55	40.74	7.605	100.380	-2.49772e-3
1.55	40.76	7.605	100.380	-2.27486e-3
1.55	40.78	7.605	100.380	-2.40889e-3
1.55	40.80	7.605	100.380	-2.36428e-3
1.55	40.81	7.605	100.380	-2.27496e-3
1.56	40.83	7.605	100.380	-2.09664e-3
1.56	40.85	7.605	100.380	-1.78441e-3
1.56	40.86	7.605	100.380	-1.73983e-3
1.56	40.88	7.605	100.380	-1.78428e-3
1.56	40.90	7.605	100.380	-1.82889e-3
1.56	40.92	7.605	100.380	-1.87367e-3
1.57	40.93	7.605	100.380	-1.87395e-3
1.57	40.95	7.605	100.380	-1.82954e-3
1.57	40.97	7.605	100.380	-1.78487e-3
1.57	40.98	7.605	100.380	-1.65108e-3
1.57	41.00	7.605	100.380	-1.74029e-3
1.57	41.02	7.605	100.380	-1.91883e-3
1.58	41.04	7.605	100.379	-2.05266e-3
1.58	41.05	7.605	100.379	-2.18638e-3
1.58	41.07	7.605	100.379	-2.23109e-3
1.58	41.09	7.605	100.379	-2.45431e-3
1.58	41.10	7.605	100.379	-2.49894e-3
1.58	41.12	7.605	100.379	-2.63269e-3
1.58	41.14	7.605	100.379	-2.67743e-3
1.59	41.15	7.605	100.379	-2.72211e-3
1.59	41.17	7.605	100.379	-2.76681e-3
1.59	41.19	7.605	100.379	-2.76657e-3
1.59	41.21	7.605	100.379	-2.98940e-3
1.59	41.22	7.605	100.379	-3.34649e-3
1.59	41.24	7.605	100.379	-3.70337e-3
1.60	41.26	7.605	100.379	-3.74825e-3
1.60	41.27	7.605	100.379	-3.65909e-3
1.60	41.29	7.605	100.379	-3.52561e-3
1.60	41.31	7.605	100.379	-3.74900e-3
1.60	41.33	7.605	100.379	-4.15033e-3
1.61	41.34	7.605	100.379	-4.50665e-3
1.61	41.36	7.605	100.378	-4.59524e-3
1.61	41.38	7.605	100.378	-4.19384e-3
1.61	41.39	7.605	100.378	-4.01573e-3
1.61	41.41	7.605	100.378	-3.88236e-3
1.61	41.43	7.605	100.378	-4.23946e-3
1.62	41.45	7.605	100.378	-4.59688e-3
1.62	41.46	7.605	100.378	-4.73088e-3
1.62	41.48	7.605	100.378	-4.50773e-3
1.62	41.50	7.605	100.378	-3.92761e-3
1.62	41.51	7.605	100.378	-3.57032e-3
1.62	41.53	7.605	100.378	-3.34725e-3
1.63	41.55	7.605	100.378	-3.39203e-3
1.63	41.57	7.605	100.378	-3.43666e-3
1.63	41.58	7.605	100.378	-3.16908e-3
1.63	41.60	7.605	100.378	-2.54406e-3
1.63	41.62	7.605	100.377	-1.91903e-3
1.63	41.63	7.605	100.377	-1.29429e-3
1.63	41.65	7.605	100.377	-1.02651e-3
1.64	41.67	7.605	100.377	-1.07117e-3
1.64	41.68	7.605	100.377	-8.48099e-4
1.64	41.70	7.605	100.377	-6.69595e-4
1.64	41.72	7.605	100.377	-4.01845e-4
1.64	41.74	7.605	100.377	-1.33947e-4
1.64	41.75	7.605	100.377	-1.78585e-4
1.65	41.77	7.605	100.377	-3.12514e-4
1.65	41.79	7.605	100.377	-6.69603e-4
1.65	41.80	7.605	100.377	-9.37500e-4
1.65	41.82	7.605	100.377	-1.02688e-3
1.65	41.84	7.605	100.377	-1.25017e-3
1.66	41.86	7.605	100.377	-1.56279e-3
1.66	41.87	7.605	100.377	-2.14330e-3
1.66	41.89	7.605	100.377	-2.67893e-3
1.66	41.91	7.605	100.377	-2.85747e-3
1.66	41.92	7.605	100.377	-2.99094e-3
1.66	41.94	7.605	100.377	-3.16948e-3
1.67	41.96	7.605	100.377	-3.75025e-3
1.67	41.98	7.605	100.377	-4.59936e-3
1.67	41.99	7.605	100.377	-5.31510e-3
1.67	42.01	7.605	100.377	-5.71722e-3
1.67	42.03	7.605	100.377	-5.89563e-3
1.67	42.04	7.605	100.377	-6.02988e-3
1.68	42.06	7.605	100.376	-6.25348e-3
1.68	42.08	7.605	100.376	-6.65551e-3
1.68	42.09	7.605	100.376	-7.14642e-3
1.68	42.11	7.605	100.376	-7.54735e-3
1.68	42.13	7.605	100.376	-7.27959e-3
1.68	42.15	7.605	100.376	-6.74427e-3
1.68	42.16	7.605	100.376	-6.52094e-3
1.69	42.18	7.605	100.376	-6.74454e-3
1.69	42.20	7.605	100.375	-7.41451e-3
1.69	42.21	7.605	100.375	-7.54903e-3
1.69	42.23	7.605	100.375	-7.10248e-3
1.69	42.25	7.605	100.375	-6.43217e-3
1.69	42.27	7.605	100.375	-5.67333e-3
1.70	42.28	7.605	100.375	-5.58447e-3
1.70	42.30	7.605	100.375	-5.89785e-3
1.70	42.32	7.605	100.375	-6.34495e-3
1.70	42.33	7.605	100.375	-6.52398e-3
1.70	42.35	7.605	100.374	-5.89852e-3
1.71	42.37	7.605	100.374	-5.27291e-3
1.71	42.39	7.605	100.374	-4.91575e-3
1.71	42.40	7.605	100.374	-5.14005e-3
1.71	42.42	7.604	100.374	-5.72192e-3
1.71	42.44	7.604	100.374	-5.81174e-3
1.71	42.45	7.604	100.374	-5.40861e-3
1.72	42.47	7.604	100.374	-4.82703e-3
1.72	42.49	7.604	100.374	-4.51416e-3
1.72	42.50	7.604	100.374	-4.60365e-3
1.72	42.52	7.604	100.374	-5.09598e-3
1.72	42.54	7.604	100.374	-5.40913e-3
1.72	42.56	7.604	100.373	-5.45409e-3
1.73	42.57	7.604	100.373	-5.23093e-3
1.73	42.59	7.604	100.373	-4.96290e-3
1.73	42.61	7.604	100.373	-4.91829e-3
1.73	42.62	7.604	100.373	-4.96256e-3
1.73	42.64	7.604	100.373	-5.00636e-3
1.73	42.66	7.604	100.373	-4.73786e-3
1.73	42.68	7.604	100.373	-4.29059e-3
1.74	42.69	7.604	100.373	-3.93313e-3
1.74	42.71	7.604	100.373	-3.84390e-3
1.74	42.73	7.604	100.373	-4.06773e-3
1.74	42.74	7.604	100.373	-4.20292e-3
1.74	42.76	7.604	100.372	-3.84585e-3
1.74	42.78	7.604	100.372	-3.13051e-3
1.75	42.79	7.604	100.372	-2.50415e-3
1.75	42.81	7.604	100.372	-2.28020e-3
1.75	42.83	7.604	100.372	-2.63759e-3
1.75	42.85	7.604	100.372	-3.08449e-3
1.75	42.86	7.604	100.372	-3.12919e-3
1.76	42.88	7.604	100.372	-2.50321e-3
1.76	42.90	7.604	100.372	-1.51969e-3
1.76	42.91	7.604	100.372	-1.07275e-3
1.76	42.93	7.604	100.372	-1.29628e-3
1.76	42.95	7.604	100.372	-1.96688e-3
1.76	42.97	7.604	100.372	-2.14558e-3
1.77	42.98	7.604	100.372	-1.78777e-3
1.77	43.00	7.604	100.372	-1.16220e-3
1.77	43.02	7.604	100.372	-6.70535e-4
1.77	43.03	7.604	100.372	-7.15266e-4
1.77	43.05	7.604	100.372	-1.16228e-3
1.77	43.07	7.604	100.372	-1.65381e-3
1.78	43.08	7.604	100.372	-1.96679e-3
1.78	43.10	7.604	100.372	-1.69855e-3
1.78	43.12	7.604	100.372	-1.29628e-3
1.78	43.14	7.604	100.372	-1.34093e-3
1.78	43.15	7.604	100.372	-1.87735e-3
1.78	43.17	7.604	100.372	-2.63723e-3
1.78	43.19	7.604	100.372	-2.99474e-3
1.79	43.20	7.604	100.372	-2.81602e-3
1.79	43.22	7.604	100.372	-2.41352e-3
1.79	43.24	7.604	100.372	-2.27953e-3
1.79	43.26	7.604	100.372	-2.45811e-3
1.79	43.27	7.604	100.371	-2.90478e-3
1.79	43.29	7.604	100.371	-3.17291e-3
1.80	43.31	7.604	100.371	-3.17313e-3
1.80	43.32	7.604	100.371	-3.17320e-3
1.80	43.34	7.604	100.371	-3.39668e-3
1.80	43.36	7.604	100.371	-3.84342e-3
1.80	43.38	7.604	100.371	-4.29010e-3
1.81	43.39	7.604	100.371	-4.46927e-3
1.81	43.41	7.604	100.371	-4.38009e-3
1.81	43.43	7.604	100.371	-4.42507e-3
1.81	43.44	7.604	100.371	-4.55927e-3
1.81	43.46	7.604	100.371	-4.82778e-3
1.81	43.48	7.604	100.371	-5.31961e-3
1.82	43.49	7.604	100.371	-5.63340e-3
1.82	43.51	7.604	100.370	-5.67916e-3
1.82	43.53	7.604	100.370	-5.45607e-3
1.82	43.55	7.604	100.370	-5.18806e-3
1.82	43.56	7.604	100.370	-5.32178e-3
1.82	43.58	7.604	100.370	-5.90252e-3
1.83	43.60	7.604	100.370	-6.25966e-3
1.83	43.61	7.604	100.370	-6.30379e-3
1.83	43.63	7.604	100.370	-5.90115e-3
1.83	43.65	7.604	100.370	-5.36456e-3
1.83	43.67	7.604	100.370	-5.18598e-3
1.83	43.68	7.604	100.369	-5.40975e-3
1.83	43.70	7.604	100.369	-5.85711e-3
1.84	43.72	7.604	100.369	-5.94639e-3
1.84	43.73	7.604	100.369	-5.67789e-3
1.84	43.75	7.604	100.369	-5.27575e-3
1.84	43.77	7.604	100.369	-5.05186e-3
1.84	43.78	7.604	100.369	-5.14104e-3
1.84	43.80	7.604	100.369	-5.31950e-3
1.85	43.82	7.604	100.369	-5.49818e-3
1.85	43.84	7.604	100.369	-5.63254e-3
1.85	43.85	7.604	100.369	-5.40928e-3
1.85	43.87	7.604	100.368	-5.00752e-3
1.85	43.89	7.604	100.368	-4.73966e-3
1.86	43.90	7.604	100.368	-4.87443e-3
1.86	43.92	7.604	100.368	-5.18805e-3
1.86	43.94	7.604	100.368	-5.23278e-3
1.86	43.96	7.604	100.368	-5.18805e-3
1.86	43.97	7.604	100.368	-5.00860e-3
1.86	43.99	7.604	100.368	-4.96344e-3
1.87	44.01	7.604	100.368	-5.00782e-3
1.87	44.02	7.604	100.368	-5.00727e-3
1.87	44.04	7.604	100.368	-5.23091e-3
1.87	44.06	7.604	100.368	-5.32081e-3
1.87	44.07	7.604	100.367	-5.36649e-3
1.87	44.09	7.604	100.367	-5.23267e-3
1.88	44.11	7.604	100.367	-5.05412e-3
1.88	44.13	7.604	100.367	-5.00973e-3
1.88	44.14	7.604	100.367	-4.74135e-3
1.88	44.16	7.604	100.367	-4.56242e-3
1.88	44.18	7.604	100.367	-4.42814e-3
1.88	44.19	7.604	100.367	-4.20469e-3
1.88	44.21	7.604	100.367	-4.29444e-3
1.89	44.23	7.604	100.367	-4.33946e-3
1.89	44.25	7.604	100.367	-4.33956e-3
1.89	44.26	7.604	100.367	-4.25018e-3
1.89	44.28	7.604	100.366	-4.07149e-3
1.89	44.30	7.604	100.366	-3.93735e-3
1.89	44.31	7.604	100.366	-4.11659e-3
1.90	44.33	7.604	100.366	-4.43002e-3
1.90	44.35	7.604	100.366	-4.65376e-3
1.90	44.36	7.604	100.366	-5.01175e-3
1.90	44.38	7.604	100.366	-4.96678e-3
1.90	44.40	7.604	100.366	-4.83287e-3
1.91	44.42	7.604	100.366	-4.74359e-3
1.91	44.43	7.604	100.366	-4.69914e-3
1.91	44.45	7.604	100.366	-4.92303e-3
1.91	44.47	7.604	100.366	-5.23652e-3
1.91	44.48	7.604	100.366	-5.41604e-3
1.91	44.50	7.604	100.365	-5.32688e-3
1.92	44.52	7.604	100.365	-5.10317e-3
1.92	44.54	7.604	100.365	-5.05841e-3
1.92	44.55	7.604	100.365	-5.19305e-3
1.92	44.57	7.604	100.365	-5.59610e-3
1.92	44.59	7.604	100.365	-5.73053e-3
1.92	44.60	7.604	100.365	-5.55146e-3
1.93	44.62	7.604	100.365	-5.23795e-3
1.93	44.64	7.604	100.365	-4.88012e-3
1.93	44.65	7.604	100.365	-4.88023e-3
1.93	44.67	7.604	100.365	-5.14898e-3
1.93	44.69	7.604	100.364	-5.41775e-3
1.93	44.71	7.604	100.364	-5.50730e-3
1.93	44.72	7.604	100.364	-5.10493e-3
1.94	44.74	7.604	100.364	-4.65732e-3
1.94	44.76	7.604	100.364	-4.47868e-3
1.94	44.77	7.604	100.364	-4.52356e-3
1.94	44.79	7.604	100.364	-4.83697e-3
1.94	44.81	7.604	100.364	-4.83697e-3
1.94	44.82	7.604	100.364	-4.70219e-3
1.95	44.84	7.604	100.364	-4.56826e-3
1.95	44.86	7.604	100.364	-4.65864e-3
1.95	44.88	7.604	100.364	-4.92840e-3
1.95	44.89	7.604	100.363	-5.28745e-3
1.95	44.91	7.604	100.363	-5.42200e-3
1.96	44.93	7.604	100.363	-5.28782e-3
1.96	44.94	7.604	100.363	-5.01894e-3
1.96	44.96	7.604	100.363	-4.88482e-3
1.96	44.98	7.604	100.363	-5.19874e-3
1.96	45.00	7.604	100.363	-5.55752e-3
1.96	45.01	7.604	100.363	-5.87181e-3
1.97	45.03	7.604	100.363	-5.64769e-3
1.97	45.05	7.604	100.363	-5.15537e-3
1.97	45.06	7.604	100.363	-4.84187e-3
1.97	45.08	7.604	100.362	-4.79745e-3
1.97	45.10	7.604	100.362	-4.97691e-3
1.97	45.11	7.604	100.362	-4.97703e-3
1.98	45.13	7.604	100.362	-4.70831e-3
1.98	45.15	7.604	100.362	-4.25990e-3
1.98	45.17	7.604	100.362	-3.99076e-3
1.98	45.18	7.604	100.362	-3.99058e-3
1.98	45.20	7.604	100.362	-4.17030e-3
1.98	45.22	7.604	100.362	-4.30483e-3
1.98	45.23	7.604	100.362	-4.08051e-3
1.99	45.25	7.604	100.362	-3.76629e-3
1.99	45.27	7.604	100.362	-3.63147e-3
1.99	45.28	7.604	100.362	-3.54197e-3
1.99	45.30	7.604	100.362	-3.85606e-3
1.99	45.32	7.604	100.361	-4.12537e-3
1.99	45.34	7.604	100.361	-4.26028e-3
2.00	45.35	7.604	100.361	-4.35048e-3
2.00	45.37	7.604	100.361	-4.03707e-3
2.00	45.39	7.604	100.361	-4.08219e-3
2.00	45.40	7.604	100.361	-4.26154e-3
2.00	45.42	7.604	100.361	-4.44066e-3
2.01	45.44	7.603	100.361	-4.66472e-3
2.01	45.45	7.603	100.361	-4.44025e-3
2.01	45.47	7.603	100.361	-4.08155e-3
2.01	45.49	7.603	100.361	-3.72299e-3
2.01	45.51	7.603	100.361	-3.45415e-3
2.01	45.52	7.603	100.361	-3.49933e-3
2.02	45.54	7.603	100.361	-3.49917e-3
2.02	45.56	7.603	100.361	-3.36466e-3
2.02	45.57	7.603	100.360	-2.96083e-3
2.02	45.59	7.603	100.360	-2.73665e-3
2.02	45.61	7.603	100.360	-2.73676e-3
2.02	45.62	7.603	100.360	-3.05112e-3
2.03	45.64	7.603	100.360	-3.59024e-3
2.03	45.66	7.603	100.360	-3.68034e-3
2.03	45.68	7.603	100.360	-3.68042e-3
2.03	45.69	7.603	100.360	-3.36618e-3
2.03	45.71	7.603	100.360	-3.32123e-3
2.03	45.73	7.603	100.360	-3.54548e-3
2.03	45.74	7.603	100.360	-3.94956e-3
2.04	45.76	7.603	100.360	-4.30859e-3
2.04	45.78	7.603	100.360	-4.21912e-3
2.04	45.79	7.603	100.360	-3.81542e-3
2.04	45.81	7.603	100.360	-3.50099e-3
2.04	45.83	7.603	100.360	-3.63556e-3
2.04	45.85	7.603	100.359	-3.99420e-3
2.05	45.86	7.603	100.359	-4.30783e-3
2.05	45.88	7.603	100.359	-4.08357e-3
2.05	45.90	7.603	100.359	-3.67971e-3
2.05	45.91	7.603	100.359	-3.50035e-3
2.05	45.93	7.603	100.359	-3.67978e-3
2.06	45.95	7.603	100.359	-4.17339e-3
2.06	45.96	7.603	100.359	-4.53270e-3
2.06	45.98	7.603	100.359	-4.44367e-3
2.06	46.00	7.603	100.359	-4.04025e-3
2.06	46.02	7.603	100.359	-3.90616e-3
2.06	46.03	7.603	100.359	-4.31019e-3
2.07	46.05	7.603	100.359	-5.11810e-3
2.07	46.07	7.603	100.359	-5.97148e-3
2.07	46.08	7.603	100.358	-6.06184e-3
2.07	46.10	7.603	100.358	-5.74841e-3
2.07	46.12	7.603	100.358	-5.47858e-3
2.07	46.13	7.603	100.358	-5.38854e-3
2.08	46.15	7.603	100.358	-6.01680e-3
2.08	46.17	7.603	100.358	-6.73551e-3
2.08	46.19	7.603	100.358	-7.09475e-3
2.08	46.20	7.603	100.358	-7.09442e-3
2.08	46.22	7.603	100.358	-6.69076e-3
2.08	46.24	7.603	100.357	-6.46625e-3
2.08	46.25	7.603	100.357	-6.87099e-3
2.09	46.27	7.603	100.357	-7.45514e-3
2.09	46.29	7.603	100.357	-8.03880e-3
2.09	46.30	7.603	100.357	-7.94916e-3
2.09	46.32	7.603	100.357	-7.41129e-3
2.09	46.34	7.603	100.357	-7.32241e-3
2.09	46.36	7.603	100.357	-7.63771e-3
2.10	46.37	7.603	100.356	-8.40115e-3
2.10	46.39	7.603	100.356	-8.89428e-3
2.10	46.41	7.603	100.356	-8.71420e-3
2.10	46.42	7.603	100.356	-8.21972e-3
2.10	46.44	7.603	100.356	-7.77073e-3
2.11	46.46	7.603	100.356	-7.77090e-3
2.11	46.47	7.603	100.356	-8.31048e-3
2.11	46.49	7.603	100.355	-9.02887e-3
2.11	46.51	7.603	100.355	-9.20854e-3
2.11	46.53	7.603	100.355	-8.89431e-3
2.11	46.54	7.603	100.355	-8.35525e-3
2.12	46.56	7.603	100.355	-8.13171e-3
2.12	46.58	7.603	100.355	-8.49148e-3
2.12	46.59	7.603	100.355	-9.03066e-3
2.12	46.61	7.603	100.354	-9.30003e-3
2.12	46.63	7.603	100.354	-9.02945e-3
2.12	46.64	7.603	100.354	-8.49020e-3
2.13	46.66	7.603	100.354	-8.22139e-3
2.13	46.68	7.603	100.354	-8.67157e-3
2.13	46.69	7.603	100.354	-9.30064e-3
2.13	46.71	7.603	100.354	-9.66010e-3
2.13	46.73	7.603	100.353	-9.34494e-3
2.13	46.75	7.603	100.353	-8.71539e-3
2.14	46.76	7.603	100.353	-8.35654e-3
2.14	46.78	7.603	100.353	-8.58173e-3
2.14	46.80	7.603	100.353	-9.03225e-3
2.14	46.81	7.603	100.353	-9.30253e-3
2.14	46.83	7.603	100.352	-9.12255e-3
2.14	46.85	7.603	100.352	-8.53817e-3
2.14	46.86	7.603	100.352	-7.95455e-3
2.15	46.88	7.603	100.352	-7.77581e-3
2.15	46.90	7.603	100.352	-7.86658e-3
2.15	46.92	7.603	100.352	-7.95684e-3
2.15	46.93	7.603	100.352	-7.77703e-3
2.15	46.95	7.603	100.352	-7.19263e-3
2.16	46.97	7.603	100.351	-6.60884e-3
2.16	46.98	7.603	100.351	-6.42985e-3
2.16	47.00	7.603	100.351	-6.70081e-3
2.16	47.02	7.603	100.351	-6.97114e-3
2.16	47.03	7.603	100.351	-6.92568e-3
2.16	47.05	7.603	100.351	-6.38543e-3
2.16	47.07	7.603	100.351	-5.62104e-3
2.17	47.09	7.603	100.351	-5.03690e-3
2.17	47.10	7.603	100.351	-5.03701e-3
2.17	47.12	7.603	100.350	-5.30640e-3
2.17	47.14	7.603	100.350	-5.44054e-3
2.17	47.15	7.603	100.350	-5.26070e-3
2.18	47.17	7.603	100.350	-4.58646e-3
2.18	47.19	7.603	100.350	-3.95766e-3
2.18	47.20	7.603	100.350	-3.82307e-3
2.18	47.22	7.603	100.350	-4.18299e-3
2.18	47.24	7.603	100.350	-4.72255e-3
2.18	47.26	7.603	100.350	-4.85711e-3
2.19	47.27	7.603	100.350	-4.36208e-3
2.19	47.29	7.603	100.350	-3.73225e-3
2.19	47.31	7.603	100.350	-3.64248e-3
2.19	47.32	7.603	100.350	-4.04710e-3
2.19	47.34	7.603	100.350	-4.63154e-3
2.19	47.36	7.603	100.349	-5.08051e-3
2.19	47.37	7.603	100.349	-5.03473e-3
2.20	47.39	7.603	100.349	-4.89954e-3
2.20	47.41	7.603	100.349	-4.76522e-3
2.20	47.42	7.603	100.349	-4.76564e-3
2.20	47.44	7.603	100.349	-5.12578e-3
2.20	47.46	7.603	100.349	-5.39570e-3
2.21	47.48	7.603	100.349	-5.39507e-3
2.21	47.49	7.603	100.349	-5.07952e-3
2.21	47.51	7.603	100.349	-4.62897e-3
2.21	47.53	7.603	100.349	-4.35867e-3
2.21	47.54	7.603	100.348	-4.58312e-3
2.21	47.56	7.603	100.348	-4.94302e-3
2.21	47.58	7.603	100.348	-5.12336e-3
2.22	47.59	7.603	100.348	-5.16854e-3
2.22	47.61	7.603	100.348	-4.94405e-3
2.22	47.63	7.603	100.348	-4.98867e-3
2.22	47.65	7.603	100.348	-5.43786e-3
2.22	47.66	7.603	100.348	-6.02168e-3
2.23	47.68	7.602	100.348	-6.56017e-3
2.23	47.70	7.602	100.348	-6.56017e-3
2.23	47.71	7.602	100.348	-6.11029e-3
2.23	47.73	7.602	100.347	-5.92980e-3
2.23	47.75	7.602	100.347	-6.19842e-3
2.23	47.76	7.602	100.347	-6.73646e-3
2.24	47.78	7.602	100.347	-7.22962e-3
2.24	47.80	7.602	100.347	-7.00526e-3
2.24	47.82	7.602	100.347	-6.24156e-3
2.24	47.83	7.602	100.347	-5.61216e-3
2.24	47.85	7.602	100.347	-5.20797e-3
2.24	47.87	7.602	100.347	-5.38720e-3
2.24	47.88	7.602	100.347	-5.65720e-3
2.25	47.90	7.602	100.346	-5.47798e-3
2.25	47.92	7.602	100.346	-4.84911e-3
2.25	47.93	7.602	100.346	-3.99563e-3
2.25	47.95	7.602	100.346	-3.59138e-3
2.25	47.97	7.602	100.346	-3.77057e-3
2.26	47.99	7.602	100.346	-4.48819e-3
2.26	48.00	7.602	100.346	-5.02595e-3
2.26	48.02	7.602	100.346	-5.02548e-3
2.26	48.04	7.602	100.346	-4.39738e-3
2.26	48.05	7.602	100.346	-3.90379e-3
2.26	48.07	7.602	100.346	-4.12840e-3
2.26	48.09	7.602	100.346	-4.98119e-3
2.27	48.10	7.602	100.346	-5.83430e-3
2.27	48.12	7.602	100.345	-5.92420e-3
2.27	48.14	7.602	100.345	-5.29510e-3
2.27	48.16	7.602	100.345	-4.53186e-3
2.27	48.17	7.602	100.345	-4.35192e-3
2.28	48.19	7.602	100.345	-4.71023e-3
2.28	48.21	7.602	100.345	-5.42798e-3
2.28	48.22	7.602	100.345	-5.78696e-3
2.28	48.24	7.602	100.345	-5.38345e-3
2.28	48.26	7.602	100.345	-4.84497e-3
2.28	48.27	7.602	100.345	-4.57562e-3
2.29	48.29	7.602	100.345	-4.84465e-3
2.29	48.31	7.602	100.344	-5.51838e-3
2.29	48.33	7.602	100.344	-5.87759e-3
2.29	48.34	7.602	100.344	-5.78799e-3
2.29	48.36	7.602	100.344	-5.29406e-3
2.29	48.38	7.602	100.344	-5.02445e-3
2.29	48.39	7.602	100.344	-5.29395e-3
2.30	48.41	7.602	100.344	-5.92203e-3
2.30	48.43	7.602	100.344	-6.64078e-3
2.30	48.44	7.602	100.344	-6.59606e-3
2.30	48.46	7.602	100.344	-6.10218e-3
2.30	48.48	7.602	100.343	-5.69784e-3
2.31	48.50	7.602	100.343	-5.83134e-3
2.31	48.51	7.602	100.343	-6.54845e-3
2.31	48.53	7.602	100.343	-7.26540e-3
2.31	48.55	7.602	100.343	-7.17570e-3
2.31	48.56	7.602	100.343	-6.41389e-3
2.31	48.58	7.602	100.343	-5.69704e-3
2.31	48.60	7.602	100.343	-5.51875e-3
2.32	48.61	7.602	100.343	-5.96825e-3
2.32	48.63	7.602	100.343	-6.28239e-3
2.32	48.65	7.602	100.342	-6.10260e-3
2.32	48.67	7.602	100.342	-5.29470e-3
2.32	48.68	7.602	100.342	-4.53201e-3
2.33	48.70	7.602	100.342	-4.26259e-3
2.33	48.72	7.602	100.342	-4.48692e-3
2.33	48.73	7.602	100.342	-4.98058e-3
2.33	48.75	7.602	100.342	-5.11567e-3
2.33	48.77	7.602	100.342	-4.57734e-3
2.33	48.78	7.602	100.342	-3.76913e-3
2.34	48.80	7.602	100.342	-3.23041e-3
2.34	48.82	7.602	100.342	-3.58932e-3
2.34	48.84	7.602	100.342	-4.62149e-3
2.34	48.85	7.602	100.341	-5.33967e-3
2.34	48.87	7.602	100.341	-5.33980e-3
2.34	48.89	7.602	100.341	-4.66663e-3
2.34	48.90	7.602	100.341	-4.26333e-3
2.35	48.92	7.602	100.341	-4.44322e-3
2.35	48.94	7.602	100.341	-5.07212e-3
2.35	48.95	7.602	100.341	-5.74571e-3
2.35	48.97	7.602	100.341	-6.01423e-3
2.35	48.99	7.602	100.341	-5.87917e-3
2.36	49.01	7.602	100.341	-5.56479e-3
2.36	49.02	7.602	100.341	-5.43016e-3
2.36	49.04	7.602	100.341	-5.87932e-3
2.36	49.06	7.602	100.340	-6.55279e-3
2.36	49.07	7.602	100.340	-6.95674e-3
2.36	49.09	7.602	100.340	-6.86713e-3
2.36	49.11	7.602	100.340	-6.28352e-3
2.37	49.12	7.602	100.340	-5.96922e-3
2.37	49.14	7.602	100.340	-6.19364e-3
2.37	49.16	7.602	100.340	-6.86641e-3
2.37	49.18	7.602	100.340	-7.49451e-3
2.37	49.19	7.602	100.339	-7.58444e-3
2.38	49.21	7.602	100.339	-7.27112e-3
2.38	49.23	7.602	100.339	-7.09236e-3
2.38	49.24	7.602	100.339	-7.36154e-3
2.38	49.26	7.602	100.339	-7.90019e-3
2.38	49.28	7.602	100.339	-8.16950e-3
2.38	49.29	7.602	100.339	-7.90092e-3
2.39	49.31	7.602	100.339	-7.45281e-3
2.39	49.33	7.602	100.338	-7.40759e-3
2.39	49.35	7.602	100.338	-7.85619e-3
2.39	49.36	7.602	100.338	-8.39450e-3
2.39	49.38	7.602	100.338	-8.66442e-3
2.39	49.40	7.602	100.338	-8.62011e-3
2.39	49.41	7.602	100.338	-8.44090e-3
2.40	49.43	7.602	100.338	-8.39601e-3
2.40	49.45	7.602	100.337	-8.66576e-3
2.40	49.46	7.602	100.337	-9.29499e-3
2.40	49.48	7.602	100.337	-0.0100590
2.40	49.50	7.602	100.337	-0.0100590
2.41	49.52	7.602	100.337	-9.51905e-3
2.41	49.53	7.602	100.337	-9.02516e-3
2.41	49.55	7.602	100.337	-9.07084e-3
2.41	49.57	7.602	100.336	-9.97010e-3
2.41	49.58	7.602	100.336	-0.0109131
2.41	49.60	7.602	100.336	-0.0113598
2.41	49.62	7.602	100.336	-0.0112680
2.42	49.63	7.602	100.336	-0.0109084
2.42	49.65	7.602	100.335	-0.0106397
2.42	49.67	7.602	100.335	-0.0109552
2.42	49.69	7.602	100.335	-0.0115402
2.42	49.70	7.602	100.335	-0.0119911
2.43	49.72	7.601	100.335	-0.0122622
2.43	49.74	7.601	100.334	-0.0119481
2.43	49.75	7.601	100.334	-0.0115427
2.43	49.77	7.601	100.334	-0.0115417
2.43	49.79	7.601	100.334	-0.0119018
2.43	49.80	7.601	100.334	-0.0125309
2.44	49.82	7.601	100.333	-0.0127566
2.44	49.84	7.601	100.333	-0.0123967
2.44	49.86	7.601	100.333	-0.0118580
2.44	49.87	7.601	100.333	-0.0114098
2.44	49.89	7.601	100.333	-0.0113202
2.44	49.91	7.601	100.332	-0.0114565
2.44	49.92	7.601	100.332	-0.0113228
2.45	49.94	7.601	100.332	-0.0111009
2.45	49.96	7.601	100.332	-0.0107435
2.45	49.97	7.601	100.332	-0.0104752
2.45	49.99	7.601	100.331	-0.0105204
2.45	50.01	7.601	100.331	-0.0104747
2.46	50.02	7.601	100.331	-0.0102949
2.46	50.04	7.601	100.331	-9.98091e-3
2.46	50.06	7.601	100.331	-9.62231e-3
2.46	50.08	7.601	100.331	-9.53302e-3
2.46	50.09	7.601	100.330	-9.57798e-3
2.46	50.11	7.601	100.330	-9.57820e-3
2.46	50.13	7.601	100.330	-9.44352e-3
2.47	50.14	7.601	100.330	-8.95030e-3
2.47	50.16	7.601	100.330	-8.50128e-3
2.47	50.18	7.601	100.330	-8.32283e-3
2.47	50.19	7.601	100.330	-8.36893e-3
2.47	50.21	7.601	100.329	-8.59430e-3
2.48	50.23	7.601	100.329	-8.55008e-3
2.48	50.25	7.601	100.329	-8.05530e-3
2.48	50.26	7.601	100.329	-7.51630e-3
2.48	50.28	7.601	100.329	-6.84193e-3
2.48	50.30	7.601	100.329	-6.48211e-3
2.48	50.31	7.601	100.329	-6.48182e-3
2.49	50.33	7.601	100.329	-6.30192e-3
2.49	50.35	7.601	100.328	-6.16788e-3
2.49	50.36	7.601	100.328	-5.62892e-3
2.49	50.38	7.601	100.328	-4.81917e-3
2.49	50.40	7.601	100.328	-4.27898e-3
2.49	50.41	7.601	100.328	-3.87395e-3
2.49	50.43	7.601	100.328	-4.05508e-3
2.50	50.45	7.601	100.328	-4.23651e-3
2.50	50.47	7.601	100.328	-4.01161e-3
2.50	50.48	7.601	100.328	-3.65083e-3
2.50	50.50	7.601	100.328	-3.06472e-3
2.50	50.52	7.601	100.328	-2.88451e-3
2.51	50.53	7.601	100.328	-2.79468e-3
2.51	50.55	7.601	100.328	-2.84020e-3
2.51	50.57	7.601	100.328	-2.84060e-3
2.51	50.58	7.601	100.328	-2.52538e-3
2.51	50.60	7.601	100.327	-2.39046e-3
2.51	50.62	7.601	100.327	-2.52588e-3
2.51	50.63	7.601	100.327	-2.88704e-3
2.52	50.65	7.601	100.327	-3.20318e-3
2.52	50.67	7.601	100.327	-3.33890e-3
2.52	50.69	7.601	100.327	-3.56483e-3
2.52	50.70	7.601	100.327	-3.97069e-3
2.52	50.72	7.601	100.327	-4.42217e-3
2.53	50.74	7.601	100.327	-4.73899e-3
2.53	50.75	7.601	100.327	-4.87572e-3
2.53	50.77	7.601	100.327	-5.05802e-3
2.53	50.79	7.601	100.327	-5.37499e-3
2.53	50.80	7.601	100.327	-5.69182e-3
2.53	50.82	7.601	100.327	-5.82775e-3
2.54	50.84	7.601	100.326	-5.91770e-3
2.54	50.85	7.601	100.326	-5.78257e-3
2.54	50.87	7.601	100.326	-5.51191e-3
2.54	50.89	7.601	100.326	-5.06009e-3
2.54	50.91	7.601	100.326	-4.65388e-3
2.54	50.92	7.601	100.326	-4.60880e-3
2.54	50.94	7.601	100.326	-4.79018e-3
2.55	50.96	7.601	100.326	-4.97153e-3
2.55	50.97	7.601	100.326	-4.88158e-3
2.55	50.99	7.601	100.326	-4.83715e-3
2.55	51.01	7.601	100.326	-4.56622e-3
2.55	51.02	7.601	100.326	-4.20520e-3
2.56	51.04	7.601	100.325	-4.06982e-3
2.56	51.06	7.601	100.325	-4.25141e-3
2.56	51.07	7.601	100.325	-4.97619e-3
2.56	51.09	7.601	100.325	-5.79105e-3
2.56	51.11	7.601	100.325	-6.37938e-3
2.56	51.12	7.601	100.325	-6.69593e-3
2.56	51.14	7.601	100.325	-7.14850e-3
2.57	51.16	7.601	100.325	-7.87326e-3
2.57	51.18	7.601	100.325	-8.77962e-3
2.57	51.19	7.601	100.324	-9.73091e-3
2.57	51.21	7.601	100.324	-0.0105013
2.57	51.23	7.601	100.324	-0.0113161
2.58	51.24	7.601	100.324	-0.0120403
2.58	51.26	7.601	100.324	-0.0125851
2.58	51.28	7.601	100.324	-0.0128135
2.58	51.29	7.601	100.323	-0.0129976
2.58	51.31	7.601	100.323	-0.0132249
2.58	51.33	7.601	100.323	-0.0134964
2.59	51.34	7.601	100.323	-0.0137238
2.59	51.36	7.601	100.322	-0.0136347
2.59	51.38	7.601	100.322	-0.0134560
2.59	51.39	7.601	100.322	-0.0132300
2.59	51.41	7.601	100.322	-0.0130485
2.59	51.43	7.601	100.321	-0.0127314
2.59	51.44	7.600	100.321	-0.0123244
2.60	51.46	7.600	100.321	-0.0118732
2.60	51.48	7.600	100.321	-0.0115570
2.60	51.50	7.600	100.321	-0.0112403
2.60	51.51	7.600	100.320	-0.0107868
2.60	51.53	7.600	100.320	-0.0103779
2.61	51.55	7.600	100.320	-9.97032e-3
2.61	51.56	7.600	100.320	-9.65375e-3
2.61	51.58	7.600	100.320	-9.38267e-3
2.61	51.60	7.600	100.320	-8.88444e-3
2.61	51.61	7.600	100.320	-8.56617e-3
2.61	51.63	7.600	100.319	-8.33918e-3
2.61	51.65	7.600	100.319	-8.11277e-3
2.62	51.66	7.600	100.319	-7.93184e-3
2.62	51.68	7.600	100.319	-7.75140e-3
2.62	51.70	7.600	100.319	-8.06889e-3
2.62	51.71	7.600	100.319	-8.56848e-3
2.62	51.73	7.600	100.319	-9.11317e-3
2.63	51.75	7.600	100.318	-9.29410e-3
2.63	51.76	7.600	100.318	-9.29452e-3
2.63	51.78	7.600	100.318	-9.65680e-3
2.63	51.80	7.600	100.318	-0.0102009
2.63	51.81	7.600	100.318	-0.0112885
2.63	51.83	7.600	100.318	-0.0125567
2.64	51.85	7.600	100.317	-0.0135999
2.64	51.87	7.600	100.317	-0.0144175
2.64	51.88	7.600	100.317	-0.0149189
2.64	51.90	7.600	100.317	-0.0155105
2.64	51.92	7.600	100.316	-0.0161441
2.64	51.93	7.600	100.316	-0.0164124
2.64	51.95	7.600	100.316	-0.0163184
2.65	51.97	7.600	100.315	-0.0160453
2.65	51.98	7.600	100.315	-0.0159565
2.65	52.00	7.600	100.315	-0.0157316
2.65	52.02	7.600	100.315	-0.0154139
2.65	52.03	7.600	100.314	-0.0150966
2.66	52.05	7.600	100.314	-0.0146886
2.66	52.07	7.600	100.314	-0.0145979
2.66	52.08	7.600	100.314	-0.0146436
2.66	52.10	7.600	100.313	-0.0150506
2.66	52.12	7.600	100.313	-0.0157759
2.66	52.13	7.600	100.313	-0.0167268
2.66	52.15	7.600	100.313	-0.0172238
2.67	52.17	7.600	100.312	-0.0173129
2.67	52.19	7.600	100.312	-0.0175844
2.67	52.20	7.600	100.312	-0.0177231
2.67	52.22	7.600	100.311	-0.0180421
2.67	52.24	7.600	100.311	-0.0178163
2.68	52.25	7.600	100.311	-0.0169983
2.68	52.27	7.600	100.311	-0.0161794
2.68	52.29	7.600	100.310	-0.0154090
2.68	52.30	7.600	100.310	-0.0149115
2.68	52.32	7.600	100.310	-0.0145049
2.68	52.34	7.600	100.310	-0.0141889
2.69	52.35	7.600	100.309	-0.0137359
2.69	52.37	7.600	100.309	-0.0131478
2.69	52.39	7.600	100.309	-0.0123781
2.69	52.40	7.600	100.309	-0.0117428
2.69	52.42	7.600	100.308	-0.0113793
2.69	52.44	7.600	100.308	-0.0111514
2.69	52.45	7.599	100.308	-0.0109245
2.70	52.47	7.599	100.308	-0.0104261
2.70	52.49	7.599	100.308	-0.0100175
2.70	52.50	7.599	100.308	-9.83592e-3
2.70	52.52	7.599	100.307	-9.88124e-3
2.70	52.54	7.599	100.307	-9.97258e-3
2.71	52.56	7.599	100.307	-9.97348e-3
2.71	52.57	7.599	100.307	-9.97280e-3
2.71	52.59	7.599	100.307	-0.0100623
2.71	52.61	7.599	100.307	-0.0103789
2.71	52.62	7.599	100.306	-0.0106952
2.71	52.64	7.599	100.306	-0.0111924
2.71	52.66	7.599	100.306	-0.0113727
2.72	52.67	7.599	100.306	-0.0112815
2.72	52.69	7.599	100.306	-0.0109646
2.72	52.71	7.599	100.305	-0.0103308
2.72	52.72	7.599	100.305	-0.0101948
2.72	52.74	7.599	100.305	-0.0100140
2.73	52.76	7.599	100.305	-9.83257e-3
2.73	52.77	7.599	100.305	-9.65110e-3
2.73	52.79	7.599	100.305	-9.28757e-3
2.73	52.81	7.599	100.304	-9.37629e-3
2.73	52.82	7.599	100.304	-9.51066e-3
2.73	52.84	7.599	100.304	-9.73556e-3
2.74	52.86	7.599	100.304	-0.0100516
2.74	52.88	7.599	100.304	-0.0102330
2.74	52.89	7.599	100.304	-0.0104138
2.74	52.91	7.599	100.303	-0.0105945
2.74	52.93	7.599	100.303	-0.0108656
2.74	52.94	7.599	100.303	-0.0113173
2.74	52.96	7.599	100.303	-0.0115900
2.75	52.98	7.599	100.303	-0.0115911
2.75	52.99	7.599	100.303	-0.0113186
2.75	53.01	7.599	100.302	-0.0107738
2.75	53.03	7.599	100.302	-0.0106361
2.75	53.04	7.599	100.302	-0.0106359
2.76	53.06	7.599	100.302	-0.0108181
2.76	53.08	7.599	100.302	-0.0107736
2.76	53.09	7.599	100.301	-0.0102304
2.76	53.11	7.599	100.301	-9.59644e-3
2.76	53.13	7.599	100.301	-9.09852e-3
2.76	53.15	7.599	100.301	-8.82672e-3
2.76	53.16	7.599	100.301	-8.91626e-3
2.77	53.18	7.599	100.301	-8.96050e-3
2.77	53.20	7.599	100.301	-8.77869e-3
2.77	53.21	7.599	100.300	-8.27995e-3
2.77	53.23	7.599	100.300	-7.82731e-3
2.77	53.25	7.599	100.300	-7.82594e-3
2.78	53.26	7.599	100.300	-8.36785e-3
2.78	53.28	7.599	100.300	-9.00027e-3
2.78	53.30	7.599	100.300	-9.22639e-3
2.78	53.31	7.599	100.300	-9.04673e-3
2.78	53.33	7.599	100.299	-8.77650e-3
2.78	53.35	7.599	100.299	-8.86738e-3
2.79	53.36	7.599	100.299	-9.09298e-3
2.79	53.38	7.599	100.299	-9.31853e-3
2.79	53.40	7.599	100.299	-9.27245e-3
2.79	53.41	7.599	100.299	-9.13613e-3
2.79	53.43	7.599	100.298	-9.04507e-3
2.79	53.45	7.599	100.298	-9.40727e-3
2.79	53.47	7.599	100.298	-9.86086e-3
2.80	53.48	7.599	100.298	-0.0101789
2.80	53.50	7.599	100.298	-0.0104499
2.80	53.52	7.599	100.298	-0.0103125
2.80	53.53	7.599	100.297	-0.0104011
2.80	53.55	7.599	100.297	-0.0105811
2.81	53.57	7.599	100.297	-0.0108519
2.81	53.58	7.599	100.297	-0.0113033
2.81	53.60	7.599	100.297	-0.0114828
2.81	53.62	7.599	100.296	-0.0117086
2.81	53.63	7.599	100.296	-0.0116636
2.81	53.65	7.599	100.296	-0.0118453
2.81	53.67	7.599	100.296	-0.0124336
2.82	53.68	7.599	100.296	-0.0130654
2.82	53.70	7.599	100.295	-0.0137435
2.82	53.72	7.599	100.295	-0.0141049
2.82	53.74	7.598	100.295	-0.0142421
2.82	53.75	7.598	100.295	-0.0142889
2.83	53.77	7.598	100.294	-0.0145154
2.83	53.79	7.598	100.294	-0.0148775
2.83	53.80	7.598	100.294	-0.0155092
2.83	53.82	7.598	100.294	-0.0161885
2.83	53.84	7.598	100.293	-0.0165502
2.83	53.85	7.598	100.293	-0.0166414
2.84	53.87	7.598	100.293	-0.0166863
2.84	53.89	7.598	100.293	-0.0170925
2.84	53.90	7.598	100.292	-0.0174098
2.84	53.92	7.598	100.292	-0.0176815
2.84	53.94	7.598	100.292	-0.0175935
2.84	53.95	7.598	100.291	-0.0175935
2.84	53.97	7.598	100.291	-0.0179549
2.85	53.99	7.598	100.291	-0.0183611
2.85	54.01	7.598	100.291	-0.0186755
2.85	54.02	7.598	100.290	-0.0188577
2.85	54.04	7.598	100.290	-0.0189946
2.85	54.06	7.598	100.290	-0.0189494
2.86	54.07	7.598	100.289	-0.0190407
2.86	54.09	7.598	100.289	-0.0192668
2.86	54.11	7.598	100.289	-0.0197200
2.86	54.12	7.598	100.288	-0.0203524
2.86	54.14	7.598	100.288	-0.0206204
2.86	54.16	7.598	100.288	-0.0207081
2.86	54.17	7.598	100.287	-0.0206633
2.87	54.19	7.598	100.287	-0.0205766
2.87	54.21	7.598	100.286	-0.0204899
2.87	54.22	7.598	100.286	-0.0206270
2.87	54.24	7.598	100.286	-0.0208979
2.87	54.26	7.598	100.285	-0.0209417
2.88	54.28	7.598	100.285	-0.0208965
2.88	54.29	7.598	100.285	-0.0204465
2.88	54.31	7.598	100.284	-0.0199516
2.88	54.33	7.598	100.284	-0.0196389
2.88	54.34	7.598	100.284	-0.0193248
2.88	54.36	7.598	100.283	-0.0192364
2.89	54.38	7.598	100.283	-0.0190571
2.89	54.39	7.598	100.283	-0.0186954
2.89	54.41	7.598	100.282	-0.0181086
2.89	54.43	7.598	100.282	-0.0175220
2.89	54.44	7.598	100.282	-0.0171598
2.89	54.46	7.597	100.282	-0.0167968
2.89	54.48	7.597	100.281	-0.0165237
2.90	54.49	7.597	100.281	-0.0160706
2.90	54.51	7.597	100.281	-0.0156197
2.90	54.53	7.597	100.281	-0.0152585
2.90	54.55	7.597	100.280	-0.0151241
2.90	54.56	7.597	100.280	-0.0151711
2.91	54.58	7.597	100.280	-0.0152184
2.91	54.60	7.597	100.279	-0.0151749
2.91	54.61	7.597	100.279	-0.0148598
2.91	54.63	7.597	100.279	-0.0145900
2.91	54.65	7.597	100.279	-0.0145453
2.91	54.66	7.597	100.278	-0.0145460
2.91	54.68	7.597	100.278	-0.0146353
2.92	54.70	7.597	100.278	-0.0143181
2.92	54.71	7.597	100.278	-0.0139109
2.92	54.73	7.597	100.278	-0.0136412
2.92	54.75	7.597	100.277	-0.0135980
2.92	54.76	7.597	100.277	-0.0136443
2.93	54.78	7.597	100.277	-0.0135996
2.93	54.80	7.597	100.277	-0.0133726
2.93	54.81	7.597	100.276	-0.0126941
2.93	54.83	7.597	100.276	-0.0119690
2.93	54.85	7.597	100.276	-0.0113350
2.93	54.86	7.597	100.276	-0.0111993
2.94	54.88	7.597	100.276	-0.0113804
2.94	54.90	7.597	100.275	-0.0112902
2.94	54.92	7.597	100.275	-0.0107912
2.94	54.93	7.597	100.275	-9.97577e-3
2.94	54.95	7.597	100.275	-9.52316e-3
2.94	54.97	7.597	100.275	-9.47845e-3
2.94	54.98	7.597	100.275	-9.70630e-3
2.95	55.00	7.597	100.274	-9.88751e-3
2.95	55.02	7.597	100.274	-9.57092e-3
2.95	55.03	7.597	100.274	-9.25425e-3
2.95	55.05	7.597	100.274	-9.02803e-3
2.95	55.07	7.597	100.274	-9.16496e-3
2.96	55.08	7.597	100.274	-9.61864e-3
2.96	55.10	7.597	100.273	-9.93713e-3
2.96	55.12	7.597	100.273	-9.93829e-3
2.96	55.13	7.597	100.273	-9.53029e-3
2.96	55.15	7.597	100.273	-9.21220e-3
2.96	55.17	7.597	100.273	-9.25819e-3
2.96	55.18	7.597	100.273	-9.84904e-3
2.97	55.20	7.597	100.272	-0.0104850
2.97	55.22	7.597	100.272	-0.0107573
2.97	55.23	7.597	100.272	-0.0107571
2.97	55.25	7.597	100.272	-0.0105311
2.97	55.27	7.597	100.272	-0.0107141
2.98	55.29	7.597	100.272	-0.0112150
2.98	55.30	7.597	100.271	-0.0119428
2.98	55.32	7.597	100.271	-0.0127160
2.98	55.34	7.597	100.271	-0.0130351
2.98	55.35	7.597	100.271	-0.0131707
2.98	55.37	7.597	100.271	-0.0133067
2.99	55.39	7.597	100.270	-0.0138983
2.99	55.40	7.597	100.270	-0.0147175
2.99	55.42	7.597	100.270	-0.0154915
2.99	55.44	7.597	100.270	-0.0159008
2.99	55.45	7.597	100.269	-0.0159469
2.99	55.47	7.597	100.269	-0.0161741
2.99	55.49	7.597	100.269	-0.0164463
3.00	55.50	7.596	100.268	-0.0169438
3.00	55.52	7.596	100.268	-0.0173960
3.00	55.54	7.596	100.268	-0.0174415
3.00	55.55	7.596	100.268	-0.0173510
3.00	55.57	7.596	100.267	-0.0172163
3.01	55.59	7.596	100.267	-0.0171721
3.01	55.60	7.596	100.267	-0.0174458
3.01	55.62	7.596	100.266	-0.0177192
3.01	55.64	7.596	100.266	-0.0177176
3.01	55.65	7.596	100.266	-0.0173980
3.01	55.67	7.596	100.266	-0.0168525
3.01	55.69	7.596	100.265	-0.0166262
3.02	55.71	7.596	100.265	-0.0168098
3.02	55.72	7.596	100.265	-0.0171740
3.02	55.74	7.596	100.264	-0.0172194
3.02	55.76	7.596	100.264	-0.0168575
3.02	55.77	7.596	100.264	-0.0164955
3.03	55.79	7.596	100.264	-0.0163148
3.03	55.81	7.596	100.263	-0.0165872
3.03	55.82	7.596	100.263	-0.0168587
3.03	55.84	7.596	100.263	-0.0167678
3.03	55.86	7.596	100.262	-0.0163592
3.03	55.87	7.596	100.262	-0.0159509
3.04	55.89	7.596	100.262	-0.0158593
3.04	55.91	7.596	100.262	-0.0161330
3.04	55.92	7.596	100.261	-0.0166791
3.04	55.94	7.596	100.261	-0.0171802
3.04	55.96	7.596	100.261	-0.0173633
3.04	55.97	7.596	100.260	-0.0172720
3.04	55.99	7.596	100.260	-0.0170909
3.05	56.01	7.596	100.260	-0.0174106
3.05	56.02	7.596	100.260	-0.0180933
3.05	56.04	7.596	100.259	-0.0188199
3.05	56.06	7.596	100.259	-0.0191377
3.05	56.07	7.596	100.259	-0.0189974
3.06	56.09	7.596	100.258	-0.0188156
3.06	56.11	7.596	100.258	-0.0187247
3.06	56.12	7.596	100.258	-0.0189528
3.06	56.14	7.596	100.257	-0.0192273
3.06	56.16	7.596	100.257	-0.0192727
3.06	56.18	7.596	100.257	-0.0190000
3.06	56.19	7.596	100.256	-0.0185892
3.07	56.21	7.596	100.256	-0.0182719
3.07	56.23	7.596	100.256	-0.0182719
3.07	56.24	7.596	100.256	-0.0183186
3.07	56.26	7.595	100.255	-0.0182281
3.07	56.28	7.595	100.255	-0.0182273
3.08	56.29	7.595	100.255	-0.0180901
3.08	56.31	7.595	100.254	-0.0179079
3.08	56.33	7.595	100.254	-0.0179525
3.08	56.34	7.595	100.254	-0.0177707
3.08	56.36	7.595	100.253	-0.0177723
3.08	56.38	7.595	100.253	-0.0177723
3.09	56.39	7.595	100.253	-0.0176364
3.09	56.41	7.595	100.253	-0.0177261
3.09	56.43	7.595	100.252	-0.0176352
3.09	56.44	7.595	100.252	-0.0175917
3.09	56.46	7.595	100.252	-0.0175024
3.09	56.48	7.595	100.251	-0.0174146
3.09	56.49	7.595	100.251	-0.0172774
3.10	56.51	7.595	100.251	-0.0169584
3.10	56.53	7.595	100.250	-0.0170493
3.10	56.54	7.595	100.250	-0.0171861
3.10	56.56	7.595	100.250	-0.0173684
3.10	56.58	7.595	100.250	-0.0173664
3.11	56.59	7.595	100.249	-0.0171375
3.11	56.61	7.595	100.249	-0.0170474
3.11	56.63	7.595	100.249	-0.0169580
3.11	56.65	7.595	100.248	-0.0170031
3.11	56.66	7.595	100.248	-0.0170486
3.11	56.68	7.595	100.248	-0.0173660
3.11	56.70	7.595	100.248	-0.0175479
3.12	56.71	7.595	100.247	-0.0175462
3.12	56.73	7.595	100.247	-0.0173617
3.12	56.75	7.595	100.247	-0.0171356
3.12	56.76	7.595	100.246	-0.0171375
3.12	56.78	7.595	100.246	-0.0172755
3.13	56.80	7.595	100.246	-0.0174111
3.13	56.81	7.595	100.246	-0.0175012
3.13	56.83	7.595	100.245	-0.0175020
3.13	56.85	7.595	100.245	-0.0175036
3.13	56.86	7.595	100.245	-0.0176866
3.13	56.88	7.595	100.244	-0.0178685
3.14	56.90	7.595	100.244	-0.0181880
3.14	56.91	7.595	100.244	-0.0185076
3.14	56.93	7.595	100.243	-0.0186895
3.14	56.95	7.595	100.243	-0.0186890
3.14	56.96	7.595	100.243	-0.0185063
3.14	56.98	7.595	100.243	-0.0182781
3.14	57.00	7.594	100.242	-0.0183703
3.15	57.01	7.594	100.242	-0.0184629
3.15	57.03	7.594	100.242	-0.0182835
3.15	57.05	7.594	100.241	-0.0181041
3.15	57.06	7.594	100.241	-0.0177398
3.15	57.08	7.594	100.241	-0.0176476
3.16	57.10	7.594	100.240	-0.0176931
3.16	57.11	7.594	100.240	-0.0176484
3.16	57.13	7.594	100.240	-0.0177418
3.16	57.15	7.594	100.239	-0.0176508
3.16	57.17	7.594	100.239	-0.0175127
3.16	57.18	7.594	100.239	-0.0173759
3.16	57.20	7.594	100.239	-0.0173767
3.17	57.22	7.594	100.238	-0.0174226
3.17	57.23	7.594	100.238	-0.0176045
3.17	57.25	7.594	100.238	-0.0175582
3.17	57.27	7.594	100.237	-0.0173296
3.17	57.28	7.594	100.237	-0.0171923
3.18	57.30	7.594	100.237	-0.0171449
3.18	57.32	7.594	100.237	-0.0175080
3.18	57.33	7.594	100.236	-0.0177824
3.18	57.35	7.594	100.236	-0.0178742
3.18	57.37	7.594	100.236	-0.0176484
3.18	57.38	7.594	100.235	-0.0175566
3.19	57.40	7.594	100.235	-0.0175092
3.19	57.42	7.594	100.235	-0.0177366
3.19	57.43	7.594	100.234	-0.0179647
3.19	57.45	7.594	100.234	-0.0180127
3.19	57.47	7.594	100.234	-0.0179680
3.19	57.48	7.594	100.234	-0.0176484
3.19	57.50	7.594	100.233	-0.0175578
3.20	57.52	7.594	100.233	-0.0176951
3.20	57.53	7.594	100.233	-0.0180147
3.20	57.55	7.594	100.232	-0.0180615
3.20	57.57	7.594	100.232	-0.0179238
3.20	57.58	7.594	100.232	-0.0175147
3.21	57.60	7.594	100.231	-0.0172873
3.21	57.62	7.594	100.231	-0.0174241
3.21	57.63	7.594	100.231	-0.0177426
3.21	57.65	7.594	100.231	-0.0182434
3.21	57.67	7.594	100.230	-0.0182894
3.21	57.69	7.594	100.230	-0.0180615
3.21	57.70	7.594	100.230	-0.0176983
3.22	57.72	7.594	100.229	-0.0176077
3.22	57.74	7.594	100.229	-0.0181090
3.22	57.75	7.593	100.229	-0.0183378
3.22	57.77	7.593	100.228	-0.0183833
3.22	57.79	7.593	100.228	-0.0181099
3.23	57.80	7.593	100.228	-0.0177462
3.23	57.82	7.593	100.228	-0.0177446
3.23	57.84	7.593	100.227	-0.0179262
3.23	57.85	7.593	100.227	-0.0180188
3.23	57.87	7.593	100.227	-0.0179291
3.23	57.89	7.593	100.226	-0.0176121
3.24	57.90	7.593	100.226	-0.0173387
3.24	57.92	7.593	100.226	-0.0174736
3.24	57.94	7.593	100.226	-0.0176999
3.24	57.95	7.593	100.225	-0.0179717
3.24	57.97	7.593	100.225	-0.0179701
3.24	57.99	7.593	100.225	-0.0176959
3.24	58.00	7.593	100.224	-0.0174688
3.25	58.02	7.593	100.224	-0.0174249
3.25	58.04	7.593	100.224	-0.0176540
3.25	58.05	7.593	100.223	-0.0179291
3.25	58.07	7.593	100.223	-0.0179742
3.25	58.09	7.593	100.223	-0.0177466
3.26	58.10	7.593	100.223	-0.0175195
3.26	58.12	7.593	100.222	-0.0173818
3.26	58.14	7.593	100.222	-0.0173822
3.26	58.15	7.593	100.222	-0.0177007
3.26	58.17	7.593	100.221	-0.0179303
3.26	58.19	7.593	100.221	-0.0178409
3.26	58.21	7.593	100.221	-0.0173866
3.27	58.22	7.593	100.220	-0.0169781
3.27	58.24	7.593	100.220	-0.0171146
3.27	58.26	7.593	100.220	-0.0178437
3.27	58.27	7.593	100.220	-0.0183424
3.27	58.29	7.593	100.219	-0.0185674
3.28	58.31	7.593	100.219	-0.0182931
3.28	58.32	7.593	100.219	-0.0179750
3.28	58.34	7.593	100.218	-0.0181119
3.28	58.36	7.593	100.218	-0.0185194
3.28	58.37	7.593	100.218	-0.0192470
3.28	58.39	7.593	100.217	-0.0194745
3.29	58.41	7.593	100.217	-0.0194307
3.29	58.42	7.593	100.217	-0.0192500
3.29	58.44	7.593	100.216	-0.0193410
3.29	58.46	7.593	100.216	-0.0196145
3.29	58.47	7.592	100.216	-0.0197966
3.29	58.49	7.592	100.215	-0.0200710
3.29	58.51	7.592	100.215	-0.0203004
3.30	58.52	7.592	100.215	-0.0206218
3.30	58.54	7.592	100.214	-0.0209860
3.30	58.56	7.592	100.214	-0.0214877
3.30	58.57	7.592	100.214	-0.0221241
3.30	58.59	7.592	100.213	-0.0224872
3.31	58.61	7.592	100.213	-0.0222581
3.31	58.62	7.592	100.213	-0.0218910
3.31	58.64	7.592	100.212	-0.0218475
3.31	58.66	7.592	100.212	-0.0223056
3.31	58.67	7.592	100.211	-0.0231272
3.31	58.69	7.592	100.211	-0.0234464
3.31	58.71	7.592	100.211	-0.0230817
3.32	58.72	7.592	100.210	-0.0225348
3.32	58.74	7.592	100.210	-0.0223983
3.32	58.76	7.592	100.210	-0.0228075
3.32	58.77	7.592	100.209	-0.0234914
3.32	58.79	7.592	100.209	-0.0237201
3.33	58.81	7.592	100.208	-0.0235846
3.33	58.83	7.592	100.208	-0.0234019
3.33	58.84	7.592	100.208	-0.0232188
3.33	58.86	7.592	100.207	-0.0233998
3.33	58.88	7.592	100.207	-0.0238556
3.33	58.89	7.592	100.206	-0.0244024
3.34	58.91	7.592	100.206	-0.0244918
3.34	58.93	7.592	100.206	-0.0240349
3.34	58.94	7.592	100.205	-0.0234416
3.34	58.96	7.592	100.205	-0.0230785
3.34	58.98	7.592	100.204	-0.0233998
3.34	58.99	7.592	100.204	-0.0237196
3.34	59.01	7.592	100.204	-0.0237640
3.35	59.03	7.592	100.203	-0.0235358
3.35	59.04	7.592	100.203	-0.0232648
3.35	59.06	7.591	100.202	-0.0232219
3.35	59.08	7.591	100.202	-0.0233601
3.35	59.09	7.591	100.202	-0.0234501
3.36	59.11	7.591	100.201	-0.0233585
3.36	59.13	7.591	100.201	-0.0233130
3.36	59.14	7.591	100.200	-0.0233130
3.36	59.16	7.591	100.200	-0.0233553
3.36	59.18	7.591	100.200	-0.0234432
3.36	59.19	7.591	100.199	-0.0234432
3.36	59.21	7.591	100.199	-0.0232632
3.37	59.23	7.591	100.199	-0.0229016
3.37	59.24	7.591	100.198	-0.0226750
3.37	59.26	7.591	100.198	-0.0227216
3.37	59.28	7.591	100.197	-0.0229498
3.37	59.29	7.591	100.197	-0.0231330
3.38	59.31	7.591	100.197	-0.0229964
3.38	59.33	7.591	100.196	-0.0227697
3.38	59.34	7.591	100.196	-0.0224504
3.38	59.36	7.591	100.195	-0.0222678
3.38	59.38	7.591	100.195	-0.0223583
3.38	59.39	7.591	100.195	-0.0226755
3.39	59.41	7.591	100.194	-0.0229482
3.39	59.43	7.591	100.194	-0.0229922
3.39	59.45	7.591	100.194	-0.0226745
3.39	59.46	7.591	100.193	-0.0224034
3.39	59.48	7.591	100.193	-0.0224525
3.39	59.50	7.591	100.192	-0.0226807
3.39	59.51	7.591	100.192	-0.0230445
3.40	59.53	7.591	100.192	-0.0231351
3.40	59.55	7.591	100.191	-0.0229969
3.40	59.56	7.591	100.191	-0.0227697
3.40	59.58	7.591	100.191	-0.0226310
3.40	59.60	7.591	100.190	-0.0226305
3.41	59.61	7.591	100.190	-0.0227671
3.41	59.63	7.590	100.189	-0.0229963
3.41	59.65	7.590	100.189	-0.0231335
3.41	59.66	7.590	100.189	-0.0233162
3.41	59.68	7.590	100.188	-0.0231785
3.41	59.70	7.590	100.188	-0.0229964
3.41	59.71	7.590	100.187	-0.0227252
3.42	59.73	7.590	100.187	-0.0227283
3.42	59.75	7.590	100.187	-0.0230047
3.42	59.76	7.590	100.186	-0.0230948
3.42	59.78	7.590	100.186	-0.0233665
3.42	59.80	7.590	100.186	-0.0231833
3.43	59.81	7.590	100.185	-0.0230477
3.43	59.83	7.590	100.185	-0.0227299
3.43	59.85	7.590	100.184	-0.0224095
3.43	59.86	7.590	100.184	-0.0227713
3.43	59.88	7.590	100.184	-0.0232727
3.43	59.90	7.590	100.183	-0.0238648
3.44	59.91	7.590	100.183	-0.0238637
3.44	59.93	7.590	100.182	-0.0233611
3.44	59.95	7.590	100.182	-0.0229969
3.44	59.96	7.590	100.182	-0.0228608
3.44	59.98	7.590	100.181	-0.0229534
3.44	60.00	7.590	100.181	-0.0230006
3.44	60.01	7.590	100.180	-0.0229534
3.45	60.03	7.590	100.180	-0.0229089
3.45	60.05	7.590	100.180	-0.0229995
3.45	60.07	7.590	100.179	-0.0230906
3.45	60.08	7.590	100.179	-0.0229539
3.45	60.10	7.590	100.179	-0.0228639
3.46	60.12	7.590	100.178	-0.0227283
3.46	60.13	7.590	100.178	-0.0227749
3.46	60.15	7.590	100.177	-0.0230047
3.46	60.17	7.590	100.177	-0.0232299
3.46	60.18	7.590	100.177	-0.0234571
3.46	60.20	7.590	100.176	-0.0235021
3.46	60.22	7.589	100.176	-0.0233671
3.47	60.23	7.589	100.175	-0.0230959
3.47	60.25	7.589	100.175	-0.0229592
3.47	60.27	7.589	100.175	-0.0230969
3.47	60.28	7.589	100.174	-0.0233702
3.47	60.30	7.589	100.174	-0.0235975
3.48	60.32	7.589	100.174	-0.0235969
3.48	60.33	7.589	100.173	-0.0233660
3.48	60.35	7.589	100.173	-0.0231817
3.48	60.37	7.589	100.172	-0.0232728
3.48	60.38	7.589	100.172	-0.0235889
3.48	60.40	7.589	100.172	-0.0241348
3.49	60.42	7.589	100.171	-0.0244075
3.49	60.43	7.589	100.171	-0.0243181
3.49	60.45	7.589	100.170	-0.0240915
3.49	60.47	7.589	100.170	-0.0238654
3.49	60.48	7.589	100.170	-0.0240042
3.49	60.50	7.589	100.169	-0.0242791
3.49	60.52	7.589	100.169	-0.0246003
3.50	60.53	7.589	100.168	-0.0246452
3.50	60.55	7.589	100.168	-0.0245075
3.50	60.57	7.589	100.167	-0.0242341
3.50	60.58	7.589	100.167	-0.0240075
3.50	60.60	7.589	100.167	-0.0241002
3.51	60.62	7.589	100.166	-0.0241030
3.51	60.63	7.589	100.166	-0.0239668
3.51	60.65	7.589	100.165	-0.0237374
3.51	60.67	7.589	100.165	-0.0235530
3.51	60.68	7.589	100.165	-0.0235985
3.51	60.70	7.589	100.164	-0.0235996
3.51	60.72	7.589	100.164	-0.0235573
3.52	60.74	7.589	100.163	-0.0234678
3.52	60.75	7.589	100.163	-0.0235573
3.52	60.77	7.588	100.163	-0.0236924
3.52	60.79	7.588	100.162	-0.0238296
3.52	60.80	7.588	100.162	-0.0239218
3.53	60.82	7.588	100.161	-0.0238318
3.53	60.84	7.588	100.161	-0.0239668
3.53	60.85	7.588	100.161	-0.0241469
3.53	60.87	7.588	100.160	-0.0246953
3.53	60.89	7.588	100.160	-0.0252882
3.53	60.90	7.588	100.159	-0.0256066
3.54	60.92	7.588	100.159	-0.0259237
3.54	60.94	7.588	100.159	-0.0257859
3.54	60.95	7.588	100.158	-0.0256515
3.54	60.97	7.588	100.158	-0.0257450
3.54	60.99	7.588	100.157	-0.0260646
3.54	61.00	7.588	100.157	-0.0268860
3.54	61.02	7.588	100.156	-0.0275246
3.55	61.04	7.588	100.156	-0.0278461
3.55	61.05	7.588	100.155	-0.0278917
3.55	61.07	7.588	100.155	-0.0277993
3.55	61.09	7.588	100.155	-0.0279816
3.55	61.10	7.588	100.154	-0.0283462
3.56	61.12	7.588	100.154	-0.0288481
3.56	61.14	7.588	100.153	-0.0291209
3.56	61.15	7.588	100.153	-0.0290747
3.56	61.17	7.588	100.152	-0.0288937
3.56	61.19	7.588	100.152	-0.0286203
3.56	61.20	7.588	100.151	-0.0284822
3.56	61.22	7.588	100.151	-0.0285272
3.57	61.24	7.588	100.150	-0.0285259
3.57	61.25	7.587	100.150	-0.0285272
3.57	61.27	7.587	100.149	-0.0285291
3.57	61.29	7.587	100.149	-0.0281183
3.57	61.30	7.587	100.148	-0.0277056
3.58	61.32	7.587	100.148	-0.0272449
3.58	61.34	7.587	100.147	-0.0269673
3.58	61.35	7.587	100.147	-0.0270135
3.58	61.37	7.587	100.146	-0.0270135
3.58	61.39	7.587	100.146	-0.0267869
3.58	61.40	7.587	100.146	-0.0264231
3.59	61.42	7.587	100.145	-0.0261492
3.59	61.44	7.587	100.145	-0.0257859
3.59	61.46	7.587	100.144	-0.0255149
3.59	61.47	7.587	100.144	-0.0252426
3.59	61.49	7.587	100.143	-0.0251526
3.59	61.51	7.587	100.143	-0.0252888
3.59	61.52	7.587	100.143	-0.0253355
3.60	61.54	7.587	100.142	-0.0252011
3.60	61.56	7.587	100.142	-0.0250182
3.60	61.57	7.587	100.141	-0.0249277
3.60	61.59	7.587	100.141	-0.0249692
3.60	61.61	7.587	100.140	-0.0251498
3.61	61.62	7.587	100.140	-0.0253787
3.61	61.64	7.587	100.140	-0.0256538
3.61	61.66	7.587	100.139	-0.0257929
3.61	61.67	7.587	100.139	-0.0257485
3.61	61.69	7.587	100.138	-0.0254284
3.61	61.71	7.587	100.138	-0.0252467
3.61	61.72	7.587	100.138	-0.0254312
3.62	61.74	7.587	100.137	-0.0257018
3.62	61.76	7.587	100.137	-0.0261113
3.62	61.77	7.586	100.136	-0.0262001
3.62	61.79	7.586	100.136	-0.0258338
3.62	61.81	7.586	100.135	-0.0254704
3.63	61.82	7.586	100.135	-0.0250131
3.63	61.84	7.586	100.134	-0.0249220
3.63	61.86	7.586	100.134	-0.0252415
3.63	61.87	7.586	100.134	-0.0256544
3.63	61.89	7.586	100.133	-0.0259320
3.63	61.91	7.586	100.133	-0.0257982
3.64	61.92	7.586	100.132	-0.0252962
3.64	61.94	7.586	100.132	-0.0247921
3.64	61.96	7.586	100.132	-0.0246537
3.64	61.97	7.586	100.131	-0.0248337
3.64	61.99	7.586	100.131	-0.0251054
3.64	62.01	7.586	100.130	-0.0251948
3.64	62.02	7.586	100.130	-0.0253303
3.65	62.04	7.586	100.129	-0.0253315
3.65	62.06	7.586	100.129	-0.0252421
3.65	62.07	7.586	100.129	-0.0251059
3.65	62.09	7.586	100.128	-0.0250154
3.65	62.11	7.586	100.128	-0.0253788
3.66	62.12	7.586	100.127	-0.0259711
3.66	62.14	7.586	100.127	-0.0264735
3.66	62.16	7.586	100.126	-0.0267007
3.66	62.17	7.586	100.126	-0.0265622
3.66	62.19	7.586	100.126	-0.0265610
3.66	62.21	7.586	100.125	-0.0270171
3.66	62.23	7.586	100.125	-0.0279309
3.67	62.24	7.586	100.124	-0.0287068
3.67	62.26	7.586	100.124	-0.0291605
3.67	62.28	7.585	100.123	-0.0293407
3.67	62.29	7.585	100.123	-0.0295216
3.67	62.31	7.585	100.122	-0.0298419
3.68	62.33	7.585	100.122	-0.0300718
3.68	62.34	7.585	100.121	-0.0304839
3.68	62.36	7.585	100.121	-0.0309852
3.68	62.38	7.585	100.120	-0.0316651
3.68	62.39	7.585	100.120	-0.0322573
3.68	62.41	7.585	100.119	-0.0323485
3.69	62.43	7.585	100.119	-0.0322154
3.69	62.44	7.585	100.118	-0.0320375
3.69	62.46	7.585	100.117	-0.0320390
3.69	62.48	7.585	100.117	-0.0324521
3.69	62.49	7.585	100.116	-0.0327286
3.69	62.51	7.585	100.116	-0.0329595
3.69	62.53	7.585	100.115	-0.0330514
3.70	62.54	7.585	100.115	-0.0328676
3.70	62.56	7.585	100.114	-0.0327712
3.70	62.58	7.585	100.114	-0.0327690
3.70	62.59	7.585	100.113	-0.0332247
3.70	62.61	7.585	100.113	-0.0340474
3.71	62.63	7.585	100.112	-0.0344600
3.71	62.64	7.585	100.111	-0.0345495
3.71	62.66	7.585	100.111	-0.0340482
3.71	62.68	7.584	100.110	-0.0335947
3.71	62.69	7.584	100.110	-0.0335529
3.71	62.71	7.584	100.109	-0.0335590
3.71	62.73	7.584	100.109	-0.0335629
3.72	62.74	7.584	100.108	-0.0332011
3.72	62.76	7.584	100.107	-0.0324287
3.72	62.78	7.584	100.107	-0.0314665
3.72	62.79	7.584	100.106	-0.0307790
3.72	62.81	7.584	100.106	-0.0302284
3.73	62.83	7.584	100.105	-0.0299970
3.73	62.84	7.584	100.105	-0.0298174
3.73	62.86	7.584	100.104	-0.0294554
3.73	62.88	7.584	100.104	-0.0293702
3.73	62.89	7.584	100.103	-0.0292823
3.73	62.91	7.584	100.103	-0.0290536
3.74	62.93	7.584	100.102	-0.0288262
3.74	62.94	7.584	100.102	-0.0284626
3.74	62.96	7.584	100.101	-0.0284671
3.74	62.98	7.584	100.101	-0.0285603
3.74	63.00	7.584	100.100	-0.0286529
3.74	63.01	7.584	100.100	-0.0286073
3.74	63.03	7.584	100.100	-0.0283335
3.75	63.05	7.584	100.099	-0.0282423
3.75	63.06	7.584	100.099	-0.0280585
3.75	63.08	7.584	100.098	-0.0281517
3.75	63.10	7.584	100.098	-0.0284710
3.75	63.11	7.584	100.097	-0.0287931
3.76	63.13	7.583	100.097	-0.0290239
3.76	63.15	7.583	100.096	-0.0287031
3.76	63.16	7.583	100.096	-0.0282454
3.76	63.18	7.583	100.095	-0.0276954
3.76	63.20	7.583	100.095	-0.0276504
3.76	63.21	7.583	100.094	-0.0278342
3.76	63.23	7.583	100.094	-0.0281112
3.77	63.25	7.583	100.093	-0.0284795
3.77	63.26	7.583	100.093	-0.0282989
3.77	63.28	7.583	100.092	-0.0284390
3.77	63.30	7.583	100.092	-0.0286660
3.77	63.31	7.583	100.091	-0.0293480
3.78	63.33	7.583	100.091	-0.0303521
3.78	63.35	7.583	100.090	-0.0310817
3.78	63.36	7.583	100.090	-0.0314475
3.78	63.38	7.583	100.089	-0.0313113
3.78	63.40	7.583	100.089	-0.0310831
3.78	63.41	7.583	100.088	-0.0309027
3.79	63.43	7.583	100.088	-0.0310459
3.79	63.45	7.583	100.087	-0.0313706
3.79	63.46	7.583	100.087	-0.0314626
3.79	63.48	7.583	100.086	-0.0314133
3.79	63.50	7.583	100.086	-0.0313163
3.79	63.51	7.583	100.085	-0.0312693
3.79	63.53	7.583	100.085	-0.0314055
3.80	63.55	7.583	100.084	-0.0314062
3.80	63.56	7.582	100.084	-0.0312693
3.80	63.58	7.582	100.083	-0.0313156
3.80	63.60	7.582	100.083	-0.0316837
3.80	63.61	7.582	100.082	-0.0322337
3.81	63.63	7.582	100.082	-0.0326926
3.81	63.65	7.582	100.081	-0.0328782
3.81	63.66	7.582	100.080	-0.0326948
3.81	63.68	7.582	100.080	-0.0324216
3.81	63.70	7.582	100.079	-0.0323288
3.81	63.71	7.582	100.079	-0.0326013
3.81	63.73	7.582	100.078	-0.0332398
3.82	63.75	7.582	100.078	-0.0337389
3.82	63.76	7.582	100.077	-0.0339223
3.82	63.78	7.582	100.077	-0.0335106
3.82	63.80	7.582	100.076	-0.0330541
3.82	63.81	7.582	100.075	-0.0330533
3.83	63.83	7.582	100.075	-0.0335570
3.83	63.85	7.582	100.074	-0.0343363
3.83	63.86	7.582	100.074	-0.0345638
3.83	63.88	7.582	100.073	-0.0341505
3.83	63.90	7.582	100.073	-0.0335958
3.83	63.91	7.582	100.072	-0.0333622
3.84	63.93	7.582	100.072	-0.0335433
3.84	63.95	7.582	100.071	-0.0340932
3.84	63.96	7.581	100.070	-0.0344182
3.84	63.98	7.581	100.070	-0.0343277
3.84	64.00	7.581	100.069	-0.0339601
3.84	64.01	7.581	100.069	-0.0334117
3.84	64.03	7.581	100.068	-0.0331842
3.85	64.05	7.581	100.068	-0.0334627
3.85	64.06	7.581	100.067	-0.0337366
3.85	64.08	7.581	100.066	-0.0339648
3.85	64.10	7.581	100.066	-0.0338766
3.85	64.11	7.581	100.065	-0.0335555
3.86	64.13	7.581	100.065	-0.0335114
3.86	64.15	7.581	100.064	-0.0336453
3.86	64.17	7.581	100.064	-0.0337335
3.86	64.18	7.581	100.063	-0.0336863
3.86	64.20	7.581	100.062	-0.0336863
3.86	64.22	7.581	100.062	-0.0337761
3.86	64.23	7.581	100.061	-0.0341397
3.87	64.25	7.581	100.061	-0.0343663
3.87	64.27	7.581	100.060	-0.0343679
3.87	64.28	7.581	100.060	-0.0343301
3.87	64.30	7.581	100.059	-0.0341490
3.87	64.32	7.581	100.058	-0.0341049
3.88	64.33	7.581	100.058	-0.0342844
3.88	64.35	7.580	100.057	-0.0346953
3.88	64.37	7.580	100.057	-0.0351093
3.88	64.38	7.580	100.056	-0.0352023
3.88	64.40	7.580	100.056	-0.0349283
3.88	64.42	7.580	100.055	-0.0348322
3.89	64.43	7.580	100.054	-0.0349188
3.89	64.45	7.580	100.054	-0.0353720
3.89	64.47	7.580	100.053	-0.0359197
3.89	64.48	7.580	100.053	-0.0360566
3.89	64.50	7.580	100.052	-0.0360599
3.89	64.52	7.580	100.051	-0.0356018
3.89	64.53	7.580	100.051	-0.0352350
3.90	64.55	7.580	100.050	-0.0350965
3.90	64.57	7.580	100.050	-0.0352318
3.90	64.58	7.580	100.049	-0.0356002
3.90	64.60	7.580	100.048	-0.0356915
3.90	64.62	7.580	100.048	-0.0355969
3.91	64.63	7.580	100.047	-0.0352302
3.91	64.65	7.580	100.047	-0.0349108
3.91	64.67	7.580	100.046	-0.0346842
3.91	64.68	7.580	100.046	-0.0346417
3.91	64.70	7.580	100.045	-0.0348699
3.91	64.72	7.580	100.044	-0.0350981
3.91	64.73	7.579	100.044	-0.0350068
3.92	64.75	7.579	100.043	-0.0348211
3.92	64.77	7.579	100.043	-0.0345457
3.92	64.78	7.579	100.042	-0.0345913
3.92	64.80	7.579	100.041	-0.0345929
3.92	64.82	7.579	100.041	-0.0343647
3.93	64.83	7.579	100.040	-0.0342719
3.93	64.85	7.579	100.040	-0.0341319
3.93	64.87	7.579	100.039	-0.0340406
3.93	64.88	7.579	100.039	-0.0337699
3.93	64.90	7.579	100.038	-0.0334064
3.93	64.92	7.579	100.037	-0.0331842
3.94	64.93	7.579	100.037	-0.0334596
3.94	64.95	7.579	100.036	-0.0337335
3.94	64.97	7.579	100.036	-0.0340484
3.94	64.98	7.579	100.035	-0.0340893
3.94	65.00	7.579	100.035	-0.0339037
3.94	65.02	7.579	100.034	-0.0338581
3.94	65.03	7.579	100.034	-0.0338612
3.95	65.05	7.579	100.033	-0.0340909
3.95	65.07	7.579	100.032	-0.0342766
3.95	65.08	7.579	100.032	-0.0344592
3.95	65.10	7.579	100.031	-0.0344623
3.95	65.12	7.578	100.031	-0.0342813
3.96	65.13	7.578	100.030	-0.0342813
3.96	65.15	7.578	100.030	-0.0342341
3.96	65.17	7.578	100.029	-0.0343679
3.96	65.18	7.578	100.028	-0.0343679
3.96	65.20	7.578	100.028	-0.0341365
3.96	65.22	7.578	100.027	-0.0341381
3.96	65.23	7.578	100.027	-0.0340484
3.97	65.25	7.578	100.026	-0.0340468
3.97	65.27	7.578	100.026	-0.0338642
3.97	65.29	7.578	100.025	-0.0335417
3.97	65.30	7.578	100.024	-0.0336802
3.97	65.32	7.578	100.024	-0.0339145
3.98	65.34	7.578	100.023	-0.0343726
3.98	65.35	7.578	100.023	-0.0347866
3.98	65.37	7.578	100.022	-0.0349724
3.98	65.39	7.578	100.022	-0.0348827
3.98	65.40	7.578	100.021	-0.0348402
3.98	65.42	7.578	100.020	-0.0349772
3.99	65.44	7.578	100.020	-0.0354338
3.99	65.45	7.578	100.019	-0.0359817
3.99	65.47	7.578	100.019	-0.0360307
3.99	65.49	7.578	100.018	-0.0360323
3.99	65.50	7.577	100.017	-0.0358497
3.99	65.52	7.577	100.017	-0.0356686
3.99	65.54	7.577	100.016	-0.0357583
4.00	65.55	7.577	100.016	-0.0359378
4.00	65.57	7.577	100.015	-0.0363454
4.00	65.59	7.577	100.014	-0.0367530
4.00	65.60	7.577	100.014	-0.0368003
4.00	65.62	7.577	100.013	-0.0367546
4.01	65.64	7.577	100.013	-0.0365280
4.01	65.65	7.577	100.012	-0.0363927
4.01	65.67	7.577	100.011	-0.0364857
4.01	65.69	7.577	100.011	-0.0367614
4.01	65.70	7.577	100.010	-0.0370320
4.01	65.72	7.577	100.009	-0.0372146
4.01	65.74	7.577	100.009	-0.0372146
4.02	65.75	7.577	100.008	-0.0373059
4.02	65.77	7.577	100.008	-0.0374429
4.02	65.79	7.577	100.007	-0.0374886
4.02	65.80	7.577	100.006	-0.0377169
4.02	65.82	7.577	100.006	-0.0377203
4.03	65.84	7.577	100.005	-0.0379047
4.03	65.85	7.576	100.004	-0.0379961
4.03	65.87	7.576	100.004	-0.0380435
4.03	65.89	7.576	100.003	-0.0380417
4.03	65.90	7.576	100.003	-0.0378099
4.03	65.92	7.576	100.002	-0.0377117
4.04	65.94	7.576	100.001	-0.0378435
4.04	65.95	7.576	100.001	-0.0382561
4.04	65.97	7.576	100.000	-0.0384405
4.04	65.99	7.576	99.999	-0.0384422
4.04	66.00	7.576	99.999	-0.0383052
4.04	66.02	7.576	99.998	-0.0383526
4.04	66.04	7.576	99.997	-0.0385845
4.05	66.05	7.576	99.997	-0.0388163
4.05	66.07	7.576	99.996	-0.0392256
4.05	66.09	7.576	99.995	-0.0398174
4.05	66.10	7.576	99.995	-0.0402722
4.05	66.12	7.576	99.994	-0.0403616
4.06	66.14	7.576	99.993	-0.0402246
4.06	66.15	7.576	99.993	-0.0401315
4.06	66.17	7.576	99.992	-0.0404967
4.06	66.19	7.575	99.991	-0.0409971
4.06	66.20	7.575	99.991	-0.0415468
4.06	66.22	7.575	99.990	-0.0418207
4.06	66.24	7.575	99.989	-0.0416400
4.07	66.25	7.575	99.989	-0.0411834
4.07	66.27	7.575	99.988	-0.0405843
4.07	66.29	7.575	99.987	-0.0403542
4.07	66.30	7.575	99.987	-0.0404893
4.07	66.32	7.575	99.986	-0.0406682
4.08	66.34	7.575	99.985	-0.0405732
4.08	66.35	7.575	99.985	-0.0402501
4.08	66.37	7.575	99.984	-0.0397956
4.08	66.39	7.575	99.983	-0.0395746
4.08	66.40	7.575	99.983	-0.0395800
4.08	66.42	7.575	99.982	-0.0396311
4.09	66.44	7.575	99.981	-0.0397260
4.09	66.45	7.575	99.981	-0.0396311
4.09	66.47	7.575	99.980	-0.0394923
4.09	66.49	7.575	99.979	-0.0392676
4.09	66.50	7.575	99.979	-0.0391306
4.09	66.52	7.574	99.978	-0.0391289
4.09	66.54	7.574	99.977	-0.0390832
4.10	66.56	7.574	99.977	-0.0389462
4.10	66.57	7.574	99.976	-0.0385862
4.10	66.59	7.574	99.975	-0.0382227
4.10	66.61	7.574	99.975	-0.0378961
4.10	66.62	7.574	99.974	-0.0376661
4.11	66.64	7.574	99.973	-0.0374412
4.11	66.66	7.574	99.973	-0.0369424
4.11	66.67	7.574	99.972	-0.0363943
4.11	66.69	7.574	99.972	-0.0359833
4.11	66.71	7.574	99.971	-0.0359361
4.11	66.72	7.574	99.970	-0.0362117
4.11	66.74	7.574	99.970	-0.0362590
4.12	66.76	7.574	99.969	-0.0360731
4.12	66.77	7.574	99.969	-0.0357991
4.12	66.79	7.574	99.968	-0.0356197
4.12	66.81	7.574	99.967	-0.0358072
4.12	66.82	7.574	99.967	-0.0360797
4.13	66.84	7.574	99.966	-0.0361710
4.13	66.86	7.574	99.966	-0.0360764
4.13	66.87	7.573	99.965	-0.0357127
4.13	66.89	7.573	99.964	-0.0355789
4.13	66.91	7.573	99.964	-0.0357127
4.13	66.92	7.573	99.963	-0.0361677
4.14	66.94	7.573	99.963	-0.0367580
4.14	66.96	7.573	99.962	-0.0370776
4.14	66.97	7.573	99.961	-0.0372146
4.14	66.99	7.573	99.961	-0.0368984
4.14	67.01	7.573	99.960	-0.0369880
4.14	67.02	7.573	99.960	-0.0373973
4.14	67.04	7.573	99.959	-0.0380805
4.15	67.06	7.573	99.958	-0.0389883
4.15	67.07	7.573	99.958	-0.0393589
4.15	67.09	7.573	99.957	-0.0396347
4.15	67.11	7.573	99.956	-0.0396822
4.15	67.12	7.573	99.956	-0.0397297
4.16	67.14	7.573	99.955	-0.0403233
4.16	67.16	7.573	99.954	-0.0411052
4.16	67.17	7.573	99.954	-0.0420663
4.16	67.19	7.573	99.953	-0.0425707
4.16	67.21	7.573	99.952	-0.0426125
4.16	67.22	7.572	99.951	-0.0426125
4.16	67.24	7.572	99.951	-0.0428029
4.17	67.26	7.572	99.950	-0.0434921
4.17	67.27	7.572	99.949	-0.0439490
4.17	67.29	7.572	99.949	-0.0442191
4.17	67.31	7.572	99.948	-0.0441694
4.17	67.32	7.572	99.947	-0.0439846
4.18	67.34	7.572	99.946	-0.0438496
4.18	67.36	7.572	99.946	-0.0436173
4.18	67.37	7.572	99.945	-0.0436590
4.18	67.39	7.572	99.944	-0.0437523
4.18	67.41	7.572	99.943	-0.0437086
4.18	67.42	7.572	99.943	-0.0434862
4.19	67.44	7.572	99.942	-0.0432121
4.19	67.46	7.572	99.941	-0.0432558
4.19	67.47	7.572	99.941	-0.0434425
4.19	67.49	7.572	99.940	-0.0433511
4.19	67.51	7.572	99.939	-0.0429459
4.19	67.52	7.571	99.938	-0.0425308
4.19	67.54	7.571	99.938	-0.0423442
4.20	67.56	7.571	99.937	-0.0425785
4.20	67.57	7.571	99.936	-0.0430314
4.20	67.59	7.571	99.936	-0.0431744
4.20	67.61	7.571	99.935	-0.0430869
4.20	67.62	7.571	99.934	-0.0425843
4.21	67.64	7.571	99.933	-0.0420340
4.21	67.66	7.571	99.933	-0.0417523
4.21	67.67	7.571	99.932	-0.0418398
4.21	67.69	7.571	99.931	-0.0421615
4.21	67.71	7.571	99.931	-0.0422567
4.21	67.72	7.571	99.930	-0.0418456
4.21	67.74	7.571	99.929	-0.0410652
4.22	67.76	7.571	99.928	-0.0408312
4.22	67.77	7.571	99.928	-0.0412898
4.22	67.79	7.571	99.927	-0.0422908
4.22	67.81	7.571	99.926	-0.0431149
4.22	67.82	7.571	99.926	-0.0432579
4.23	67.84	7.570	99.925	-0.0432142
4.23	67.86	7.570	99.924	-0.0432181
4.23	67.87	7.570	99.924	-0.0438994
4.23	67.89	7.570	99.923	-0.0449002
4.23	67.91	7.570	99.922	-0.0456787
4.23	67.92	7.570	99.921	-0.0460526
4.24	67.94	7.570	99.920	-0.0460091
4.24	67.96	7.570	99.920	-0.0461960
4.24	67.97	7.570	99.919	-0.0466115
4.24	67.99	7.570	99.918	-0.0471120
4.24	68.01	7.570	99.917	-0.0476169
4.24	68.02	7.570	99.917	-0.0477953
4.24	68.04	7.570	99.916	-0.0477909
4.25	68.06	7.570	99.915	-0.0477931
4.25	68.08	7.570	99.914	-0.0478366
4.25	68.09	7.570	99.913	-0.0482021
4.25	68.11	7.570	99.913	-0.0485699
4.25	68.13	7.569	99.912	-0.0487961
4.26	68.14	7.569	99.911	-0.0486178
4.26	68.16	7.569	99.910	-0.0482979
4.26	68.18	7.569	99.909	-0.0482065
4.26	68.19	7.569	99.909	-0.0482566
4.26	68.21	7.569	99.908	-0.0483959
4.26	68.23	7.569	99.907	-0.0482220
4.26	68.24	7.569	99.906	-0.0476713
4.27	68.26	7.569	99.905	-0.0472577
4.27	68.28	7.569	99.905	-0.0473056
4.27	68.29	7.569	99.904	-0.0476712
4.27	68.31	7.569	99.903	-0.0479956
4.27	68.33	7.569	99.902	-0.0477191
4.28	68.34	7.569	99.901	-0.0469335
4.28	68.36	7.569	99.901	-0.0461131
4.28	68.38	7.569	99.900	-0.0457495
4.28	68.39	7.568	99.899	-0.0457018
4.28	68.41	7.568	99.898	-0.0458389
4.28	68.43	7.568	99.897	-0.0458389
4.29	68.44	7.568	99.897	-0.0453403
4.29	68.46	7.568	99.896	-0.0443886
4.29	68.48	7.568	99.895	-0.0434326
4.29	68.49	7.568	99.895	-0.0427905
4.29	68.51	7.568	99.894	-0.0428343
4.29	68.53	7.568	99.893	-0.0431980
4.30	68.54	7.568	99.892	-0.0429218
4.30	68.56	7.568	99.892	-0.0422857
4.30	68.58	7.568	99.891	-0.0414666
4.30	68.59	7.568	99.890	-0.0411028
4.30	68.61	7.568	99.890	-0.0412857
4.30	68.63	7.568	99.889	-0.0415162
4.30	68.64	7.568	99.888	-0.0417924
4.31	68.66	7.568	99.888	-0.0417943
4.31	68.68	7.568	99.887	-0.0419334
4.31	68.69	7.568	99.886	-0.0420172
4.31	68.71	7.567	99.885	-0.0421982
4.31	68.73	7.567	99.885	-0.0427925
4.31	68.74	7.567	99.884	-0.0434384
4.32	68.76	7.567	99.883	-0.0444465
4.32	68.78	7.567	99.882	-0.0452259
4.32	68.79	7.567	99.882	-0.0462278
4.32	68.81	7.567	99.881	-0.0471794
4.32	68.83	7.567	99.880	-0.0481851
4.33	68.84	7.567	99.879	-0.0489600
4.33	68.86	7.567	99.879	-0.0491039
4.33	68.88	7.567	99.878	-0.0496616
4.33	68.89	7.567	99.877	-0.0502081
4.33	68.91	7.567	99.876	-0.0511706
4.33	68.93	7.567	99.875	-0.0520805
4.34	68.94	7.567	99.874	-0.0524415
4.34	68.96	7.567	99.873	-0.0527182
4.34	68.98	7.566	99.873	-0.0525787
4.34	68.99	7.566	99.872	-0.0523500
4.34	69.01	7.566	99.871	-0.0523934
4.34	69.03	7.566	99.870	-0.0527591
4.35	69.04	7.566	99.869	-0.0533053
4.35	69.06	7.566	99.868	-0.0534906
4.35	69.08	7.566	99.867	-0.0529877
4.35	69.09	7.566	99.866	-0.0520758
4.35	69.11	7.566	99.865	-0.0513442
4.35	69.13	7.566	99.865	-0.0512504
4.35	69.14	7.566	99.864	-0.0515704
4.36	69.16	7.566	99.863	-0.0516690
4.36	69.18	7.566	99.862	-0.0513559
4.36	69.19	7.566	99.861	-0.0506242
4.36	69.21	7.566	99.860	-0.0498445
4.36	69.23	7.566	99.860	-0.0494239
4.36	69.24	7.565	99.859	-0.0494217
4.37	69.26	7.565	99.858	-0.0497417
4.37	69.28	7.565	99.857	-0.0500228
4.37	69.29	7.565	99.856	-0.0499840
4.37	69.31	7.565	99.855	-0.0494352
4.37	69.33	7.565	99.855	-0.0490626
4.38	69.34	7.565	99.854	-0.0490515
4.38	69.36	7.565	99.853	-0.0494104
4.38	69.38	7.565	99.852	-0.0496846
4.38	69.39	7.565	99.851	-0.0494126
4.38	69.41	7.565	99.850	-0.0488641
4.38	69.43	7.565	99.850	-0.0482219
4.39	69.44	7.565	99.849	-0.0478563
4.39	69.46	7.565	99.848	-0.0475385
4.39	69.48	7.565	99.847	-0.0472229
4.39	69.49	7.565	99.846	-0.0466786
4.39	69.51	7.564	99.846	-0.0460406
4.39	69.53	7.564	99.845	-0.0457206
4.40	69.54	7.564	99.844	-0.0455314
4.40	69.56	7.564	99.843	-0.0456208
4.40	69.58	7.564	99.843	-0.0454857
4.40	69.59	7.564	99.842	-0.0449890
4.40	69.61	7.564	99.841	-0.0443530
4.40	69.63	7.564	99.840	-0.0438957
4.40	69.64	7.564	99.840	-0.0440329
4.41	69.66	7.564	99.839	-0.0445319
4.41	69.68	7.564	99.838	-0.0450743
4.41	69.69	7.564	99.837	-0.0448021
4.41	69.71	7.564	99.837	-0.0441164
4.41	69.73	7.564	99.836	-0.0433391
4.41	69.74	7.564	99.835	-0.0431980
4.42	69.76	7.564	99.835	-0.0440207
4.42	69.78	7.564	99.834	-0.0451220
4.42	69.79	7.563	99.833	-0.0459450
4.42	69.81	7.563	99.832	-0.0457164
4.42	69.83	7.563	99.831	-0.0450702
4.43	69.84	7.563	99.831	-0.0445674
4.43	69.86	7.563	99.830	-0.0448437
4.43	69.88	7.563	99.829	-0.0458929
4.43	69.89	7.563	99.828	-0.0468529
4.43	69.91	7.563	99.828	-0.0472164
4.43	69.93	7.563	99.827	-0.0468464
4.44	69.94	7.563	99.826	-0.0463936
4.44	69.96	7.563	99.825	-0.0465371
4.44	69.98	7.563	99.825	-0.0474993
4.44	69.99	7.563	99.824	-0.0485486
4.44	70.01	7.563	99.823	-0.0493235
4.44	70.03	7.563	99.822	-0.0495955
4.45	70.04	7.563	99.821	-0.0495040
4.45	70.06	7.563	99.820	-0.0495475
4.45	70.08	7.562	99.820	-0.0498674
4.45	70.09	7.562	99.819	-0.0505096
4.45	70.11	7.562	99.818	-0.0509714
4.45	70.13	7.562	99.817	-0.0512000
4.45	70.14	7.562	99.816	-0.0512410
4.46	70.16	7.562	99.815	-0.0514169
4.46	70.18	7.562	99.815	-0.0519582
4.46	70.19	7.562	99.814	-0.0522780
4.46	70.21	7.562	99.813	-0.0520062
4.46	70.23	7.562	99.812	-0.0512797
4.46	70.24	7.562	99.811	-0.0506902
4.47	70.26	7.562	99.810	-0.0510582
4.47	70.28	7.562	99.809	-0.0524342
4.47	70.29	7.562	99.808	-0.0542172
4.47	70.31	7.562	99.808	-0.0555428
4.47	70.33	7.561	99.807	-0.0559086
4.48	70.34	7.561	99.806	-0.0558120
4.48	70.36	7.561	99.805	-0.0558603
4.48	70.38	7.561	99.804	-0.0566348
4.48	70.39	7.561	99.803	-0.0577828
4.48	70.41	7.561	99.802	-0.0586057
4.48	70.43	7.561	99.801	-0.0586972
4.49	70.44	7.561	99.800	-0.0580114
4.49	70.46	7.561	99.799	-0.0572747
4.49	70.48	7.561	99.798	-0.0571859
4.49	70.50	7.561	99.797	-0.0581027
4.49	70.51	7.561	99.796	-0.0595227
4.49	70.53	7.561	99.795	-0.0601198
4.50	70.55	7.561	99.794	-0.0594341
4.50	70.56	7.560	99.793	-0.0580598
4.50	70.58	7.560	99.792	-0.0571938
4.50	70.60	7.560	99.791	-0.0576000
4.50	70.61	7.560	99.790	-0.0586918
4.50	70.63	7.560	99.789	-0.0594662
4.50	70.65	7.560	99.788	-0.0593693
4.51	70.66	7.560	99.787	-0.0584149
4.51	70.68	7.560	99.786	-0.0573205
4.51	70.70	7.560	99.785	-0.0568634
4.51	70.71	7.560	99.784	-0.0570893
4.51	70.73	7.560	99.783	-0.0578663
4.51	70.75	7.560	99.782	-0.0582804
4.52	70.76	7.560	99.781	-0.0579093
4.52	70.78	7.560	99.781	-0.0572642
4.52	70.80	7.559	99.780	-0.0568073
4.52	70.81	7.559	99.779	-0.0569953
4.52	70.83	7.559	99.778	-0.0574119
4.53	70.85	7.559	99.777	-0.0573636
4.53	70.86	7.559	99.776	-0.0569013
4.53	70.88	7.559	99.775	-0.0563477
4.53	70.90	7.559	99.774	-0.0559846
4.53	70.91	7.559	99.773	-0.0561700
4.53	70.93	7.559	99.772	-0.0561674
4.54	70.95	7.559	99.771	-0.0556647
4.54	70.96	7.559	99.770	-0.0547000
4.54	70.98	7.559	99.769	-0.0536107
4.54	71.00	7.559	99.768	-0.0534351
4.54	71.01	7.559	99.767	-0.0540294
4.54	71.03	7.558	99.767	-0.0549411
4.55	71.05	7.558	99.766	-0.0553016
4.55	71.06	7.558	99.765	-0.0548903
4.55	71.08	7.558	99.764	-0.0540269
4.55	71.10	7.558	99.763	-0.0535723
4.55	71.11	7.558	99.762	-0.0541159
4.55	71.13	7.558	99.761	-0.0556242
4.55	71.15	7.558	99.760	-0.0570840
4.56	71.16	7.558	99.759	-0.0572695
4.56	71.18	7.558	99.758	-0.0563122
4.56	71.20	7.558	99.757	-0.0550325
4.56	71.21	7.558	99.756	-0.0548064
4.56	71.23	7.558	99.755	-0.0558121
4.56	71.25	7.558	99.755	-0.0572265
4.57	71.26	7.557	99.754	-0.0579982
4.57	71.28	7.557	99.753	-0.0575008
4.57	71.30	7.557	99.752	-0.0562692
4.57	71.31	7.557	99.751	-0.0551721
4.57	71.33	7.557	99.750	-0.0552610
4.58	71.35	7.557	99.749	-0.0562208
4.58	71.36	7.557	99.748	-0.0574576
4.58	71.38	7.557	99.747	-0.0578690
4.58	71.40	7.557	99.746	-0.0572317
4.58	71.41	7.557	99.745	-0.0562235
4.58	71.43	7.557	99.744	-0.0555429
4.59	71.45	7.557	99.743	-0.0559137
4.59	71.46	7.557	99.742	-0.0565563
4.59	71.48	7.557	99.741	-0.0569221
4.59	71.50	7.556	99.740	-0.0566909
4.59	71.51	7.556	99.739	-0.0560914
4.59	71.53	7.556	99.738	-0.0558222
4.60	71.55	7.556	99.738	-0.0559671
4.60	71.56	7.556	99.737	-0.0561983
4.60	71.58	7.556	99.736	-0.0561094
4.60	71.60	7.556	99.735	-0.0557333
4.60	71.61	7.556	99.734	-0.0552736
4.60	71.63	7.556	99.733	-0.0551822
4.60	71.65	7.556	99.732	-0.0557791
4.61	71.66	7.556	99.731	-0.0563277
4.61	71.68	7.556	99.730	-0.0565132
4.61	71.70	7.556	99.729	-0.0559214
4.61	71.71	7.556	99.728	-0.0549230
4.61	71.73	7.555	99.727	-0.0547043
4.61	71.75	7.555	99.726	-0.0553014
4.62	71.76	7.555	99.725	-0.0565365
4.62	71.78	7.555	99.725	-0.0571285
4.62	71.80	7.555	99.724	-0.0566254
4.62	71.81	7.555	99.723	-0.0554793
4.62	71.83	7.555	99.722	-0.0544248
4.63	71.85	7.555	99.721	-0.0546102
4.63	71.86	7.555	99.720	-0.0556622
4.63	71.88	7.555	99.719	-0.0566788
4.63	71.90	7.555	99.718	-0.0567756
4.63	71.91	7.555	99.717	-0.0558123
4.63	71.93	7.555	99.716	-0.0545745
4.64	71.95	7.555	99.715	-0.0540689
4.64	71.96	7.555	99.714	-0.0546660
4.64	71.98	7.554	99.713	-0.0559545
4.64	72.00	7.554	99.712	-0.0567376
4.64	72.01	7.554	99.712	-0.0562291
4.64	72.03	7.554	99.711	-0.0547167
4.65	72.05	7.554	99.710	-0.0534309
4.65	72.06	7.554	99.709	-0.0531974
4.65	72.08	7.554	99.708	-0.0540640
4.65	72.10	7.554	99.707	-0.0549787
4.65	72.11	7.554	99.706	-0.0551642
4.65	72.13	7.554	99.705	-0.0544780
4.65	72.15	7.554	99.704	-0.0536065
4.66	72.16	7.554	99.703	-0.0533730
4.66	72.18	7.554	99.702	-0.0537846
4.66	72.20	7.554	99.702	-0.0546585
4.66	72.21	7.553	99.701	-0.0550777
4.66	72.23	7.553	99.700	-0.0551819
4.66	72.25	7.553	99.699	-0.0550979
4.67	72.26	7.553	99.698	-0.0551895
4.67	72.28	7.553	99.697	-0.0556903
4.67	72.30	7.553	99.696	-0.0563258
4.67	72.31	7.553	99.695	-0.0565951
4.67	72.33	7.553	99.694	-0.0564044
4.68	72.35	7.553	99.693	-0.0559850
4.68	72.36	7.553	99.692	-0.0561222
4.68	72.38	7.553	99.691	-0.0569938
4.68	72.40	7.553	99.690	-0.0579140
4.68	72.41	7.553	99.689	-0.0584172
4.68	72.43	7.553	99.688	-0.0578225
4.69	72.45	7.552	99.687	-0.0571821
4.69	72.46	7.552	99.687	-0.0569481
4.69	72.48	7.552	99.686	-0.0575807
4.69	72.50	7.552	99.685	-0.0584926
4.69	72.51	7.552	99.684	-0.0589069
4.69	72.53	7.552	99.683	-0.0586809
4.70	72.55	7.552	99.682	-0.0578550
4.70	72.56	7.552	99.681	-0.0573898
4.70	72.58	7.552	99.680	-0.0578927
4.70	72.60	7.552	99.679	-0.0590387
4.70	72.61	7.552	99.678	-0.0603649
4.70	72.63	7.552	99.677	-0.0608195
4.70	72.65	7.552	99.676	-0.0602195
4.71	72.66	7.552	99.675	-0.0596251
4.71	72.68	7.551	99.674	-0.0593561
4.71	72.70	7.551	99.673	-0.0602734
4.71	72.71	7.551	99.672	-0.0617369
4.71	72.73	7.551	99.671	-0.0626487
4.71	72.75	7.551	99.670	-0.0626429
4.72	72.76	7.551	99.669	-0.0617741
4.72	72.78	7.551	99.668	-0.0607626
4.72	72.80	7.551	99.667	-0.0605770
4.72	72.81	7.551	99.666	-0.0608970
4.72	72.83	7.551	99.665	-0.0613514
4.73	72.85	7.551	99.664	-0.0615371
4.73	72.86	7.551	99.663	-0.0608970
4.73	72.88	7.551	99.662	-0.0601683
4.73	72.90	7.550	99.661	-0.0597568
4.73	72.91	7.550	99.660	-0.0598858
4.73	72.93	7.550	99.659	-0.0602944
4.74	72.95	7.550	99.658	-0.0603886
4.74	72.96	7.550	99.657	-0.0602085
4.74	72.98	7.550	99.656	-0.0598857
4.74	73.00	7.550	99.655	-0.0598373
4.74	73.01	7.550	99.654	-0.0598857
4.74	73.03	7.550	99.653	-0.0599342
4.75	73.05	7.550	99.652	-0.0597028
4.75	73.06	7.550	99.651	-0.0591973
4.75	73.08	7.550	99.650	-0.0587886
4.75	73.10	7.550	99.649	-0.0586084
4.75	73.11	7.549	99.648	-0.0591140
4.75	73.13	7.549	99.647	-0.0595200
4.75	73.15	7.549	99.646	-0.0595657
4.76	73.16	7.549	99.645	-0.0589714
4.76	73.18	7.549	99.644	-0.0581029
4.76	73.20	7.549	99.643	-0.0579253
4.76	73.21	7.549	99.642	-0.0585680
4.76	73.23	7.549	99.641	-0.0595336
4.76	73.25	7.549	99.640	-0.0600366
4.77	73.26	7.549	99.639	-0.0598080
4.77	73.28	7.549	99.638	-0.0588989
4.77	73.30	7.549	99.637	-0.0582156
4.77	73.31	7.549	99.636	-0.0583528
4.77	73.33	7.548	99.635	-0.0594934
4.78	73.35	7.548	99.634	-0.0608596
4.78	73.36	7.548	99.633	-0.0613682
4.78	73.38	7.548	99.632	-0.0609137
4.78	73.40	7.548	99.631	-0.0600503
4.78	73.42	7.548	99.630	-0.0599131
4.78	73.43	7.548	99.629	-0.0606394
4.79	73.45	7.548	99.628	-0.0617798
4.79	73.47	7.548	99.627	-0.0626429
4.79	73.48	7.548	99.626	-0.0626429
4.79	73.50	7.548	99.625	-0.0620542
4.79	73.52	7.548	99.624	-0.0612338
4.79	73.53	7.548	99.623	-0.0610453
4.80	73.55	7.547	99.622	-0.0616342
4.80	73.57	7.547	99.620	-0.0624114
4.80	73.58	7.547	99.619	-0.0628744
4.80	73.60	7.547	99.618	-0.0624743
4.80	73.62	7.547	99.617	-0.0617882
4.80	73.63	7.547	99.616	-0.0615138
4.80	73.65	7.547	99.615	-0.0619199
4.81	73.67	7.547	99.614	-0.0626029
4.81	73.68	7.547	99.613	-0.0628773
4.81	73.70	7.547	99.612	-0.0626515
4.81	73.72	7.547	99.611	-0.0622513
4.81	73.73	7.547	99.610	-0.0621570
4.81	73.75	7.547	99.609	-0.0624286
4.82	73.77	7.546	99.608	-0.0626086
4.82	73.78	7.546	99.607	-0.0623828
4.82	73.80	7.546	99.606	-0.0617453
4.82	73.82	7.546	99.605	-0.0610163
4.82	73.83	7.546	99.604	-0.0608278
4.83	73.85	7.546	99.603	-0.0613309
4.83	73.87	7.546	99.602	-0.0621598
4.83	73.88	7.546	99.601	-0.0622999
4.83	73.90	7.546	99.600	-0.0615680
4.83	73.92	7.546	99.599	-0.0602845
4.83	73.93	7.546	99.598	-0.0596441
4.84	73.95	7.546	99.597	-0.0602415
4.84	73.97	7.546	99.596	-0.0615737
4.84	73.98	7.545	99.595	-0.0626315
4.84	74.00	7.545	99.594	-0.0627774
4.84	74.02	7.545	99.593	-0.0621854
4.84	74.03	7.545	99.592	-0.0616849
4.85	74.05	7.545	99.591	-0.0622741
4.85	74.07	7.545	99.590	-0.0635952
4.85	74.08	7.545	99.588	-0.0651995
4.85	74.10	7.545	99.587	-0.0660261
4.85	74.12	7.545	99.586	-0.0658521
4.85	74.13	7.545	99.585	-0.0652632
4.85	74.15	7.545	99.584	-0.0648970
4.86	74.17	7.545	99.583	-0.0652632
4.86	74.18	7.544	99.582	-0.0661327
4.86	74.20	7.544	99.581	-0.0666301
4.86	74.22	7.544	99.580	-0.0666270
4.86	74.23	7.544	99.579	-0.0660779
4.86	74.25	7.544	99.577	-0.0655318
4.87	74.27	7.544	99.576	-0.0655835
4.87	74.28	7.544	99.575	-0.0659099
4.87	74.30	7.544	99.574	-0.0663249
4.87	74.32	7.544	99.573	-0.0662333
4.87	74.33	7.544	99.572	-0.0657726
4.88	74.35	7.544	99.571	-0.0652691
4.88	74.37	7.544	99.570	-0.0649975
4.88	74.38	7.543	99.569	-0.0651865
4.88	74.40	7.543	99.568	-0.0651865
4.88	74.42	7.543	99.566	-0.0650432
4.88	74.43	7.543	99.565	-0.0646343
4.89	74.45	7.543	99.564	-0.0641736
4.89	74.47	7.543	99.563	-0.0641395
4.89	74.48	7.543	99.562	-0.0643256
4.89	74.50	7.543	99.561	-0.0646003
4.89	74.52	7.543	99.560	-0.0644142
4.89	74.53	7.543	99.559	-0.0639506
4.90	74.55	7.543	99.558	-0.0633554
4.90	74.57	7.543	99.557	-0.0632181
4.90	74.58	7.542	99.556	-0.0635901
4.90	74.60	7.542	99.555	-0.0639535
4.90	74.62	7.542	99.554	-0.0640480
4.90	74.63	7.542	99.553	-0.0634587
4.90	74.65	7.542	99.552	-0.0627777
4.91	74.67	7.542	99.551	-0.0624170
4.91	74.68	7.542	99.549	-0.0628721
4.91	74.70	7.542	99.548	-0.0639652
4.91	74.72	7.542	99.547	-0.0647436
4.91	74.73	7.542	99.546	-0.0648869
4.91	74.75	7.542	99.545	-0.0640198
4.92	74.77	7.542	99.544	-0.0628291
4.92	74.78	7.542	99.543	-0.0624198
4.92	74.80	7.541	99.542	-0.0626917
4.92	74.82	7.541	99.541	-0.0634245
4.92	74.83	7.541	99.540	-0.0638278
4.93	74.85	7.541	99.539	-0.0631840
4.93	74.87	7.541	99.538	-0.0622253
4.93	74.88	7.541	99.537	-0.0615470
4.93	74.90	7.541	99.536	-0.0616386
4.93	74.92	7.541	99.535	-0.0626832
4.93	74.93	7.541	99.534	-0.0637334
4.94	74.95	7.541	99.533	-0.0642340
4.94	74.97	7.541	99.532	-0.0641085
4.94	74.98	7.541	99.530	-0.0636934
4.94	75.00	7.540	99.529	-0.0639710
4.94	75.02	7.540	99.528	-0.0646978
4.94	75.03	7.540	99.527	-0.0654702
4.95	75.05	7.540	99.526	-0.0656563
4.95	75.07	7.540	99.525	-0.0652413
4.95	75.08	7.540	99.524	-0.0652015
4.95	75.10	7.540	99.523	-0.0654762
4.95	75.12	7.540	99.522	-0.0663004
4.95	75.13	7.540	99.521	-0.0669872
4.95	75.15	7.540	99.520	-0.0669933
4.96	75.17	7.540	99.518	-0.0666362
4.96	75.18	7.540	99.517	-0.0660896
4.96	75.20	7.540	99.516	-0.0660866
4.96	75.22	7.539	99.515	-0.0666270
4.96	75.23	7.539	99.514	-0.0673596
4.96	75.25	7.539	99.513	-0.0678207
4.97	75.27	7.539	99.512	-0.0676437
4.97	75.28	7.539	99.511	-0.0670941
4.97	75.30	7.539	99.510	-0.0665384
4.97	75.32	7.539	99.508	-0.0667247
4.97	75.33	7.539	99.507	-0.0674543
4.98	75.35	7.539	99.506	-0.0681475
4.98	75.37	7.539	99.505	-0.0679184
4.98	75.38	7.539	99.504	-0.0668590
4.98	75.40	7.538	99.503	-0.0659003
4.98	75.42	7.538	99.502	-0.0656166
4.98	75.43	7.538	99.501	-0.0661691
4.99	75.45	7.538	99.500	-0.0668163
4.99	75.47	7.538	99.498	-0.0666789
4.99	75.48	7.538	99.497	-0.0657780
4.99	75.50	7.538	99.496	-0.0645901
4.99	75.52	7.538	99.495	-0.0640033
4.99	75.53	7.538	99.494	-0.0643240
5.00	75.55	7.538	99.493	-0.0649964
5.00	75.57	7.538	99.492	-0.0655400
5.00	75.58	7.538	99.491	-0.0654394
5.00	75.60	7.537	99.490	-0.0650272
5.00	75.62	7.537	99.489	-0.0647096
5.00	75.63	7.537	99.488	-0.0651188
5.00	75.65	7.537	99.487	-0.0660805
5.01	75.67	7.537	99.485	-0.0669934
5.01	75.68	7.537	99.484	-0.0674389
5.01	75.70	7.537	99.483	-0.0672007
5.01	75.72	7.537	99.482	-0.0670145
5.01	75.73	7.537	99.481	-0.0671946
5.01	75.75	7.537	99.480	-0.0679331
5.02	75.77	7.537	99.479	-0.0688550
5.02	75.78	7.537	99.478	-0.0694533
5.02	75.80	7.536	99.476	-0.0696823
5.02	75.82	7.536	99.475	-0.0695875
5.02	75.83	7.536	99.474	-0.0698622
5.03	75.85	7.536	99.473	-0.0704541
5.03	75.87	7.536	99.472	-0.0710461
5.03	75.88	7.536	99.470	-0.0713632
5.03	75.90	7.536	99.469	-0.0711834
5.03	75.92	7.536	99.468	-0.0709184
5.03	75.93	7.536	99.467	-0.0710100
5.04	75.95	7.536	99.466	-0.0716019
5.04	75.97	7.536	99.465	-0.0723801
5.04	75.98	7.535	99.463	-0.0728804
5.04	76.00	7.535	99.462	-0.0728380
5.04	76.02	7.535	99.461	-0.0724260
5.04	76.03	7.535	99.460	-0.0721480
5.05	76.05	7.535	99.459	-0.0723802
5.05	76.07	7.535	99.457	-0.0730144
5.05	76.08	7.535	99.456	-0.0733739
5.05	76.10	7.535	99.455	-0.0730959
5.05	76.12	7.535	99.454	-0.0720757
5.05	76.13	7.535	99.452	-0.0710657
5.05	76.15	7.535	99.451	-0.0706997
5.06	76.17	7.534	99.450	-0.0709252
5.06	76.18	7.534	99.449	-0.0714319
5.06	76.20	7.534	99.448	-0.0711965
5.06	76.22	7.534	99.447	-0.0701899
5.06	76.23	7.534	99.445	-0.0688693
5.06	76.25	7.534	99.444	-0.0681465
5.07	76.27	7.534	99.443	-0.0683847
5.07	76.28	7.534	99.442	-0.0691565
5.07	76.30	7.534	99.441	-0.0697451
5.07	76.32	7.534	99.440	-0.0696536
5.07	76.33	7.534	99.438	-0.0691959
5.08	76.35	7.534	99.437	-0.0687809
5.08	76.37	7.533	99.436	-0.0689119
5.08	76.38	7.533	99.435	-0.0695492
5.08	76.40	7.533	99.434	-0.0703825
5.08	76.42	7.533	99.433	-0.0706114
5.08	76.43	7.533	99.431	-0.0702878
5.09	76.45	7.533	99.430	-0.0696930
5.09	76.47	7.533	99.429	-0.0694673
5.09	76.48	7.533	99.428	-0.0697877
5.09	76.50	7.533	99.427	-0.0701899
5.09	76.52	7.533	99.426	-0.0702717
5.09	76.53	7.533	99.424	-0.0699058
5.10	76.55	7.532	99.423	-0.0694972
5.10	76.57	7.532	99.422	-0.0693663
5.10	76.58	7.532	99.421	-0.0695493
5.10	76.60	7.532	99.420	-0.0699090
5.10	76.62	7.532	99.419	-0.0699579
5.10	76.63	7.532	99.418	-0.0694972
5.10	76.65	7.532	99.416	-0.0690918
5.11	76.67	7.532	99.415	-0.0689087
5.11	76.68	7.532	99.414	-0.0693142
5.11	76.70	7.532	99.413	-0.0699973
5.11	76.72	7.532	99.412	-0.0704090
5.11	76.73	7.531	99.411	-0.0701377
5.11	76.75	7.531	99.409	-0.0695951
5.12	76.77	7.531	99.408	-0.0691832
5.12	76.78	7.531	99.407	-0.0693142
5.12	76.80	7.531	99.406	-0.0699973
5.12	76.82	7.531	99.405	-0.0705920
5.12	76.83	7.531	99.404	-0.0707782
5.13	76.85	7.531	99.402	-0.0703272
5.13	76.87	7.531	99.401	-0.0697781
5.13	76.88	7.531	99.400	-0.0697196
5.13	76.90	7.531	99.399	-0.0704452
5.13	76.92	7.531	99.398	-0.0714449
5.13	76.93	7.530	99.397	-0.0718141
5.14	76.95	7.530	99.395	-0.0714024
5.14	76.97	7.530	99.394	-0.0708045
5.14	76.98	7.530	99.393	-0.0705823
5.14	77.00	7.530	99.392	-0.0710004
5.14	77.02	7.530	99.391	-0.0716475
5.14	77.03	7.530	99.389	-0.0719188
5.15	77.05	7.530	99.388	-0.0719122
5.15	77.07	7.530	99.387	-0.0714090
5.15	77.08	7.530	99.386	-0.0708993
5.15	77.10	7.530	99.385	-0.0707588
5.15	77.12	7.529	99.383	-0.0710790
5.15	77.13	7.529	99.382	-0.0719513
5.15	77.15	7.529	99.381	-0.0723173
5.16	77.17	7.529	99.380	-0.0721767
5.16	77.18	7.529	99.379	-0.0716279
5.16	77.20	7.529	99.377	-0.0713175
5.16	77.22	7.529	99.376	-0.0716410
5.16	77.23	7.529	99.375	-0.0721018
5.16	77.25	7.529	99.374	-0.0724678
5.17	77.27	7.529	99.373	-0.0725102
5.17	77.28	7.529	99.371	-0.0722781
5.17	77.30	7.528	99.370	-0.0724054
5.17	77.32	7.528	99.369	-0.0727256
5.17	77.33	7.528	99.368	-0.0732254
5.18	77.35	7.528	99.367	-0.0735489
5.18	77.37	7.528	99.365	-0.0733660
5.18	77.38	7.528	99.364	-0.0732187
5.18	77.40	7.528	99.363	-0.0731272
5.18	77.42	7.528	99.362	-0.0734864
5.18	77.43	7.528	99.360	-0.0738098
5.19	77.45	7.528	99.359	-0.0739081
5.19	77.47	7.528	99.358	-0.0738098
5.19	77.48	7.527	99.357	-0.0734406
5.19	77.50	7.527	99.356	-0.0732510
5.19	77.52	7.527	99.354	-0.0732968
5.19	77.53	7.527	99.353	-0.0735254
5.20	77.55	7.527	99.352	-0.0739894
5.20	77.57	7.527	99.351	-0.0740385
5.20	77.58	7.527	99.349	-0.0735812
5.20	77.60	7.527	99.348	-0.0728919
5.20	77.62	7.527	99.347	-0.0724803
5.20	77.63	7.527	99.346	-0.0728495
5.20	77.65	7.526	99.345	-0.0734964
5.21	77.67	7.526	99.343	-0.0740453
5.21	77.68	7.526	99.342	-0.0739081
5.21	77.70	7.526	99.341	-0.0733135
5.21	77.72	7.526	99.340	-0.0729543
5.21	77.73	7.526	99.338	-0.0728271
5.21	77.75	7.526	99.337	-0.0731964
5.22	77.77	7.526	99.336	-0.0735590
5.22	77.78	7.526	99.335	-0.0735947
5.22	77.80	7.526	99.334	-0.0734117
5.22	77.82	7.526	99.332	-0.0729577
5.22	77.83	7.525	99.331	-0.0727813
5.23	77.85	7.525	99.330	-0.0730101
5.23	77.87	7.525	99.329	-0.0734675
5.23	77.88	7.525	99.327	-0.0740165
5.23	77.90	7.525	99.326	-0.0742520
5.23	77.92	7.525	99.325	-0.0742554
5.23	77.93	7.525	99.324	-0.0742164
5.24	77.95	7.525	99.322	-0.0744842
5.24	77.97	7.525	99.321	-0.0748468
5.24	77.98	7.525	99.320	-0.0751213
5.24	78.00	7.525	99.319	-0.0752162
5.24	78.02	7.524	99.317	-0.0749554
5.24	78.03	7.524	99.316	-0.0749977
5.25	78.05	7.524	99.315	-0.0753215
5.25	78.07	7.524	99.314	-0.0758637
5.25	78.08	7.524	99.312	-0.0763600
5.25	78.10	7.524	99.311	-0.0763635
5.25	78.12	7.524	99.310	-0.0761382
5.25	78.13	7.524	99.309	-0.0760959
5.25	78.15	7.524	99.307	-0.0763352
5.26	78.17	7.524	99.306	-0.0767963
5.26	78.18	7.523	99.305	-0.0772188
5.26	78.20	7.523	99.303	-0.0772259
5.26	78.22	7.523	99.302	-0.0769513
5.26	78.23	7.523	99.301	-0.0765920
5.26	78.25	7.523	99.300	-0.0764054
5.27	78.27	7.523	99.298	-0.0766836
5.27	78.28	7.523	99.297	-0.0772330
5.27	78.30	7.523	99.296	-0.0775641
5.27	78.32	7.523	99.295	-0.0773000
5.27	78.33	7.523	99.293	-0.0767504
5.28	78.35	7.523	99.292	-0.0760600
5.28	78.37	7.522	99.291	-0.0759615
5.28	78.38	7.522	99.289	-0.0763209
5.28	78.40	7.522	99.288	-0.0766448
5.28	78.42	7.522	99.287	-0.0767329
5.28	78.43	7.522	99.286	-0.0760919
5.29	78.45	7.522	99.284	-0.0755529
5.29	78.47	7.522	99.283	-0.0754155
5.29	78.48	7.522	99.282	-0.0758415
5.29	78.50	7.522	99.281	-0.0765355
5.29	78.52	7.522	99.279	-0.0764862
5.29	78.53	7.521	99.278	-0.0758415
5.30	78.55	7.521	99.277	-0.0749152
5.30	78.57	7.521	99.276	-0.0740385
5.30	78.58	7.521	99.274	-0.0737705
5.30	78.60	7.521	99.273	-0.0740028
5.30	78.62	7.521	99.272	-0.0741012
5.30	78.63	7.521	99.271	-0.0741080
5.30	78.65	7.521	99.269	-0.0737976
5.31	78.67	7.521	99.268	-0.0736244
5.31	78.68	7.521	99.267	-0.0739384
5.31	78.70	7.521	99.266	-0.0742522
5.31	78.72	7.520	99.264	-0.0744676
5.31	78.73	7.520	99.263	-0.0742386
5.31	78.75	7.520	99.262	-0.0739248
5.32	78.77	7.520	99.261	-0.0737059
5.32	78.78	7.520	99.259	-0.0737619
5.32	78.80	7.520	99.258	-0.0740893
5.32	78.82	7.520	99.257	-0.0742726
5.32	78.83	7.520	99.256	-0.0741742
5.33	78.85	7.520	99.255	-0.0738501
5.33	78.87	7.520	99.253	-0.0736601
5.33	78.88	7.519	99.252	-0.0739349
5.33	78.90	7.519	99.251	-0.0745763
5.33	78.92	7.519	99.250	-0.0752634
5.33	78.93	7.519	99.248	-0.0755382
5.34	78.95	7.519	99.247	-0.0753092
5.34	78.97	7.519	99.246	-0.0750344
5.34	78.98	7.519	99.245	-0.0751260
5.34	79.00	7.519	99.243	-0.0757215
5.34	79.02	7.519	99.242	-0.0765460
5.34	79.03	7.519	99.241	-0.0769125
5.35	79.05	7.519	99.240	-0.0766835
5.35	79.07	7.518	99.238	-0.0763170
5.35	79.08	7.518	99.237	-0.0762712
5.35	79.10	7.518	99.236	-0.0769125
5.35	79.12	7.518	99.234	-0.0778287
5.35	79.13	7.518	99.233	-0.0785158
5.35	79.15	7.518	99.232	-0.0786002
5.36	79.17	7.518	99.230	-0.0783218
5.36	79.18	7.518	99.229	-0.0781386
5.36	79.20	7.518	99.228	-0.0782796
5.36	79.22	7.518	99.227	-0.0787907
5.36	79.23	7.517	99.225	-0.0792029
5.36	79.25	7.517	99.224	-0.0793934
5.37	79.27	7.517	99.223	-0.0792596
5.37	79.28	7.517	99.221	-0.0789462
5.37	79.30	7.517	99.220	-0.0787629
5.37	79.32	7.517	99.219	-0.0788473
5.37	79.33	7.517	99.217	-0.0790800
5.38	79.35	7.517	99.216	-0.0793054
5.38	79.37	7.517	99.215	-0.0793513
5.38	79.38	7.517	99.213	-0.0791571
5.38	79.40	7.516	99.212	-0.0791920
5.38	79.42	7.516	99.211	-0.0792378
5.38	79.43	7.516	99.209	-0.0793716
5.39	79.45	7.516	99.208	-0.0792837
5.39	79.47	7.516	99.207	-0.0788257
5.39	79.48	7.516	99.205	-0.0785544
5.39	79.50	7.516	99.204	-0.0783326
5.39	79.52	7.516	99.203	-0.0783856
5.39	79.53	7.516	99.202	-0.0785266
5.40	79.55	7.516	99.200	-0.0782975
5.40	79.57	7.515	99.199	-0.0779346
5.40	79.58	7.515	99.198	-0.0774729
5.40	79.60	7.515	99.196	-0.0772438
5.40	79.62	7.515	99.195	-0.0774164
5.40	79.63	7.515	99.194	-0.0776806
5.40	79.65	7.515	99.193	-0.0779554
5.41	79.67	7.515	99.191	-0.0779060
5.41	79.68	7.515	99.190	-0.0776806
5.41	79.70	7.515	99.189	-0.0775432
5.41	79.72	7.515	99.187	-0.0774938
5.41	79.73	7.514	99.186	-0.0779554
5.41	79.75	7.514	99.185	-0.0784664
5.42	79.77	7.514	99.183	-0.0786640
5.42	79.78	7.514	99.182	-0.0784916
5.42	79.80	7.514	99.181	-0.0778923
5.42	79.82	7.514	99.180	-0.0775538
5.42	79.83	7.514	99.178	-0.0776806
5.43	79.85	7.514	99.177	-0.0782230
5.43	79.87	7.514	99.176	-0.0787268
5.43	79.88	7.514	99.174	-0.0788256
5.43	79.90	7.513	99.173	-0.0785544
5.43	79.92	7.513	99.172	-0.0782023
5.43	79.93	7.513	99.170	-0.0782517
5.44	79.95	7.513	99.169	-0.0784808
5.44	79.97	7.513	99.168	-0.0789281
5.44	79.98	7.513	99.166	-0.0792379
5.44	80.00	7.513	99.165	-0.0791077
5.44	80.02	7.513	99.164	-0.0791608
5.44	80.03	7.513	99.163	-0.0790306
5.45	80.05	7.513	99.161	-0.0791572
5.45	80.07	7.512	99.160	-0.0795127
5.45	80.08	7.512	99.159	-0.0798260
5.45	80.10	7.512	99.157	-0.0802839
5.45	80.12	7.512	99.156	-0.0804287
5.45	80.13	7.512	99.155	-0.0804708
5.45	80.15	7.512	99.153	-0.0806504
5.46	80.17	7.512	99.152	-0.0808682
5.46	80.18	7.512	99.150	-0.0813645
5.46	80.20	7.512	99.149	-0.0817308
5.46	80.22	7.512	99.148	-0.0819139
5.46	80.23	7.511	99.146	-0.0820588
5.46	80.25	7.511	99.145	-0.0820550
5.47	80.27	7.511	99.144	-0.0822878
5.47	80.28	7.511	99.142	-0.0823793
5.47	80.30	7.511	99.141	-0.0825129
5.47	80.32	7.511	99.140	-0.0823335
5.47	80.33	7.511	99.138	-0.0821886
5.48	80.35	7.511	99.137	-0.0823335
5.48	80.37	7.511	99.135	-0.0825587
5.48	80.38	7.511	99.134	-0.0828297
5.48	80.40	7.510	99.133	-0.0827801
5.48	80.42	7.510	99.131	-0.0826008
5.48	80.43	7.510	99.130	-0.0824365
5.49	80.45	7.510	99.129	-0.0823562
5.49	80.47	7.510	99.127	-0.0824020
5.49	80.48	7.510	99.126	-0.0826197
5.49	80.50	7.510	99.124	-0.0826617
5.49	80.52	7.510	99.123	-0.0825739
5.49	80.53	7.510	99.122	-0.0821654
5.50	80.55	7.510	99.120	-0.0817570
5.50	80.57	7.509	99.119	-0.0817878
5.50	80.58	7.509	99.118	-0.0820513
5.50	80.60	7.509	99.116	-0.0822765
5.50	80.62	7.509	99.115	-0.0824100
5.50	80.63	7.509	99.113	-0.0821811
5.50	80.65	7.509	99.112	-0.0819484
5.51	80.67	7.509	99.111	-0.0817195
5.51	80.68	7.509	99.109	-0.0814944
5.51	80.70	7.509	99.108	-0.0814486
5.51	80.72	7.508	99.107	-0.0814906
5.51	80.73	7.508	99.105	-0.0816205
5.51	80.75	7.508	99.104	-0.0815290
5.52	80.77	7.508	99.103	-0.0812543
5.52	80.78	7.508	99.101	-0.0810712
5.52	80.80	7.508	99.100	-0.0812159
5.52	80.82	7.508	99.099	-0.0815401
5.52	80.83	7.508	99.097	-0.0817616
5.53	80.85	7.508	99.096	-0.0817008
5.53	80.87	7.508	99.094	-0.0815523
5.53	80.88	7.507	99.093	-0.0815411
5.53	80.90	7.507	99.092	-0.0815832
5.53	80.92	7.507	99.090	-0.0815794
5.53	80.93	7.507	99.089	-0.0815449
5.54	80.95	7.507	99.088	-0.0814608
5.54	80.97	7.507	99.086	-0.0813730
5.54	80.98	7.507	99.085	-0.0813235
5.54	81.00	7.507	99.084	-0.0812357
5.54	81.02	7.507	99.082	-0.0810638
5.54	81.03	7.507	99.081	-0.0808807
5.55	81.05	7.506	99.080	-0.0804576
5.55	81.07	7.506	99.078	-0.0801720
5.55	81.08	7.506	99.077	-0.0800274
5.55	81.10	7.506	99.076	-0.0800659
5.55	81.12	7.506	99.074	-0.0802836
5.55	81.13	7.506	99.073	-0.0806001
5.55	81.15	7.506	99.072	-0.0807027
5.56	81.17	7.506	99.070	-0.0805802
5.56	81.18	7.506	99.069	-0.0804577
5.56	81.20	7.505	99.067	-0.0804046
5.56	81.22	7.505	99.066	-0.0809500
5.56	81.23	7.505	99.065	-0.0813086
5.56	81.25	7.505	99.063	-0.0814001
5.57	81.27	7.505	99.062	-0.0809809
5.57	81.28	7.505	99.061	-0.0805581
5.57	81.30	7.505	99.059	-0.0808289
5.57	81.32	7.505	99.058	-0.0811911
5.57	81.33	7.505	99.057	-0.0818007
5.58	81.35	7.505	99.055	-0.0818045
5.58	81.37	7.504	99.054	-0.0815832
5.58	81.38	7.504	99.053	-0.0813161
5.58	81.40	7.504	99.051	-0.0811751
5.58	81.42	7.504	99.050	-0.0814076
5.58	81.43	7.504	99.049	-0.0817130
5.59	81.45	7.504	99.047	-0.0822125
5.59	81.47	7.504	99.046	-0.0824870
5.59	81.48	7.504	99.044	-0.0826280
5.59	81.50	7.504	99.043	-0.0826813
5.59	81.52	7.504	99.042	-0.0827653
5.59	81.53	7.503	99.040	-0.0831275
5.60	81.55	7.503	99.039	-0.0835316
5.60	81.57	7.503	99.037	-0.0838518
5.60	81.58	7.503	99.036	-0.0839433
5.60	81.60	7.503	99.035	-0.0840424
5.60	81.62	7.503	99.033	-0.0841758
5.60	81.63	7.503	99.032	-0.0843169
5.60	81.65	7.503	99.030	-0.0844999
5.61	81.67	7.503	99.029	-0.0844503
5.61	81.68	7.502	99.028	-0.0845077
5.61	81.70	7.502	99.026	-0.0845038
5.61	81.72	7.502	99.025	-0.0844581
5.61	81.73	7.502	99.023	-0.0844999
5.61	81.75	7.502	99.022	-0.0844922
5.62	81.77	7.502	99.021	-0.0844542
5.62	81.78	7.502	99.019	-0.0844123
5.62	81.80	7.502	99.018	-0.0842751
5.62	81.82	7.502	99.016	-0.0842712
5.62	81.83	7.502	99.015	-0.0844922
5.63	81.85	7.501	99.014	-0.0846675
5.63	81.87	7.501	99.012	-0.0846636
5.63	81.88	7.501	99.011	-0.0844729
5.63	81.90	7.501	99.009	-0.0842442
5.63	81.92	7.501	99.008	-0.0841528
5.63	81.93	7.501	99.007	-0.0842442
5.64	81.95	7.501	99.005	-0.0844729
5.64	81.97	7.501	99.004	-0.0847473
5.64	81.98	7.501	99.002	-0.0846101
5.64	82.00	7.500	99.001	-0.0842442
5.64	82.02	7.500	98.999	-0.0839241
5.64	82.03	7.500	98.998	-0.0840155
5.65	82.05	7.500	98.997	-0.0844349
5.65	82.07	7.500	98.995	-0.0849341
5.65	82.08	7.500	98.994	-0.0851210
5.65	82.10	7.500	98.992	-0.0851210
5.65	82.12	7.500	98.991	-0.0850334
5.65	82.13	7.500	98.990	-0.0847589
5.65	82.15	7.499	98.988	-0.0847016
5.66	82.17	7.499	98.987	-0.0847892
5.66	82.18	7.499	98.985	-0.0848767
5.66	82.20	7.499	98.984	-0.0847853
5.66	82.22	7.499	98.982	-0.0846442
5.66	82.23	7.499	98.981	-0.0843699
5.66	82.25	7.499	98.980	-0.0843737
5.67	82.27	7.499	98.978	-0.0842822
5.67	82.28	7.499	98.977	-0.0840574
5.67	82.30	7.499	98.975	-0.0839621
5.67	82.32	7.498	98.974	-0.0838326
5.67	82.33	7.498	98.973	-0.0839241
5.68	82.35	7.498	98.971	-0.0838326
5.68	82.37	7.498	98.970	-0.0835963
5.68	82.38	7.498	98.968	-0.0833028
5.68	82.40	7.498	98.967	-0.0826095
5.68	82.42	7.498	98.966	-0.0821943
5.68	82.43	7.498	98.964	-0.0820684
5.69	82.45	7.498	98.963	-0.0822588
5.69	82.47	7.497	98.962	-0.0826779
5.69	82.48	7.497	98.960	-0.0825826
5.69	82.50	7.497	98.959	-0.0823120
5.69	82.52	7.497	98.957	-0.0819537
5.69	82.53	7.497	98.956	-0.0817325
5.70	82.55	7.497	98.955	-0.0818390
5.70	82.57	7.497	98.953	-0.0821135
5.70	82.58	7.497	98.952	-0.0823804
5.70	82.60	7.497	98.951	-0.0823691
5.70	82.62	7.497	98.949	-0.0819995
5.70	82.63	7.496	98.948	-0.0815841
5.70	82.65	7.496	98.947	-0.0815458
5.71	82.67	7.496	98.945	-0.0817820
5.71	82.68	7.496	98.944	-0.0823271
5.71	82.70	7.496	98.942	-0.0827883
5.71	82.72	7.496	98.941	-0.0828874
5.71	82.73	7.496	98.940	-0.0827120
5.71	82.75	7.496	98.938	-0.0824983
5.72	82.77	7.496	98.937	-0.0823610
5.72	82.78	7.496	98.936	-0.0825822
5.72	82.80	7.495	98.934	-0.0830817
5.72	82.82	7.495	98.933	-0.0832571
5.72	82.83	7.495	98.931	-0.0834935
5.73	82.85	7.495	98.930	-0.0834515
5.73	82.87	7.495	98.929	-0.0835049
5.73	82.88	7.495	98.927	-0.0836498
5.73	82.90	7.495	98.926	-0.0838291
5.73	82.92	7.495	98.924	-0.0841532
5.73	82.93	7.495	98.923	-0.0843820
5.74	82.95	7.494	98.922	-0.0847442
5.74	82.97	7.494	98.920	-0.0846946
5.74	82.98	7.494	98.919	-0.0847287
5.74	83.00	7.494	98.917	-0.0849039
5.74	83.02	7.494	98.916	-0.0849497
5.74	83.03	7.494	98.915	-0.0852777
5.75	83.05	7.494	98.913	-0.0854267
5.75	83.07	7.494	98.912	-0.0857130
5.75	83.08	7.494	98.910	-0.0860491
5.75	83.10	7.493	98.909	-0.0861067
5.75	83.12	7.493	98.907	-0.0861485
5.75	83.13	7.493	98.906	-0.0861406
5.75	83.15	7.493	98.905	-0.0862661
5.76	83.17	7.493	98.903	-0.0864909
5.76	83.18	7.493	98.902	-0.0866362
5.76	83.20	7.493	98.900	-0.0867277
5.76	83.22	7.493	98.899	-0.0868272
5.76	83.23	7.493	98.897	-0.0868769
5.76	83.25	7.492	98.896	-0.0869605
5.77	83.27	7.492	98.894	-0.0870441
5.77	83.28	7.492	98.893	-0.0873564
5.77	83.30	7.492	98.891	-0.0879633
5.77	83.32	7.492	98.890	-0.0885328
5.77	83.33	7.492	98.889	-0.0888573
5.78	83.35	7.492	98.887	-0.0889072
5.78	83.37	7.492	98.886	-0.0885410
5.78	83.38	7.492	98.884	-0.0882164
5.78	83.40	7.491	98.883	-0.0881289
5.78	83.42	7.491	98.881	-0.0881666
5.78	83.43	7.491	98.880	-0.0884036
5.79	83.45	7.491	98.878	-0.0881868
5.79	83.47	7.491	98.877	-0.0876036
5.79	83.48	7.491	98.875	-0.0869704
5.79	83.50	7.491	98.874	-0.0862298
5.79	83.52	7.491	98.872	-0.0859053
5.79	83.53	7.491	98.871	-0.0858974
5.80	83.55	7.491	98.870	-0.0861264
5.80	83.57	7.490	98.868	-0.0865464
5.80	83.58	7.490	98.867	-0.0865045
5.80	83.60	7.490	98.865	-0.0861461
5.80	83.62	7.490	98.864	-0.0855965
5.80	83.63	7.490	98.862	-0.0853217
5.80	83.65	7.490	98.861	-0.0855049
5.81	83.67	7.490	98.860	-0.0859092
5.81	83.68	7.490	98.858	-0.0864169
5.81	83.70	7.490	98.857	-0.0865961
5.81	83.72	7.489	98.855	-0.0866041
5.81	83.73	7.489	98.854	-0.0864209
5.81	83.75	7.489	98.852	-0.0861840
5.82	83.77	7.489	98.851	-0.0860885
5.82	83.78	7.489	98.849	-0.0861800
5.82	83.80	7.489	98.848	-0.0863214
5.82	83.82	7.489	98.847	-0.0865504
5.82	83.83	7.489	98.845	-0.0864927
5.83	83.85	7.489	98.844	-0.0861145
5.83	83.87	7.488	98.842	-0.0855652
5.83	83.88	7.488	98.841	-0.0849281
5.83	83.90	7.488	98.839	-0.0845696
5.83	83.92	7.488	98.838	-0.0843407
5.83	83.93	7.488	98.837	-0.0842491
5.84	83.95	7.488	98.835	-0.0839666
5.84	83.97	7.488	98.834	-0.0835431
5.84	83.98	7.488	98.832	-0.0829366
5.84	84.00	7.488	98.831	-0.0824790
5.84	84.02	7.487	98.830	-0.0824369
5.84	84.03	7.487	98.828	-0.0827191
5.85	84.05	7.487	98.827	-0.0834134
5.85	84.07	7.487	98.826	-0.0839666
5.85	84.08	7.487	98.824	-0.0843787
5.85	84.10	7.487	98.823	-0.0846418
5.85	84.12	7.487	98.821	-0.0849048
5.85	84.13	7.487	98.820	-0.0853547
5.85	84.15	7.487	98.818	-0.0860033
5.86	84.17	7.487	98.817	-0.0865565
5.86	84.18	7.486	98.816	-0.0870142
5.86	84.20	7.486	98.814	-0.0872013
5.86	84.22	7.486	98.813	-0.0870142
5.86	84.23	7.486	98.811	-0.0869306
5.86	84.25	7.486	98.810	-0.0869306
5.87	84.27	7.486	98.808	-0.0872053
5.87	84.28	7.486	98.807	-0.0875715
5.87	84.30	7.486	98.805	-0.0877924
5.87	84.32	7.486	98.804	-0.0877884
5.87	84.33	7.485	98.802	-0.0876430
5.88	84.35	7.485	98.801	-0.0874222
5.88	84.37	7.485	98.800	-0.0872889
5.88	84.38	7.485	98.798	-0.0873804
5.88	84.40	7.485	98.797	-0.0874680
5.88	84.42	7.485	98.795	-0.0875595
5.88	84.43	7.485	98.794	-0.0875177
5.89	84.45	7.485	98.792	-0.0874262
5.89	84.47	7.485	98.791	-0.0872471
5.89	84.48	7.484	98.789	-0.0868849
5.89	84.50	7.484	98.788	-0.0866520
5.89	84.52	7.484	98.786	-0.0866978
5.89	84.53	7.484	98.785	-0.0869267
5.90	84.55	7.484	98.784	-0.0873008
5.90	84.57	7.484	98.782	-0.0873546
5.90	84.58	7.484	98.781	-0.0871675
5.90	84.60	7.484	98.779	-0.0871217
5.90	84.62	7.484	98.778	-0.0868052
5.90	84.63	7.483	98.776	-0.0867595
5.90	84.65	7.483	98.775	-0.0868928
5.91	84.67	7.483	98.773	-0.0871138
5.91	84.68	7.483	98.772	-0.0877546
5.91	84.70	7.483	98.771	-0.0881666
5.91	84.72	7.483	98.769	-0.0883955
5.91	84.73	7.483	98.768	-0.0886325
5.91	84.75	7.483	98.766	-0.0887281
5.92	84.77	7.483	98.765	-0.0891402
5.92	84.78	7.482	98.763	-0.0895939
5.92	84.80	7.482	98.762	-0.0899144
5.92	84.82	7.482	98.760	-0.0902765
5.92	84.83	7.482	98.759	-0.0904180
5.93	84.85	7.482	98.757	-0.0902807
5.93	84.87	7.482	98.756	-0.0902473
5.93	84.88	7.482	98.754	-0.0902596
5.93	84.90	7.482	98.753	-0.0906635
5.93	84.92	7.482	98.751	-0.0912504
5.93	84.93	7.481	98.750	-0.0915167
5.94	84.95	7.481	98.748	-0.0914668
5.94	84.97	7.481	98.746	-0.0911963
5.94	84.98	7.481	98.745	-0.0910506
5.94	85.00	7.481	98.743	-0.0910963
5.94	85.02	7.481	98.742	-0.0912337
5.94	85.03	7.481	98.740	-0.0914168
5.95	85.05	7.481	98.739	-0.0915541
5.95	85.07	7.480	98.737	-0.0915915
5.95	85.08	7.480	98.736	-0.0913501
5.95	85.10	7.480	98.734	-0.0910172
5.95	85.12	7.480	98.733	-0.0908883
5.95	85.13	7.480	98.731	-0.0909881
5.95	85.15	7.480	98.730	-0.0911421
5.96	85.17	7.480	98.728	-0.0911963
5.96	85.18	7.480	98.727	-0.0912004
5.96	85.20	7.480	98.725	-0.0911630
5.96	85.22	7.479	98.724	-0.0912004
5.96	85.23	7.479	98.722	-0.0910131
5.96	85.25	7.479	98.721	-0.0909674
5.97	85.27	7.479	98.719	-0.0910631
5.97	85.28	7.479	98.718	-0.0912546
5.97	85.30	7.479	98.716	-0.0914835
5.97	85.32	7.479	98.715	-0.0915835
5.97	85.33	7.479	98.713	-0.0916793
5.98	85.35	7.479	98.712	-0.0916419
5.98	85.37	7.478	98.710	-0.0917793
5.98	85.38	7.478	98.708	-0.0919082
5.98	85.40	7.478	98.707	-0.0920872
5.98	85.42	7.478	98.705	-0.0924535
5.98	85.43	7.478	98.704	-0.0925578
5.99	85.45	7.478	98.702	-0.0927453
5.99	85.47	7.478	98.701	-0.0929327
5.99	85.48	7.478	98.699	-0.0928411
5.99	85.50	7.477	98.698	-0.0929370
5.99	85.52	7.477	98.696	-0.0929370
5.99	85.53	7.477	98.695	-0.0932991
6.00	85.55	7.477	98.693	-0.0937028
6.00	85.57	7.477	98.691	-0.0938316
6.00	85.58	7.477	98.690	-0.0938359
6.00	85.60	7.477	98.688	-0.0935740
6.00	85.62	7.477	98.687	-0.0937285
6.00	85.63	7.477	98.685	-0.0938288
6.00	85.65	7.476	98.684	-0.0938789
6.01	85.67	7.476	98.682	-0.0937829
6.01	85.68	7.476	98.681	-0.0934622
6.01	85.70	7.476	98.679	-0.0930542
6.01	85.72	7.476	98.677	-0.0927462
6.01	85.73	7.476	98.676	-0.0923507
6.01	85.75	7.476	98.674	-0.0923133
6.02	85.77	7.476	98.673	-0.0922633
6.02	85.78	7.475	98.671	-0.0922548
6.02	85.80	7.475	98.670	-0.0923006
6.02	85.82	7.475	98.668	-0.0920799
6.02	85.83	7.475	98.667	-0.0918091
6.03	85.85	7.475	98.665	-0.0913049
6.03	85.87	7.475	98.664	-0.0910257
6.03	85.88	7.475	98.662	-0.0909799
6.03	85.90	7.475	98.661	-0.0910383
6.03	85.92	7.475	98.659	-0.0910050
6.03	85.93	7.474	98.658	-0.0906840
6.04	85.95	7.474	98.656	-0.0904048
6.04	85.97	7.474	98.655	-0.0901756
6.04	85.98	7.474	98.653	-0.0898047
6.04	86.00	7.474	98.652	-0.0894879
6.04	86.02	7.474	98.650	-0.0890213
6.04	86.03	7.474	98.649	-0.0887004
6.05	86.05	7.474	98.647	-0.0885629
6.05	86.07	7.474	98.646	-0.0885629
6.05	86.08	7.473	98.644	-0.0884335
6.05	86.10	7.473	98.643	-0.0881544
6.05	86.12	7.473	98.641	-0.0879292
6.05	86.13	7.473	98.640	-0.0877000
6.05	86.15	7.473	98.638	-0.0876960
6.06	86.17	7.473	98.637	-0.0874708
6.06	86.18	7.473	98.635	-0.0872874
6.06	86.20	7.473	98.634	-0.0872914
6.06	86.22	7.473	98.633	-0.0872994
6.06	86.23	7.472	98.631	-0.0874370
6.06	86.25	7.472	98.630	-0.0875287
6.07	86.27	7.472	98.628	-0.0878118
6.07	86.28	7.472	98.627	-0.0879912
6.07	86.30	7.472	98.625	-0.0879413
6.07	86.32	7.472	98.624	-0.0877539
6.07	86.33	7.472	98.622	-0.0875584
6.08	86.35	7.472	98.621	-0.0875625
6.08	86.37	7.472	98.619	-0.0872794
6.08	86.38	7.471	98.618	-0.0868589
6.08	86.40	7.471	98.616	-0.0865340
6.08	86.42	7.471	98.615	-0.0862970
6.08	86.43	7.471	98.614	-0.0862053
6.09	86.45	7.471	98.612	-0.0858466
6.09	86.47	7.471	98.611	-0.0854380
6.09	86.48	7.471	98.609	-0.0852088
6.09	86.50	7.471	98.608	-0.0851590
6.09	86.52	7.471	98.606	-0.0852429
6.09	86.53	7.470	98.605	-0.0850518
6.10	86.55	7.470	98.604	-0.0846813
6.10	86.57	7.470	98.602	-0.0843528
6.10	86.58	7.470	98.601	-0.0840702
6.10	86.60	7.470	98.599	-0.0840740
6.10	86.62	7.470	98.598	-0.0841695
6.10	86.63	7.470	98.597	-0.0843109
6.10	86.65	7.470	98.595	-0.0846277
6.11	86.66	7.470	98.594	-0.0847993
6.11	86.68	7.470	98.592	-0.0851658
6.11	86.70	7.469	98.591	-0.0854446
6.11	86.71	7.469	98.590	-0.0859944
6.11	86.73	7.469	98.588	-0.0866777
6.11	86.75	7.469	98.587	-0.0871198
6.12	86.76	7.469	98.585	-0.0874823
6.12	86.78	7.469	98.584	-0.0872990
6.12	86.80	7.469	98.582	-0.0872951
6.12	86.81	7.469	98.581	-0.0875201
6.12	86.83	7.469	98.579	-0.0881491
6.13	86.85	7.468	98.578	-0.0891402
6.13	86.86	7.468	98.576	-0.0902807
6.13	86.88	7.468	98.575	-0.0914626
6.13	86.90	7.468	98.573	-0.0924070
6.13	86.91	7.468	98.572	-0.0932308
6.13	86.93	7.468	98.570	-0.0938215
6.14	86.95	7.468	98.569	-0.0946039
6.14	86.96	7.468	98.567	-0.0955324
6.14	86.98	7.467	98.566	-0.0963061
6.14	87.00	7.467	98.564	-0.0968554
6.14	87.01	7.467	98.562	-0.0970252
6.14	87.03	7.467	98.561	-0.0968199
6.15	87.05	7.467	98.559	-0.0968982
6.15	87.06	7.467	98.557	-0.0968893
6.15	87.08	7.467	98.556	-0.0967521
6.15	87.10	7.467	98.554	-0.0965691
6.15	87.11	7.466	98.553	-0.0961486
6.15	87.13	7.466	98.551	-0.0958785
6.15	87.15	7.466	98.549	-0.0955997
6.16	87.16	7.466	98.548	-0.0952337
6.16	87.18	7.466	98.546	-0.0949179
6.16	87.20	7.466	98.545	-0.0946849
6.16	87.21	7.466	98.543	-0.0942731
6.16	87.23	7.466	98.542	-0.0940315
6.16	87.25	7.466	98.540	-0.0937443
6.17	87.27	7.465	98.538	-0.0937443
6.17	87.28	7.465	98.537	-0.0936657
6.17	87.30	7.465	98.535	-0.0934498
6.17	87.32	7.465	98.534	-0.0933669
6.17	87.33	7.465	98.532	-0.0932211
6.18	87.35	7.465	98.531	-0.0934827
6.18	87.37	7.465	98.529	-0.0935699
6.18	87.38	7.465	98.527	-0.0936571
6.18	87.40	7.464	98.526	-0.0936028
6.18	87.42	7.464	98.524	-0.0932285
6.18	87.43	7.464	98.523	-0.0930828
6.19	87.45	7.464	98.521	-0.0928957
6.19	87.47	7.464	98.520	-0.0930371
6.19	87.48	7.464	98.518	-0.0932571
6.19	87.50	7.464	98.517	-0.0930200
6.19	87.52	7.464	98.515	-0.0926501
6.19	87.53	7.464	98.513	-0.0920475
6.20	87.55	7.463	98.512	-0.0912789
6.20	87.57	7.463	98.510	-0.0907886
6.20	87.58	7.463	98.509	-0.0902359
6.20	87.60	7.463	98.507	-0.0899534
6.20	87.62	7.463	98.506	-0.0898039
6.20	87.63	7.463	98.504	-0.0895713
6.20	87.65	7.463	98.503	-0.0897085
6.21	87.67	7.463	98.501	-0.0896587
6.21	87.68	7.463	98.500	-0.0899785
6.21	87.70	7.462	98.498	-0.0900201
6.21	87.72	7.462	98.497	-0.0899867
6.21	87.73	7.462	98.495	-0.0900823
6.21	87.75	7.462	98.494	-0.0897664
6.22	87.77	7.462	98.492	-0.0897705
6.22	87.78	7.462	98.491	-0.0896709
6.22	87.80	7.462	98.489	-0.0898162
6.22	87.82	7.462	98.488	-0.0901321
6.22	87.83	7.461	98.486	-0.0903108
6.23	87.85	7.461	98.485	-0.0904895
6.23	87.87	7.461	98.483	-0.0904022
6.23	87.88	7.461	98.482	-0.0904520
6.23	87.90	7.461	98.480	-0.0906764
6.23	87.92	7.461	98.479	-0.0910836
6.23	87.93	7.461	98.477	-0.0912622
6.24	87.95	7.461	98.476	-0.0911792
6.24	87.97	7.461	98.474	-0.0911792
6.24	87.98	7.460	98.473	-0.0911251
6.24	88.00	7.460	98.471	-0.0912124
6.24	88.02	7.460	98.470	-0.0911126
6.24	88.03	7.460	98.468	-0.0908385
6.25	88.05	7.460	98.467	-0.0904355
6.25	88.07	7.460	98.465	-0.0900823
6.25	88.08	7.460	98.464	-0.0897746
6.25	88.10	7.460	98.462	-0.0896457
6.25	88.12	7.460	98.461	-0.0896914
6.25	88.13	7.459	98.459	-0.0896000
6.25	88.15	7.459	98.458	-0.0895168
6.26	88.17	7.459	98.456	-0.0892008
6.26	88.18	7.459	98.455	-0.0888889
6.26	88.20	7.459	98.453	-0.0887517
6.26	88.22	7.459	98.452	-0.0890261
6.26	88.23	7.459	98.450	-0.0895209
6.26	88.25	7.459	98.449	-0.0899739
6.27	88.27	7.459	98.447	-0.0901943
6.27	88.28	7.458	98.446	-0.0903771
6.27	88.30	7.458	98.444	-0.0907137
6.27	88.32	7.458	98.443	-0.0909506
6.27	88.33	7.458	98.441	-0.0913332
6.28	88.35	7.458	98.440	-0.0916617
6.28	88.37	7.458	98.438	-0.0918946
6.28	88.38	7.458	98.437	-0.0920944
6.28	88.40	7.458	98.435	-0.0922359
6.28	88.42	7.457	98.434	-0.0924274
6.28	88.43	7.457	98.432	-0.0927019
6.29	88.45	7.457	98.430	-0.0929764
6.29	88.47	7.457	98.429	-0.0929392
6.29	88.48	7.457	98.427	-0.0929807
6.29	88.50	7.457	98.426	-0.0930765
6.29	88.52	7.457	98.424	-0.0931680
6.29	88.53	7.457	98.423	-0.0933638
6.30	88.55	7.457	98.421	-0.0933852
6.30	88.57	7.456	98.420	-0.0933895
6.30	88.58	7.456	98.418	-0.0933938
6.30	88.60	7.456	98.416	-0.0933852
6.30	88.62	7.456	98.415	-0.0934682
6.30	88.63	7.456	98.413	-0.0936928
6.30	88.65	7.456	98.412	-0.0937843
6.31	88.67	7.456	98.410	-0.0936599
6.31	88.68	7.456	98.409	-0.0933523
6.31	88.70	7.455	98.407	-0.0931319
6.31	88.72	7.455	98.406	-0.0931777
6.31	88.73	7.455	98.404	-0.0934066
6.31	88.75	7.455	98.402	-0.0934524
6.32	88.77	7.455	98.401	-0.0933065
6.32	88.78	7.455	98.399	-0.0931191
6.32	88.80	7.455	98.398	-0.0928444
6.32	88.82	7.455	98.396	-0.0928029
6.32	88.83	7.455	98.395	-0.0927283
6.33	88.85	7.454	98.393	-0.0928326
6.33	88.87	7.454	98.392	-0.0931660
6.33	88.88	7.454	98.390	-0.0933034
6.33	88.90	7.454	98.389	-0.0931617
6.33	88.92	7.454	98.387	-0.0927868
6.33	88.93	7.454	98.385	-0.0925494
6.34	88.95	7.454	98.384	-0.0926452
6.34	88.97	7.454	98.382	-0.0929785
6.34	88.98	7.453	98.381	-0.0932246
6.34	89.00	7.453	98.379	-0.0930957
6.34	89.02	7.453	98.378	-0.0928538
6.34	89.03	7.453	98.376	-0.0925663
6.35	89.05	7.453	98.375	-0.0925205
6.35	89.07	7.453	98.373	-0.0927453
6.35	89.08	7.453	98.372	-0.0928869
6.35	89.10	7.453	98.370	-0.0929785
6.35	89.12	7.453	98.368	-0.0927165
6.35	89.13	7.452	98.367	-0.0925001
6.35	89.15	7.452	98.365	-0.0921794
6.36	89.17	7.452	98.364	-0.0919919
6.36	89.18	7.452	98.362	-0.0920209
6.36	89.20	7.452	98.361	-0.0918793
6.36	89.22	7.452	98.359	-0.0919251
6.36	89.23	7.452	98.358	-0.0919293
6.36	89.25	7.452	98.356	-0.0923500
6.37	89.27	7.451	98.355	-0.0930829
6.37	89.28	7.451	98.353	-0.0939533
6.37	89.30	7.451	98.351	-0.0946317
6.37	89.32	7.451	98.350	-0.0950309
6.37	89.33	7.451	98.348	-0.0954300
6.38	89.35	7.451	98.347	-0.0957593
6.38	89.37	7.451	98.345	-0.0959055
6.38	89.38	7.451	98.344	-0.0958226
6.38	89.40	7.451	98.342	-0.0955980
6.38	89.42	7.450	98.340	-0.0952184
6.38	89.43	7.450	98.339	-0.0949851
6.39	89.45	7.450	98.337	-0.0948347
6.39	89.47	7.450	98.336	-0.0950178
6.39	89.48	7.450	98.334	-0.0951138
6.39	89.50	7.450	98.332	-0.0950309
6.39	89.52	7.450	98.331	-0.0946645
6.39	89.53	7.450	98.329	-0.0940605
6.40	89.55	7.449	98.328	-0.0936069
6.40	89.57	7.449	98.326	-0.0932277
6.40	89.58	7.449	98.325	-0.0933693
6.40	89.60	7.449	98.323	-0.0937815
6.40	89.62	7.449	98.321	-0.0938687
6.40	89.63	7.449	98.320	-0.0936441
6.40	89.65	7.449	98.318	-0.0931319
6.41	89.67	7.449	98.317	-0.0927198
6.41	89.68	7.449	98.315	-0.0927656
6.41	89.70	7.448	98.314	-0.0928571
6.41	89.72	7.448	98.312	-0.0929114
6.41	89.73	7.448	98.311	-0.0924663
6.41	89.75	7.448	98.309	-0.0917003
6.42	89.77	7.448	98.308	-0.0909757
6.42	89.78	7.448	98.306	-0.0903719
6.42	89.80	7.448	98.305	-0.0902762
6.42	89.82	7.448	98.303	-0.0901388
6.42	89.83	7.447	98.302	-0.0901347
6.43	89.85	7.447	98.300	-0.0902597
6.43	89.87	7.447	98.299	-0.0900600
6.43	89.88	7.447	98.297	-0.0902431
6.43	89.90	7.447	98.296	-0.0904803
6.43	89.92	7.447	98.294	-0.0907634
6.43	89.93	7.447	98.293	-0.0911256
6.44	89.95	7.447	98.291	-0.0912088
6.44	89.97	7.447	98.289	-0.0914377
6.44	89.98	7.446	98.288	-0.0915293
6.44	90.00	7.446	98.286	-0.0915751
6.44	90.02	7.446	98.285	-0.0915293
6.44	90.03	7.446	98.283	-0.0914835
6.45	90.05	7.446	98.282	-0.0913836
6.45	90.07	7.446	98.280	-0.0912878
6.45	90.08	7.446	98.279	-0.0912878
6.45	90.10	7.446	98.277	-0.0914751
6.45	90.12	7.446	98.276	-0.0916125
6.45	90.13	7.445	98.274	-0.0914709
6.45	90.15	7.445	98.273	-0.0912795
6.46	90.17	7.445	98.271	-0.0911879
6.46	90.18	7.445	98.270	-0.0915084
6.46	90.20	7.445	98.268	-0.0919119
6.46	90.22	7.445	98.267	-0.0921824
6.46	90.23	7.445	98.265	-0.0921366
6.46	90.25	7.445	98.264	-0.0916915
6.47	90.27	7.444	98.262	-0.0911005
6.47	90.28	7.444	98.260	-0.0908592
6.47	90.30	7.444	98.259	-0.0908426
6.47	90.32	7.444	98.257	-0.0912086
6.47	90.33	7.444	98.256	-0.0916289
6.48	90.35	7.444	98.254	-0.0916457
6.48	90.37	7.444	98.253	-0.0914710
6.48	90.38	7.444	98.251	-0.0909632
6.48	90.40	7.444	98.250	-0.0906844
6.48	90.42	7.443	98.248	-0.0909923
6.48	90.43	7.443	98.247	-0.0915789
6.49	90.45	7.443	98.245	-0.0920824
6.49	90.47	7.443	98.244	-0.0921197
6.49	90.48	7.443	98.242	-0.0917578
6.49	90.50	7.443	98.241	-0.0914874
6.49	90.52	7.443	98.239	-0.0914084
6.49	90.53	7.443	98.238	-0.0915625
6.50	90.55	7.443	98.236	-0.0916041
6.50	90.57	7.442	98.235	-0.0915625
6.50	90.58	7.442	98.233	-0.0916083
6.50	90.60	7.442	98.232	-0.0917040
6.50	90.62	7.442	98.230	-0.0918582
6.50	90.63	7.442	98.228	-0.0916335
6.50	90.65	7.442	98.227	-0.0913213
6.51	90.67	7.442	98.225	-0.0910007
6.51	90.68	7.442	98.224	-0.0909840
6.51	90.70	7.441	98.222	-0.0913045
6.51	90.72	7.441	98.221	-0.0916209
6.51	90.73	7.441	98.219	-0.0918624
6.51	90.75	7.441	98.218	-0.0915587
6.52	90.77	7.441	98.216	-0.0911048
6.52	90.78	7.441	98.215	-0.0907467
6.52	90.80	7.441	98.213	-0.0908758
6.52	90.82	7.441	98.212	-0.0913671
6.52	90.83	7.441	98.210	-0.0919666
6.53	90.85	7.440	98.209	-0.0924331
6.53	90.87	7.440	98.207	-0.0924916
6.53	90.88	7.440	98.206	-0.0923126
6.53	90.90	7.440	98.204	-0.0922041
6.53	90.92	7.440	98.203	-0.0925663
6.53	90.93	7.440	98.201	-0.0933364
6.54	90.95	7.440	98.199	-0.0940691
6.54	90.97	7.440	98.198	-0.0942152
6.54	90.98	7.439	98.196	-0.0939075
6.54	91.00	7.439	98.195	-0.0935081
6.54	91.02	7.439	98.193	-0.0934250
6.54	91.03	7.439	98.192	-0.0938001
6.55	91.05	7.439	98.190	-0.0943915
6.55	91.07	7.439	98.188	-0.0948999
6.55	91.08	7.439	98.187	-0.0950374
6.55	91.10	7.439	98.185	-0.0949588
6.55	91.12	7.439	98.184	-0.0947426
6.55	91.13	7.438	98.182	-0.0945593
6.55	91.15	7.438	98.181	-0.0947011
6.56	91.17	7.438	98.179	-0.0947971
6.56	91.18	7.438	98.177	-0.0950307
6.56	91.20	7.438	98.176	-0.0951180
6.56	91.22	7.438	98.174	-0.0952054
6.56	91.23	7.438	98.173	-0.0953472
6.56	91.25	7.438	98.171	-0.0953058
6.57	91.27	7.437	98.169	-0.0953101
6.57	91.28	7.437	98.168	-0.0953101
6.57	91.30	7.437	98.166	-0.0955896
6.57	91.32	7.437	98.165	-0.0959652
6.57	91.33	7.437	98.163	-0.0962032
6.58	91.35	7.437	98.162	-0.0962165
6.58	91.37	7.437	98.160	-0.0961750
6.58	91.38	7.437	98.158	-0.0960877
6.58	91.40	7.436	98.157	-0.0960701
6.58	91.42	7.436	98.155	-0.0963408
6.58	91.43	7.436	98.154	-0.0965789
6.59	91.45	7.436	98.152	-0.0966248
6.59	91.47	7.436	98.150	-0.0965922
6.59	91.48	7.436	98.149	-0.0960418
6.59	91.50	7.436	98.147	-0.0956422
6.59	91.52	7.436	98.146	-0.0957012
6.59	91.53	7.436	98.144	-0.0957471
6.60	91.55	7.435	98.142	-0.0960727
6.60	91.56	7.435	98.141	-0.0958848
6.60	91.58	7.435	98.139	-0.0954172
6.60	91.60	7.435	98.138	-0.0950415
6.60	91.61	7.435	98.136	-0.0947117
6.60	91.63	7.435	98.134	-0.0946702
6.60	91.65	7.435	98.133	-0.0947421
6.61	91.66	7.435	98.131	-0.0948885
6.61	91.68	7.434	98.130	-0.0949890
6.61	91.70	7.434	98.128	-0.0948011
6.61	91.71	7.434	98.127	-0.0945171
6.61	91.73	7.434	98.125	-0.0941587
6.61	91.75	7.434	98.123	-0.0940253
6.62	91.76	7.434	98.122	-0.0941716
6.62	91.78	7.434	98.120	-0.0944383
6.62	91.80	7.434	98.119	-0.0946634
6.62	91.81	7.433	98.117	-0.0945717
6.62	91.83	7.433	98.116	-0.0942920
6.63	91.85	7.433	98.114	-0.0939206
6.63	91.86	7.433	98.112	-0.0936869
6.63	91.88	7.433	98.111	-0.0936912
6.63	91.90	7.433	98.109	-0.0937414
6.63	91.91	7.433	98.108	-0.0938375
6.63	91.93	7.433	98.106	-0.0937457
6.64	91.95	7.433	98.105	-0.0935292
6.64	91.96	7.432	98.103	-0.0931748
6.64	91.98	7.432	98.102	-0.0927158
6.64	92.00	7.432	98.100	-0.0925280
6.64	92.01	7.432	98.098	-0.0925654
6.64	92.03	7.432	98.097	-0.0928408
6.65	92.05	7.432	98.095	-0.0931535
6.65	92.06	7.432	98.094	-0.0931951
6.65	92.08	7.432	98.092	-0.0930574
6.65	92.10	7.431	98.091	-0.0927031
6.65	92.11	7.431	98.089	-0.0925238
6.65	92.13	7.431	98.088	-0.0925654
6.65	92.15	7.431	98.086	-0.0926445
6.66	92.16	7.431	98.085	-0.0930574
6.66	92.18	7.431	98.083	-0.0931993
6.66	92.20	7.431	98.081	-0.0933456
6.66	92.21	7.431	98.080	-0.0934373
6.66	92.23	7.431	98.078	-0.0932826
6.66	92.25	7.430	98.077	-0.0934661
6.67	92.26	7.430	98.075	-0.0937829
6.67	92.28	7.430	98.074	-0.0941085
6.67	92.30	7.430	98.072	-0.0943422
6.67	92.31	7.430	98.071	-0.0942963
6.67	92.33	7.430	98.069	-0.0940712
6.68	92.35	7.430	98.067	-0.0937586
6.68	92.36	7.430	98.066	-0.0934918
6.68	92.38	7.429	98.064	-0.0933584
6.68	92.40	7.429	98.063	-0.0932207
6.68	92.41	7.429	98.061	-0.0928952
6.68	92.43	7.429	98.060	-0.0923274
6.69	92.45	7.429	98.058	-0.0917267
6.69	92.46	7.429	98.057	-0.0912136
6.69	92.48	7.429	98.055	-0.0908465
6.69	92.50	7.429	98.054	-0.0907631
6.69	92.51	7.429	98.052	-0.0904836
6.69	92.53	7.428	98.051	-0.0903877
6.70	92.55	7.428	98.049	-0.0900082
6.70	92.56	7.428	98.048	-0.0895789
6.70	92.58	7.428	98.046	-0.0893914
6.70	92.60	7.428	98.045	-0.0891244
6.70	92.61	7.428	98.043	-0.0889949
6.70	92.63	7.428	98.042	-0.0887737
6.70	92.65	7.428	98.040	-0.0886320
6.71	92.66	7.428	98.039	-0.0884322
6.71	92.68	7.427	98.037	-0.0881989
6.71	92.70	7.427	98.036	-0.0879237
6.71	92.71	7.427	98.034	-0.0876903
6.71	92.73	7.427	98.033	-0.0875946
6.71	92.75	7.427	98.031	-0.0875906
6.72	92.76	7.427	98.030	-0.0876783
6.72	92.78	7.427	98.028	-0.0879993
6.72	92.80	7.427	98.027	-0.0884079
6.72	92.81	7.427	98.026	-0.0888583
6.72	92.83	7.426	98.024	-0.0890876
6.73	92.85	7.426	98.023	-0.0891793
6.73	92.86	7.426	98.021	-0.0893627
6.73	92.88	7.426	98.020	-0.0896296
6.73	92.90	7.426	98.018	-0.0899840
6.73	92.91	7.426	98.017	-0.0904758
6.73	92.93	7.426	98.015	-0.0908799
6.74	92.95	7.426	98.014	-0.0912466
6.74	92.96	7.426	98.012	-0.0912466
6.74	92.98	7.425	98.011	-0.0912466
6.74	93.00	7.425	98.009	-0.0914673
6.74	93.01	7.425	98.008	-0.0917297
6.74	93.03	7.425	98.006	-0.0920920
6.75	93.05	7.425	98.004	-0.0920878
6.75	93.06	7.425	98.003	-0.0920962
6.75	93.08	7.425	98.001	-0.0922795
6.75	93.10	7.425	98.000	-0.0924543
6.75	93.11	7.424	97.998	-0.0927708
6.75	93.13	7.424	97.997	-0.0929828
6.75	93.15	7.424	97.995	-0.0930158
6.76	93.16	7.424	97.994	-0.0930573
6.76	93.18	7.424	97.992	-0.0929615
6.76	93.20	7.424	97.991	-0.0931532
6.76	93.21	7.424	97.989	-0.0933364
6.76	93.23	7.424	97.987	-0.0933736
6.76	93.24	7.424	97.986	-0.0934695
6.77	93.26	7.423	97.984	-0.0934194
6.77	93.28	7.423	97.983	-0.0933736
6.77	93.29	7.423	97.981	-0.0933779
6.77	93.31	7.423	97.980	-0.0932735
6.77	93.33	7.423	97.978	-0.0934066
6.78	93.34	7.423	97.977	-0.0937228
6.78	93.36	7.423	97.975	-0.0939932
6.78	93.38	7.423	97.973	-0.0940390
6.78	93.39	7.422	97.972	-0.0940175
6.78	93.41	7.422	97.970	-0.0940918
6.78	93.43	7.422	97.969	-0.0943034
6.79	93.44	7.422	97.967	-0.0947980
6.79	93.46	7.422	97.966	-0.0949941
6.79	93.48	7.422	97.964	-0.0949941
6.79	93.49	7.422	97.962	-0.0949112
6.79	93.51	7.422	97.961	-0.0946323
6.79	93.53	7.422	97.959	-0.0946694
6.80	93.55	7.421	97.958	-0.0948153
6.80	93.56	7.421	97.956	-0.0950027
6.80	93.58	7.421	97.954	-0.0950027
6.80	93.60	7.421	97.953	-0.0945321
6.80	93.61	7.421	97.951	-0.0941618
6.80	93.63	7.421	97.950	-0.0939745
6.80	93.65	7.421	97.948	-0.0942490
6.81	93.66	7.421	97.947	-0.0945192
6.81	93.68	7.420	97.945	-0.0945105
6.81	93.70	7.420	97.943	-0.0940531
6.81	93.71	7.420	97.942	-0.0934126
6.81	93.73	7.420	97.940	-0.0930009
6.81	93.75	7.420	97.939	-0.0927722
6.82	93.76	7.420	97.937	-0.0928637
6.82	93.78	7.420	97.936	-0.0927637
6.82	93.80	7.420	97.934	-0.0925307
6.82	93.81	7.420	97.933	-0.0921649
6.82	93.83	7.419	97.931	-0.0917117
6.83	93.85	7.419	97.930	-0.0913457
6.83	93.86	7.419	97.928	-0.0912958
6.83	93.88	7.419	97.927	-0.0914871
6.83	93.90	7.419	97.925	-0.0917616
6.83	93.91	7.419	97.923	-0.0919488
6.83	93.93	7.419	97.922	-0.0918447
6.84	93.95	7.419	97.920	-0.0917821
6.84	93.96	7.418	97.919	-0.0916949
6.84	93.98	7.418	97.917	-0.0918820
6.84	94.00	7.418	97.916	-0.0920860
6.84	94.01	7.418	97.914	-0.0921444
6.84	94.03	7.418	97.913	-0.0921444
6.85	94.05	7.418	97.911	-0.0919488
6.85	94.06	7.418	97.910	-0.0917532
6.85	94.08	7.418	97.908	-0.0913789
6.85	94.10	7.418	97.907	-0.0908675
6.85	94.11	7.417	97.905	-0.0903146
6.85	94.13	7.417	97.904	-0.0901235
6.85	94.15	7.417	97.902	-0.0901692
6.86	94.16	7.417	97.901	-0.0903603
6.86	94.18	7.417	97.899	-0.0902813
6.86	94.20	7.417	97.898	-0.0896908
6.86	94.21	7.417	97.896	-0.0890006
6.86	94.23	7.417	97.895	-0.0884478
6.86	94.25	7.417	97.893	-0.0883604
6.87	94.26	7.416	97.892	-0.0886012
6.87	94.28	7.416	97.890	-0.0890668
6.87	94.30	7.416	97.889	-0.0892955
6.87	94.31	7.416	97.887	-0.0895161
6.87	94.33	7.416	97.886	-0.0893290
6.88	94.35	7.416	97.884	-0.0893829
6.88	94.36	7.416	97.883	-0.0898943
6.88	94.38	7.416	97.881	-0.0904516
6.88	94.40	7.416	97.880	-0.0914540
6.88	94.41	7.415	97.878	-0.0921775
6.88	94.43	7.415	97.877	-0.0928179
6.89	94.45	7.415	97.875	-0.0931467
6.89	94.46	7.415	97.874	-0.0931967
6.89	94.48	7.415	97.872	-0.0933797
6.89	94.50	7.415	97.870	-0.0939788
6.89	94.51	7.415	97.869	-0.0947522
6.89	94.53	7.415	97.867	-0.0954560
6.90	94.55	7.414	97.866	-0.0958722
6.90	94.56	7.414	97.864	-0.0959180
6.90	94.58	7.414	97.862	-0.0959681
6.90	94.60	7.414	97.861	-0.0959550
6.90	94.61	7.414	97.859	-0.0959136
6.90	94.63	7.414	97.858	-0.0960597
6.90	94.65	7.414	97.856	-0.0961230
6.91	94.66	7.414	97.854	-0.0959989
6.91	94.68	7.413	97.853	-0.0955825
6.91	94.70	7.413	97.851	-0.0949373
6.91	94.71	7.413	97.850	-0.0947499
6.91	94.73	7.413	97.848	-0.0947956
6.91	94.75	7.413	97.847	-0.0948458
6.92	94.76	7.413	97.845	-0.0946125
6.92	94.78	7.413	97.843	-0.0941634
6.92	94.80	7.413	97.842	-0.0937600
6.92	94.81	7.413	97.840	-0.0934896
6.92	94.83	7.412	97.839	-0.0930861
6.93	94.85	7.412	97.837	-0.0927198
6.93	94.86	7.412	97.836	-0.0924451
6.93	94.88	7.412	97.834	-0.0924451
6.93	94.90	7.412	97.833	-0.0926367
6.93	94.91	7.412	97.831	-0.0925120
6.93	94.93	7.412	97.829	-0.0923246
6.94	94.95	7.412	97.828	-0.0919956
6.94	94.96	7.411	97.826	-0.0920288
6.94	94.98	7.411	97.825	-0.0923450
6.94	95.00	7.411	97.823	-0.0925451
6.94	95.01	7.411	97.822	-0.0927325
6.94	95.03	7.411	97.820	-0.0928241
6.95	95.05	7.411	97.819	-0.0927826
6.95	95.06	7.411	97.817	-0.0926409
6.95	95.08	7.411	97.816	-0.0923662
6.95	95.10	7.411	97.814	-0.0924162
6.95	95.11	7.410	97.812	-0.0927240
6.95	95.13	7.410	97.811	-0.0930573
6.95	95.15	7.410	97.809	-0.0933822
6.96	95.16	7.410	97.808	-0.0933321
6.96	95.18	7.410	97.806	-0.0932491
6.96	95.20	7.410	97.805	-0.0931447
6.96	95.21	7.410	97.803	-0.0929615
6.96	95.23	7.410	97.802	-0.0930488
6.96	95.25	7.409	97.800	-0.0933693
6.97	95.26	7.409	97.799	-0.0938773
6.97	95.28	7.409	97.797	-0.0942152
6.97	95.30	7.409	97.795	-0.0941737
6.97	95.31	7.409	97.794	-0.0937528
6.97	95.33	7.409	97.792	-0.0936612
6.98	95.35	7.409	97.791	-0.0938859
6.98	95.36	7.409	97.789	-0.0942195
6.98	95.38	7.409	97.788	-0.0945488
6.98	95.40	7.408	97.786	-0.0944114
6.98	95.41	7.408	97.784	-0.0942739
6.98	95.43	7.408	97.783	-0.0940077
6.99	95.45	7.408	97.781	-0.0937915
6.99	95.46	7.408	97.780	-0.0939791
6.99	95.48	7.408	97.778	-0.0942125
6.99	95.50	7.408	97.777	-0.0943414
6.99	95.51	7.408	97.775	-0.0942411
6.99	95.53	7.407	97.773	-0.0938244
7.00	95.55	7.407	97.772	-0.0934580
7.00	95.56	7.407	97.770	-0.0930957
7.00	95.58	7.407	97.769	-0.0927750
7.00	95.60	7.407	97.767	-0.0925587
7.00	95.61	7.407	97.766	-0.0925213
7.00	95.63	7.407	97.764	-0.0927547
7.00	95.65	7.407	97.763	-0.0930755
7.01	95.66	7.407	97.761	-0.0931959
7.01	95.68	7.406	97.759	-0.0928208
7.01	95.70	7.406	97.758	-0.0924585
7.01	95.71	7.406	97.756	-0.0923711
7.01	95.73	7.406	97.755	-0.0927046
7.01	95.75	7.406	97.753	-0.0930797
7.02	95.76	7.406	97.752	-0.0930797
7.02	95.78	7.406	97.750	-0.0928964
7.02	95.80	7.406	97.749	-0.0924840
7.02	95.81	7.405	97.747	-0.0922090
7.02	95.83	7.405	97.746	-0.0920715
7.03	95.85	7.405	97.744	-0.0921173
7.03	95.86	7.405	97.743	-0.0924381
7.03	95.88	7.405	97.741	-0.0927216
7.03	95.90	7.405	97.739	-0.0928634
7.03	95.91	7.405	97.738	-0.0925425
7.03	95.93	7.405	97.736	-0.0921716
7.04	95.94	7.405	97.735	-0.0920341
7.04	95.96	7.404	97.733	-0.0921758
7.04	95.98	7.404	97.732	-0.0925136
7.04	95.99	7.404	97.730	-0.0926096
7.04	96.01	7.404	97.729	-0.0924262
7.04	96.03	7.404	97.727	-0.0919635
7.05	96.04	7.404	97.726	-0.0914050
7.05	96.06	7.404	97.724	-0.0910299
7.05	96.08	7.404	97.723	-0.0910633
7.05	96.09	7.403	97.721	-0.0913424
7.05	96.11	7.403	97.720	-0.0915883
7.05	96.13	7.403	97.718	-0.0916136
7.05	96.14	7.403	97.717	-0.0915761
7.06	96.16	7.403	97.715	-0.0913052
7.06	96.18	7.403	97.713	-0.0912093
7.06	96.19	7.403	97.712	-0.0912009
7.06	96.21	7.403	97.710	-0.0911925
7.06	96.23	7.403	97.709	-0.0914134
7.06	96.24	7.402	97.707	-0.0914634
7.07	96.26	7.402	97.706	-0.0914343
7.07	96.28	7.402	97.704	-0.0912551
7.07	96.29	7.402	97.703	-0.0911634
7.07	96.31	7.402	97.701	-0.0911592
7.07	96.33	7.402	97.700	-0.0912884
7.08	96.34	7.402	97.698	-0.0913343
7.08	96.36	7.402	97.697	-0.0913259
7.08	96.38	7.402	97.695	-0.0915593
7.08	96.39	7.401	97.694	-0.0917553
7.08	96.41	7.401	97.692	-0.0917722
7.08	96.43	7.401	97.691	-0.0916972
7.09	96.44	7.401	97.689	-0.0916055
7.09	96.46	7.401	97.688	-0.0918265
7.09	96.48	7.401	97.686	-0.0921807
7.09	96.49	7.401	97.685	-0.0926266
7.09	96.51	7.401	97.683	-0.0926181
7.09	96.53	7.400	97.681	-0.0924805
7.10	96.54	7.400	97.680	-0.0923973
7.10	96.56	7.400	97.678	-0.0925391
7.10	96.58	7.400	97.677	-0.0930894
7.10	96.59	7.400	97.675	-0.0935437
7.10	96.61	7.400	97.674	-0.0937099
7.10	96.63	7.400	97.672	-0.0935766
7.10	96.64	7.400	97.671	-0.0933603
7.11	96.66	7.400	97.669	-0.0932856
7.11	96.68	7.399	97.668	-0.0934777
7.11	96.69	7.399	97.666	-0.0935192
7.11	96.71	7.399	97.664	-0.0935107
7.11	96.73	7.399	97.663	-0.0932269
7.11	96.74	7.399	97.661	-0.0930851
7.12	96.76	7.399	97.660	-0.0928473
7.12	96.78	7.399	97.658	-0.0927098
7.12	96.79	7.399	97.657	-0.0928100
7.12	96.81	7.398	97.655	-0.0928227
7.12	96.83	7.398	97.654	-0.0928729
7.13	96.84	7.398	97.652	-0.0924558
7.13	96.86	7.398	97.650	-0.0922139
7.13	96.88	7.398	97.649	-0.0920305
7.13	96.89	7.398	97.647	-0.0919972
7.13	96.91	7.398	97.646	-0.0921391
7.13	96.93	7.398	97.644	-0.0919140
7.14	96.94	7.398	97.643	-0.0915386
7.14	96.96	7.397	97.641	-0.0910800
7.14	96.98	7.397	97.640	-0.0906673
7.14	96.99	7.397	97.638	-0.0906507
7.14	97.01	7.397	97.637	-0.0908716
7.14	97.03	7.397	97.635	-0.0908549
7.15	97.04	7.397	97.634	-0.0907549
7.15	97.06	7.397	97.632	-0.0903841
7.15	97.08	7.397	97.631	-0.0900550
7.15	97.09	7.397	97.629	-0.0899093
7.15	97.11	7.396	97.628	-0.0900050
7.15	97.13	7.396	97.626	-0.0901008
7.15	97.14	7.396	97.625	-0.0900133
7.16	97.16	7.396	97.623	-0.0896965
7.16	97.18	7.396	97.622	-0.0891384
7.16	97.19	7.396	97.620	-0.0889551
7.16	97.21	7.396	97.619	-0.0888176
7.16	97.23	7.396	97.617	-0.0886343
7.16	97.24	7.396	97.616	-0.0884051
7.17	97.26	7.395	97.614	-0.0879927
7.17	97.28	7.395	97.613	-0.0876638
7.17	97.29	7.395	97.611	-0.0874765
7.17	97.31	7.395	97.610	-0.0874685
7.17	97.33	7.395	97.609	-0.0872772
7.18	97.34	7.395	97.607	-0.0870601
7.18	97.36	7.395	97.606	-0.0864724
7.18	97.38	7.395	97.604	-0.0859343
7.18	97.39	7.395	97.603	-0.0857549
7.18	97.41	7.394	97.601	-0.0857012
7.18	97.43	7.394	97.600	-0.0859225
7.19	97.44	7.394	97.599	-0.0859644
7.19	97.46	7.394	97.597	-0.0855520
7.19	97.48	7.394	97.596	-0.0850518
7.19	97.49	7.394	97.594	-0.0846929
7.19	97.51	7.394	97.593	-0.0846929
7.19	97.53	7.394	97.591	-0.0851893
7.20	97.54	7.394	97.590	-0.0854145
7.20	97.56	7.393	97.589	-0.0855061
7.20	97.58	7.393	97.587	-0.0852273
7.20	97.59	7.393	97.586	-0.0850479
7.20	97.61	7.393	97.584	-0.0853686
7.20	97.63	7.393	97.583	-0.0857771
7.20	97.64	7.393	97.581	-0.0861856
7.21	97.66	7.393	97.580	-0.0862116
7.21	97.68	7.393	97.579	-0.0861919
7.21	97.69	7.393	97.577	-0.0864169
7.21	97.71	7.392	97.576	-0.0866877
7.21	97.73	7.392	97.574	-0.0871994
7.21	97.74	7.392	97.573	-0.0877948
7.22	97.76	7.392	97.571	-0.0885195
7.22	97.78	7.392	97.570	-0.0891107
7.22	97.79	7.392	97.568	-0.0894149
7.22	97.81	7.392	97.567	-0.0898768
7.22	97.83	7.392	97.565	-0.0903470
7.23	97.84	7.392	97.564	-0.0911339
7.23	97.86	7.391	97.562	-0.0917335
7.23	97.88	7.391	97.561	-0.0920872
7.23	97.89	7.391	97.559	-0.0924451
7.23	97.91	7.391	97.558	-0.0928198
7.23	97.93	7.391	97.556	-0.0934194
7.24	97.94	7.391	97.555	-0.0941063
7.24	97.96	7.391	97.553	-0.0946058
7.24	97.98	7.391	97.551	-0.0947344
7.24	97.99	7.391	97.550	-0.0947258
7.24	98.01	7.390	97.548	-0.0944467
7.24	98.03	7.390	97.547	-0.0943008
7.25	98.04	7.390	97.545	-0.0943465
7.25	98.06	7.390	97.544	-0.0943465
7.25	98.08	7.390	97.542	-0.0945210
7.25	98.09	7.390	97.540	-0.0945253
7.25	98.11	7.390	97.539	-0.0944294
7.25	98.13	7.390	97.537	-0.0945754
7.25	98.14	7.389	97.536	-0.0947585
7.26	98.16	7.389	97.534	-0.0950158
7.26	98.18	7.389	97.533	-0.0953732
7.26	98.19	7.389	97.531	-0.0955388
7.26	98.21	7.389	97.529	-0.0955845
7.26	98.23	7.389	97.528	-0.0956020
7.26	98.24	7.389	97.526	-0.0954190
7.27	98.26	7.389	97.525	-0.0955149
7.27	98.28	7.388	97.523	-0.0956390
7.27	98.29	7.388	97.521	-0.0954930
7.27	98.31	7.388	97.520	-0.0952730
7.27	98.33	7.388	97.518	-0.0948110
7.28	98.34	7.388	97.517	-0.0944950
7.28	98.36	7.388	97.515	-0.0943491
7.28	98.38	7.388	97.514	-0.0942490
7.28	98.39	7.388	97.512	-0.0939788
7.28	98.41	7.388	97.510	-0.0934712
7.28	98.43	7.387	97.509	-0.0930222
7.29	98.44	7.387	97.507	-0.0927477
7.29	98.46	7.387	97.506	-0.0925934
7.29	98.48	7.387	97.504	-0.0924935
7.29	98.49	7.387	97.503	-0.0922648
7.29	98.51	7.387	97.501	-0.0918988
7.29	98.53	7.387	97.500	-0.0914997
7.30	98.54	7.387	97.498	-0.0909964
7.30	98.56	7.386	97.497	-0.0907635
7.30	98.58	7.386	97.495	-0.0907219
7.30	98.59	7.386	97.494	-0.0907136
7.30	98.61	7.386	97.492	-0.0905764
7.30	98.63	7.386	97.491	-0.0902562
7.30	98.64	7.386	97.489	-0.0897987
7.31	98.66	7.386	97.488	-0.0892955
7.31	98.68	7.386	97.486	-0.0890210
7.31	98.69	7.386	97.485	-0.0888838
7.31	98.71	7.385	97.483	-0.0890587
7.31	98.73	7.385	97.482	-0.0891003
7.31	98.74	7.385	97.480	-0.0890922
7.32	98.76	7.385	97.479	-0.0888553
7.32	98.78	7.385	97.477	-0.0886765
7.32	98.79	7.385	97.476	-0.0887639
7.32	98.81	7.385	97.474	-0.0887263
7.32	98.83	7.385	97.473	-0.0887263
7.33	98.84	7.385	97.471	-0.0885433
7.33	98.86	7.384	97.470	-0.0883308
7.33	98.88	7.384	97.468	-0.0884761
7.33	98.89	7.384	97.467	-0.0886215
7.33	98.91	7.384	97.465	-0.0887090
7.33	98.93	7.384	97.464	-0.0886551
7.34	98.94	7.384	97.462	-0.0883806
7.34	98.96	7.384	97.461	-0.0883349
7.34	98.98	7.384	97.459	-0.0883349
7.34	98.99	7.384	97.458	-0.0886174
7.34	99.01	7.383	97.456	-0.0886672
7.34	99.03	7.383	97.455	-0.0884842
7.35	99.04	7.383	97.453	-0.0882433
7.35	99.06	7.383	97.452	-0.0879030
7.35	99.08	7.383	97.451	-0.0879905
7.35	99.09	7.383	97.449	-0.0882769
7.35	99.11	7.383	97.448	-0.0886591
7.35	99.13	7.383	97.446	-0.0888879
7.35	99.14	7.383	97.445	-0.0886053
7.36	99.16	7.382	97.443	-0.0883227
7.36	99.18	7.382	97.442	-0.0882810
7.36	99.19	7.382	97.440	-0.0885636
7.36	99.21	7.382	97.439	-0.0891125
7.36	99.23	7.382	97.437	-0.0893494
7.36	99.24	7.382	97.436	-0.0893535
7.37	99.26	7.382	97.434	-0.0891329
7.37	99.28	7.382	97.433	-0.0889499
7.37	99.29	7.382	97.431	-0.0888503
7.37	99.31	7.381	97.430	-0.0890831
7.37	99.33	7.381	97.428	-0.0893535
7.38	99.34	7.381	97.427	-0.0893993
7.38	99.36	7.381	97.425	-0.0891207
7.38	99.38	7.381	97.424	-0.0885341
7.38	99.39	7.381	97.422	-0.0883215
7.38	99.41	7.381	97.421	-0.0883416
7.38	99.43	7.381	97.419	-0.0887241
7.39	99.44	7.381	97.418	-0.0888573
7.39	99.46	7.380	97.416	-0.0885328
7.39	99.48	7.380	97.415	-0.0879795
7.39	99.49	7.380	97.414	-0.0873884
7.39	99.51	7.380	97.412	-0.0872631
7.39	99.53	7.380	97.411	-0.0873546
7.40	99.54	7.380	97.409	-0.0873964
7.40	99.56	7.380	97.408	-0.0872133
7.40	99.58	7.380	97.406	-0.0869426
7.40	99.59	7.380	97.405	-0.0867753
7.40	99.61	7.379	97.403	-0.0868709
7.40	99.63	7.379	97.402	-0.0870163
7.40	99.64	7.379	97.400	-0.0870621
7.41	99.66	7.379	97.399	-0.0871915
7.41	99.68	7.379	97.398	-0.0871497
7.41	99.69	7.379	97.396	-0.0871457
7.41	99.71	7.379	97.395	-0.0871915
7.41	99.73	7.379	97.393	-0.0873249
7.41	99.74	7.379	97.392	-0.0874164
7.42	99.76	7.378	97.390	-0.0872831
7.42	99.78	7.378	97.389	-0.0869705
7.42	99.79	7.378	97.387	-0.0867415
7.42	99.81	7.378	97.386	-0.0868789
7.42	99.83	7.378	97.385	-0.0872532
7.43	99.84	7.378	97.383	-0.0874324
7.43	99.86	7.378	97.382	-0.0872074
7.43	99.88	7.378	97.380	-0.0866578
7.43	99.89	7.378	97.379	-0.0860664
7.43	99.91	7.377	97.377	-0.0858452
7.43	99.93	7.377	97.376	-0.0859826
7.44	99.94	7.377	97.374	-0.0861737
7.44	99.96	7.377	97.373	-0.0861777
7.44	99.98	7.377	97.372	-0.0859107
7.44	99.99	7.377	97.370	-0.0853687
7.44	100.01	7.377	97.369	-0.0851434
7.44	100.03	7.377	97.367	-0.0852809
7.45	100.04	7.377	97.366	-0.0857353
7.45	100.06	7.376	97.364	-0.0861097
7.45	100.08	7.376	97.363	-0.0860718
7.45	100.09	7.376	97.362	-0.0858046
7.45	100.11	7.376	97.360	-0.0854799
7.45	100.13	7.376	97.359	-0.0855179
7.45	100.14	7.376	97.357	-0.0857012
7.46	100.16	7.376	97.356	-0.0859762
7.46	100.18	7.376	97.354	-0.0862511
7.46	100.19	7.376	97.353	-0.0862053
7.46	100.21	7.375	97.352	-0.0858924
7.46	100.23	7.375	97.350	-0.0855218
7.46	100.24	7.375	97.349	-0.0852887
7.47	100.26	7.375	97.347	-0.0853843
7.47	100.28	7.375	97.346	-0.0855218
7.47	100.29	7.375	97.344	-0.0855755
7.47	100.31	7.375	97.343	-0.0853882
7.47	100.33	7.375	97.342	-0.0852429
7.48	100.34	7.375	97.340	-0.0852809
7.48	100.36	7.375	97.339	-0.0854603
7.48	100.38	7.374	97.337	-0.0858347
7.48	100.39	7.374	97.336	-0.0857968
7.48	100.41	7.374	97.334	-0.0856671
7.48	100.43	7.374	97.333	-0.0854340
7.49	100.44	7.374	97.332	-0.0853804
7.49	100.46	7.374	97.330	-0.0854877
7.49	100.48	7.374	97.329	-0.0852205
7.49	100.49	7.374	97.327	-0.0850908
7.49	100.51	7.374	97.326	-0.0847201
7.49	100.53	7.373	97.325	-0.0844831
7.50	100.54	7.373	97.323	-0.0843915
7.50	100.56	7.373	97.322	-0.0843379
7.50	100.58	7.373	97.320	-0.0844715
7.50	100.59	7.373	97.319	-0.0844715
7.50	100.61	7.373	97.318	-0.0842540
7.50	100.63	7.373	97.316	-0.0837994
7.50	100.64	7.373	97.315	-0.0835663
7.51	100.66	7.373	97.313	-0.0837000
7.51	100.68	7.373	97.312	-0.0842539
7.51	100.69	7.372	97.311	-0.0847621
7.51	100.71	7.372	97.309	-0.0849571
7.51	100.73	7.372	97.308	-0.0849152
7.51	100.74	7.372	97.306	-0.0849113
7.52	100.76	7.372	97.305	-0.0851405
7.52	100.78	7.372	97.303	-0.0854156
7.52	100.79	7.372	97.302	-0.0856527
7.52	100.81	7.372	97.301	-0.0856606
7.52	100.83	7.372	97.299	-0.0856186
7.53	100.84	7.371	97.298	-0.0855230
7.53	100.86	7.371	97.296	-0.0854391
7.53	100.87	7.371	97.295	-0.0853932
7.53	100.89	7.371	97.294	-0.0852020
7.53	100.91	7.371	97.292	-0.0849610
7.53	100.92	7.371	97.291	-0.0847660
7.54	100.94	7.371	97.289	-0.0843992
7.54	100.96	7.371	97.288	-0.0841357
7.54	100.97	7.371	97.286	-0.0838722
7.54	100.99	7.370	97.285	-0.0836887
7.54	101.01	7.370	97.284	-0.0835932
7.54	101.02	7.370	97.282	-0.0831652
7.55	101.04	7.370	97.281	-0.0827106
7.55	101.06	7.370	97.280	-0.0823475
7.55	101.07	7.370	97.278	-0.0823055
7.55	101.09	7.370	97.277	-0.0824544
7.55	101.11	7.370	97.275	-0.0824506
7.55	101.12	7.370	97.274	-0.0821220
7.55	101.14	7.370	97.273	-0.0819770
7.56	101.16	7.369	97.271	-0.0819236
7.56	101.17	7.369	97.270	-0.0821107
7.56	101.19	7.369	97.269	-0.0822100
7.56	101.21	7.369	97.267	-0.0820649
7.56	101.22	7.369	97.266	-0.0819161
7.56	101.24	7.369	97.265	-0.0816373
7.57	101.26	7.369	97.263	-0.0816336
7.57	101.27	7.369	97.262	-0.0815952
7.57	101.29	7.369	97.260	-0.0817328
7.57	101.31	7.368	97.259	-0.0819161
7.57	101.32	7.368	97.258	-0.0820611
7.58	101.34	7.368	97.256	-0.0822866
7.58	101.36	7.368	97.255	-0.0823287
7.58	101.37	7.368	97.254	-0.0823707
7.58	101.39	7.368	97.252	-0.0823594
7.58	101.41	7.368	97.251	-0.0825007
7.58	101.42	7.368	97.250	-0.0826382
7.59	101.44	7.368	97.248	-0.0825503
7.59	101.46	7.368	97.247	-0.0823745
7.59	101.47	7.367	97.245	-0.0821378
7.59	101.49	7.367	97.244	-0.0821340
7.59	101.51	7.367	97.243	-0.0820807
7.59	101.52	7.367	97.241	-0.0821340
7.60	101.54	7.367	97.240	-0.0820461
7.60	101.56	7.367	97.239	-0.0817711
7.60	101.57	7.367	97.237	-0.0817215
7.60	101.59	7.367	97.236	-0.0817599
7.60	101.61	7.367	97.234	-0.0819965
7.60	101.62	7.367	97.233	-0.0822753
7.60	101.64	7.366	97.232	-0.0821836
7.61	101.66	7.366	97.230	-0.0819507
7.61	101.67	7.366	97.229	-0.0817599
7.61	101.69	7.366	97.228	-0.0816682
7.61	101.71	7.366	97.226	-0.0817982
7.61	101.72	7.366	97.225	-0.0818403
7.61	101.74	7.366	97.224	-0.0817869
7.62	101.76	7.366	97.222	-0.0816495
7.62	101.77	7.366	97.221	-0.0814662
7.62	101.79	7.365	97.219	-0.0815195
7.62	101.81	7.365	97.218	-0.0815765
7.62	101.82	7.365	97.217	-0.0819011
7.63	101.84	7.365	97.215	-0.0823557
7.63	101.86	7.365	97.214	-0.0823902
7.63	101.87	7.365	97.213	-0.0824360
7.63	101.89	7.365	97.211	-0.0822106
7.63	101.91	7.365	97.210	-0.0821723
7.63	101.92	7.365	97.209	-0.0823556
7.64	101.94	7.365	97.207	-0.0824015
7.64	101.96	7.364	97.206	-0.0824015
7.64	101.97	7.364	97.204	-0.0820807
7.64	101.99	7.364	97.203	-0.0818440
7.64	102.01	7.364	97.202	-0.0816495
7.64	102.02	7.364	97.200	-0.0817832
7.65	102.04	7.364	97.199	-0.0820085
7.65	102.06	7.364	97.198	-0.0820543
7.65	102.07	7.364	97.196	-0.0819131
7.65	102.09	7.364	97.195	-0.0818140
7.65	102.11	7.364	97.194	-0.0817682
7.65	102.12	7.363	97.192	-0.0819973
7.65	102.14	7.363	97.191	-0.0823254
7.66	102.16	7.363	97.189	-0.0823292
7.66	102.17	7.363	97.188	-0.0823292
7.66	102.19	7.363	97.187	-0.0820889
7.66	102.21	7.363	97.185	-0.0819860
7.66	102.22	7.363	97.184	-0.0821617
7.66	102.24	7.363	97.183	-0.0823449
7.67	102.26	7.363	97.181	-0.0823907
7.67	102.27	7.362	97.180	-0.0820167
7.67	102.29	7.362	97.178	-0.0814710
7.67	102.31	7.362	97.177	-0.0811083
7.67	102.32	7.362	97.176	-0.0809746
7.68	102.34	7.362	97.174	-0.0810699
7.68	102.36	7.362	97.173	-0.0808793
7.68	102.37	7.362	97.172	-0.0806119
7.68	102.39	7.362	97.170	-0.0802492
7.68	102.41	7.362	97.169	-0.0801044
7.68	102.42	7.362	97.168	-0.0802418
7.69	102.44	7.361	97.166	-0.0805056
7.69	102.46	7.361	97.165	-0.0807271
7.69	102.47	7.361	97.164	-0.0807123
7.69	102.49	7.361	97.162	-0.0806555
7.69	102.51	7.361	97.161	-0.0804761
7.69	102.52	7.361	97.160	-0.0807087
7.70	102.54	7.361	97.158	-0.0810402
7.70	102.56	7.361	97.157	-0.0813570
7.70	102.57	7.361	97.156	-0.0814944
7.70	102.59	7.361	97.154	-0.0811776
7.70	102.61	7.360	97.153	-0.0810823
7.70	102.62	7.360	97.152	-0.0810440
7.70	102.64	7.360	97.150	-0.0811813
7.71	102.66	7.360	97.149	-0.0811739
7.71	102.67	7.360	97.147	-0.0809413
7.71	102.69	7.360	97.146	-0.0807655
7.71	102.71	7.360	97.145	-0.0804066
7.71	102.72	7.360	97.143	-0.0802308
7.71	102.74	7.360	97.142	-0.0801813
7.72	102.76	7.360	97.141	-0.0801667
7.72	102.77	7.359	97.139	-0.0802545
7.72	102.79	7.359	97.138	-0.0802014
7.72	102.81	7.359	97.137	-0.0798279
7.72	102.82	7.359	97.135	-0.0795954
7.73	102.84	7.359	97.134	-0.0792750
7.73	102.86	7.359	97.133	-0.0791943
7.73	102.87	7.359	97.132	-0.0791980
7.73	102.89	7.359	97.130	-0.0791100
7.73	102.91	7.359	97.129	-0.0789654
7.73	102.92	7.359	97.128	-0.0787366
7.74	102.94	7.358	97.126	-0.0786064
7.74	102.96	7.358	97.125	-0.0785113
7.74	102.97	7.358	97.124	-0.0785149
7.74	102.99	7.358	97.122	-0.0782402
7.74	103.01	7.358	97.121	-0.0780077
7.74	103.02	7.358	97.120	-0.0777824
7.75	103.04	7.358	97.118	-0.0778210
7.75	103.06	7.358	97.117	-0.0780428
7.75	103.07	7.358	97.116	-0.0781837
7.75	103.09	7.358	97.115	-0.0782716
7.75	103.11	7.357	97.113	-0.0781872
7.75	103.12	7.357	97.112	-0.0778668
7.75	103.14	7.357	97.111	-0.0774477
7.76	103.16	7.357	97.109	-0.0773597
7.76	103.17	7.357	97.108	-0.0776836
7.76	103.19	7.357	97.107	-0.0782366
7.76	103.21	7.357	97.105	-0.0785606
7.76	103.22	7.357	97.104	-0.0784089
7.76	103.24	7.357	97.103	-0.0779476
7.77	103.26	7.357	97.102	-0.0778032
7.77	103.27	7.356	97.100	-0.0779863
7.77	103.29	7.356	97.099	-0.0782752
7.77	103.31	7.356	97.098	-0.0786028
7.77	103.32	7.356	97.096	-0.0785256
7.78	103.34	7.356	97.095	-0.0786100
7.78	103.36	7.356	97.094	-0.0785606
7.78	103.37	7.356	97.092	-0.0786064
7.78	103.39	7.356	97.091	-0.0786944
7.78	103.41	7.356	97.090	-0.0787823
7.78	103.42	7.356	97.088	-0.0787787
7.79	103.44	7.355	97.087	-0.0784161
7.79	103.46	7.355	97.086	-0.0781908
7.79	103.47	7.355	97.085	-0.0779655
7.79	103.49	7.355	97.083	-0.0780499
7.79	103.51	7.355	97.082	-0.0781415
7.79	103.52	7.355	97.081	-0.0781028
7.80	103.54	7.355	97.079	-0.0779691
7.80	103.56	7.355	97.078	-0.0777859
7.80	103.57	7.355	97.077	-0.0776908
7.80	103.59	7.355	97.075	-0.0776450
7.80	103.61	7.354	97.074	-0.0776872
7.80	103.62	7.354	97.073	-0.0775921
7.80	103.64	7.354	97.072	-0.0775041
7.81	103.66	7.354	97.070	-0.0774583
7.81	103.67	7.354	97.069	-0.0773739
7.81	103.69	7.354	97.068	-0.0774690
7.81	103.71	7.354	97.066	-0.0775957
7.81	103.72	7.354	97.065	-0.0776521
7.81	103.74	7.354	97.064	-0.0774268
7.82	103.76	7.354	97.063	-0.0772014
7.82	103.77	7.354	97.061	-0.0770217
7.82	103.79	7.353	97.060	-0.0770604
7.82	103.81	7.353	97.059	-0.0772436
7.82	103.82	7.353	97.057	-0.0772965
7.83	103.84	7.353	97.056	-0.0773987
7.83	103.86	7.353	97.055	-0.0773106
7.83	103.87	7.353	97.053	-0.0770851
7.83	103.89	7.353	97.052	-0.0767046
7.83	103.91	7.353	97.051	-0.0764264
7.83	103.92	7.353	97.050	-0.0764264
7.84	103.94	7.353	97.048	-0.0765215
7.84	103.96	7.352	97.047	-0.0765355
7.84	103.97	7.352	97.046	-0.0761796
7.84	103.99	7.352	97.045	-0.0757777
7.84	104.01	7.352	97.043	-0.0755486
7.84	104.02	7.352	97.042	-0.0757812
7.85	104.04	7.352	97.041	-0.0760984
7.85	104.06	7.352	97.040	-0.0759679
7.85	104.07	7.352	97.038	-0.0755555
7.85	104.09	7.352	97.037	-0.0750447
7.85	104.11	7.352	97.036	-0.0748122
7.85	104.12	7.351	97.035	-0.0749038
7.85	104.14	7.351	97.033	-0.0749989
7.86	104.16	7.351	97.032	-0.0749530
7.86	104.17	7.351	97.031	-0.0749107
7.86	104.19	7.351	97.030	-0.0746850
7.86	104.21	7.351	97.028	-0.0745578
7.86	104.22	7.351	97.027	-0.0744661
7.86	104.24	7.351	97.026	-0.0744627
7.87	104.26	7.351	97.025	-0.0743711
7.87	104.27	7.351	97.023	-0.0744203
7.87	104.29	7.351	97.022	-0.0745646
7.87	104.31	7.350	97.021	-0.0746494
7.87	104.32	7.350	97.020	-0.0748820
7.88	104.34	7.350	97.018	-0.0751145
7.88	104.36	7.350	97.017	-0.0753610
7.88	104.37	7.350	97.016	-0.0756464
7.88	104.39	7.350	97.015	-0.0758229
7.88	104.41	7.350	97.013	-0.0759146
7.88	104.42	7.350	97.012	-0.0760875
7.89	104.44	7.350	97.011	-0.0760944
7.89	104.46	7.350	97.010	-0.0762848
7.89	104.47	7.349	97.008	-0.0764647
7.89	104.49	7.349	97.007	-0.0765987
7.89	104.51	7.349	97.006	-0.0765493
7.89	104.52	7.349	97.004	-0.0763236
7.90	104.54	7.349	97.003	-0.0761896
7.90	104.56	7.349	97.002	-0.0762848
7.90	104.57	7.349	97.001	-0.0765598
7.90	104.59	7.349	96.999	-0.0765563
7.90	104.61	7.349	96.998	-0.0763236
7.90	104.62	7.349	96.997	-0.0759993
7.90	104.64	7.349	96.996	-0.0758583
7.91	104.66	7.348	96.994	-0.0760027
7.91	104.67	7.348	96.993	-0.0759180
7.91	104.69	7.348	96.992	-0.0758298
7.91	104.71	7.348	96.991	-0.0756603
7.91	104.72	7.348	96.989	-0.0754873
7.91	104.74	7.348	96.988	-0.0753990
7.92	104.76	7.348	96.987	-0.0753038
7.92	104.77	7.348	96.985	-0.0751628
7.92	104.79	7.348	96.984	-0.0749759
7.92	104.81	7.348	96.983	-0.0747008
7.92	104.82	7.347	96.982	-0.0742456
7.93	104.84	7.347	96.981	-0.0740130
7.93	104.86	7.347	96.979	-0.0738821
7.93	104.87	7.347	96.978	-0.0738821
7.93	104.89	7.347	96.977	-0.0738754
7.93	104.91	7.347	96.976	-0.0736036
7.93	104.92	7.347	96.974	-0.0729650
7.94	104.94	7.347	96.973	-0.0724246
7.94	104.96	7.347	96.972	-0.0721560
7.94	104.97	7.347	96.971	-0.0719725
7.94	104.99	7.347	96.970	-0.0720117
7.94	105.00	7.346	96.968	-0.0719560
7.94	105.02	7.346	96.967	-0.0719068
7.95	105.04	7.346	96.966	-0.0719101
7.95	105.05	7.346	96.965	-0.0717824
7.95	105.07	7.346	96.964	-0.0719332
7.95	105.09	7.346	96.962	-0.0720741
7.95	105.10	7.346	96.961	-0.0720282
7.95	105.12	7.346	96.960	-0.0718414
7.95	105.14	7.346	96.959	-0.0716055
7.96	105.15	7.346	96.958	-0.0717038
7.96	105.17	7.346	96.956	-0.0717464
7.96	105.19	7.345	96.955	-0.0717431
7.96	105.20	7.345	96.954	-0.0715498
7.96	105.22	7.345	96.953	-0.0713598
7.96	105.24	7.345	96.952	-0.0712681
7.97	105.25	7.345	96.950	-0.0713598
7.97	105.27	7.345	96.949	-0.0715956
7.97	105.29	7.345	96.948	-0.0716448
7.97	105.30	7.345	96.947	-0.0714220
7.97	105.32	7.345	96.946	-0.0710550
7.98	105.34	7.345	96.945	-0.0708716
7.98	105.35	7.345	96.943	-0.0708716
7.98	105.37	7.344	96.942	-0.0709698
7.98	105.39	7.344	96.941	-0.0710189
7.98	105.40	7.344	96.940	-0.0709337
7.98	105.42	7.344	96.939	-0.0704749
7.99	105.44	7.344	96.937	-0.0699179
7.99	105.45	7.344	96.936	-0.0694559
7.99	105.47	7.344	96.935	-0.0694559
7.99	105.49	7.344	96.934	-0.0697344
7.99	105.50	7.344	96.933	-0.0700096
7.99	105.52	7.344	96.932	-0.0700982
8.00	105.54	7.344	96.931	-0.0698624
8.00	105.55	7.344	96.929	-0.0696789
8.00	105.57	7.343	96.928	-0.0695872
8.00	105.59	7.343	96.927	-0.0696394
8.00	105.60	7.343	96.926	-0.0697344
8.00	105.62	7.343	96.925	-0.0696426
8.00	105.64	7.343	96.924	-0.0694100
8.01	105.65	7.343	96.922	-0.0693119
8.01	105.67	7.343	96.921	-0.0691743
8.01	105.69	7.343	96.920	-0.0691743
8.01	105.70	7.343	96.919	-0.0691284
8.01	105.72	7.343	96.918	-0.0689386
8.01	105.74	7.343	96.917	-0.0687061
8.02	105.75	7.342	96.916	-0.0685164
8.02	105.77	7.342	96.914	-0.0684247
8.02	105.79	7.342	96.913	-0.0685685
8.02	105.80	7.342	96.912	-0.0688864
8.02	105.82	7.342	96.911	-0.0690667
8.03	105.84	7.342	96.910	-0.0691553
8.03	105.85	7.342	96.909	-0.0690145
8.03	105.87	7.342	96.908	-0.0687853
8.03	105.89	7.342	96.906	-0.0685528
8.03	105.90	7.342	96.905	-0.0685924
8.03	105.92	7.342	96.904	-0.0686841
8.04	105.94	7.342	96.903	-0.0687362
8.04	105.95	7.341	96.902	-0.0685560
8.04	105.97	7.341	96.901	-0.0682871
8.04	105.99	7.341	96.900	-0.0681954
8.04	106.00	7.341	96.898	-0.0683329
8.04	106.02	7.341	96.897	-0.0685623
8.05	106.04	7.341	96.896	-0.0684184
8.05	106.05	7.341	96.895	-0.0680943
8.05	106.07	7.341	96.894	-0.0676816
8.05	106.09	7.341	96.893	-0.0675013
8.05	106.10	7.341	96.892	-0.0676326
8.05	106.12	7.341	96.890	-0.0676599
8.05	106.14	7.340	96.889	-0.0676016
8.06	106.15	7.340	96.888	-0.0675527
8.06	106.17	7.340	96.887	-0.0674183
8.06	106.19	7.340	96.886	-0.0673694
8.06	106.20	7.340	96.885	-0.0675038
8.06	106.22	7.340	96.884	-0.0677360
8.06	106.24	7.340	96.883	-0.0678245
8.07	106.25	7.340	96.881	-0.0675954
8.07	106.27	7.340	96.880	-0.0672685
8.07	106.29	7.340	96.879	-0.0671341
8.07	106.30	7.340	96.878	-0.0673755
8.07	106.32	7.340	96.877	-0.0676933
8.08	106.34	7.339	96.876	-0.0676902
8.08	106.35	7.339	96.875	-0.0675038
8.08	106.37	7.339	96.874	-0.0670883
8.08	106.39	7.339	96.872	-0.0667797
8.08	106.40	7.339	96.871	-0.0669661
8.08	106.42	7.339	96.870	-0.0671892
8.09	106.44	7.339	96.869	-0.0673205
8.09	106.45	7.339	96.868	-0.0674059
8.09	106.47	7.339	96.867	-0.0670821
8.09	106.49	7.339	96.866	-0.0668896
8.09	106.50	7.339	96.865	-0.0667857
8.09	106.52	7.339	96.864	-0.0665964
8.10	106.54	7.338	96.862	-0.0667369
8.10	106.55	7.338	96.861	-0.0666453
8.10	106.57	7.338	96.860	-0.0665506
8.10	106.59	7.338	96.859	-0.0664071
8.10	106.60	7.338	96.858	-0.0663613
8.10	106.62	7.338	96.857	-0.0664132
8.10	106.64	7.338	96.856	-0.0664560
8.11	106.65	7.338	96.855	-0.0666941
8.11	106.67	7.338	96.854	-0.0665995
8.11	106.69	7.338	96.852	-0.0665537
8.11	106.70	7.338	96.851	-0.0665567
8.11	106.72	7.338	96.850	-0.0666392
8.11	106.74	7.337	96.849	-0.0668255
8.12	106.75	7.337	96.848	-0.0667858
8.12	106.77	7.337	96.847	-0.0665170
8.12	106.79	7.337	96.846	-0.0663857
8.12	106.80	7.337	96.845	-0.0664284
8.12	106.82	7.337	96.844	-0.0664682
8.13	106.84	7.337	96.843	-0.0665140
8.13	106.85	7.337	96.841	-0.0664284
8.13	106.87	7.337	96.840	-0.0663459
8.13	106.89	7.337	96.839	-0.0662054
8.13	106.90	7.337	96.838	-0.0662512
8.13	106.92	7.337	96.837	-0.0663368
8.14	106.94	7.336	96.836	-0.0664712
8.14	106.95	7.336	96.835	-0.0663368
8.14	106.97	7.336	96.834	-0.0661354
8.14	106.99	7.336	96.833	-0.0659462
8.14	107.00	7.336	96.831	-0.0657630
8.14	107.02	7.336	96.830	-0.0657690
8.15	107.04	7.336	96.829	-0.0655580
8.15	107.05	7.336	96.828	-0.0654236
8.15	107.07	7.336	96.827	-0.0653319
8.15	107.09	7.336	96.826	-0.0651975
8.15	107.10	7.336	96.825	-0.0651029
8.15	107.12	7.336	96.824	-0.0649256
8.15	107.14	7.335	96.823	-0.0647024
8.16	107.15	7.335	96.822	-0.0646994
8.16	107.17	7.335	96.821	-0.0646625
8.16	107.19	7.335	96.820	-0.0646137
8.16	107.20	7.335	96.818	-0.0643905
8.16	107.22	7.335	96.817	-0.0642530
8.16	107.24	7.335	96.816	-0.0642471
8.17	107.25	7.335	96.815	-0.0642959
8.17	107.27	7.335	96.814	-0.0645679
8.17	107.29	7.335	96.813	-0.0645738
8.17	107.30	7.335	96.812	-0.0644363
8.17	107.32	7.335	96.811	-0.0642072
8.18	107.33	7.334	96.810	-0.0642072
8.18	107.35	7.334	96.809	-0.0643446
8.18	107.37	7.334	96.808	-0.0645339
8.18	107.38	7.334	96.807	-0.0646743
8.18	107.40	7.334	96.806	-0.0646743
8.18	107.42	7.334	96.805	-0.0646714
8.19	107.43	7.334	96.803	-0.0646654
8.19	107.45	7.334	96.802	-0.0647172
8.19	107.47	7.334	96.801	-0.0648118
8.19	107.48	7.334	96.800	-0.0648577
8.19	107.50	7.334	96.799	-0.0647231
8.19	107.52	7.334	96.798	-0.0644511
8.20	107.53	7.333	96.797	-0.0642707
8.20	107.55	7.333	96.796	-0.0643136
8.20	107.57	7.333	96.795	-0.0643564
8.20	107.58	7.333	96.794	-0.0642677
8.20	107.60	7.333	96.793	-0.0639956
8.20	107.62	7.333	96.792	-0.0634942
8.20	107.63	7.333	96.791	-0.0633567
8.21	107.65	7.333	96.790	-0.0633596
8.21	107.67	7.333	96.788	-0.0633196
8.21	107.68	7.333	96.787	-0.0633654
8.21	107.70	7.333	96.786	-0.0631820
8.21	107.72	7.333	96.785	-0.0629528
8.21	107.73	7.333	96.784	-0.0626834
8.22	107.75	7.332	96.783	-0.0626404
8.22	107.77	7.332	96.782	-0.0626462
8.22	107.78	7.332	96.781	-0.0627437
8.22	107.80	7.332	96.780	-0.0626949
8.22	107.82	7.332	96.779	-0.0624283
8.23	107.83	7.332	96.778	-0.0622534
8.23	107.85	7.332	96.777	-0.0620297
8.23	107.87	7.332	96.776	-0.0620326
8.23	107.88	7.332	96.775	-0.0621617
8.23	107.90	7.332	96.774	-0.0622018
8.23	107.92	7.332	96.773	-0.0620642
8.24	107.93	7.332	96.772	-0.0618864
8.24	107.95	7.332	96.771	-0.0616196
8.24	107.97	7.331	96.770	-0.0615822
8.24	107.98	7.331	96.769	-0.0614961
8.24	108.00	7.331	96.768	-0.0613987
8.24	108.02	7.331	96.767	-0.0613443
8.25	108.03	7.331	96.766	-0.0612442
8.25	108.05	7.331	96.765	-0.0612385
8.25	108.07	7.331	96.764	-0.0612385
8.25	108.08	7.331	96.763	-0.0613303
8.25	108.10	7.331	96.762	-0.0615596
8.25	108.12	7.331	96.761	-0.0616514
8.25	108.13	7.331	96.760	-0.0615138
8.26	108.15	7.331	96.759	-0.0612844
8.26	108.17	7.330	96.758	-0.0610092
8.26	108.18	7.330	96.757	-0.0611009
8.26	108.20	7.330	96.756	-0.0612385
8.26	108.22	7.330	96.754	-0.0613761
8.26	108.23	7.330	96.753	-0.0612844
8.27	108.25	7.330	96.752	-0.0610953
8.27	108.27	7.330	96.751	-0.0609493
8.27	108.28	7.330	96.750	-0.0610897
8.27	108.30	7.330	96.749	-0.0613649
8.27	108.32	7.330	96.748	-0.0614107
8.28	108.33	7.330	96.747	-0.0614107
8.28	108.35	7.330	96.746	-0.0612189
8.28	108.37	7.330	96.745	-0.0612245
8.28	108.38	7.329	96.744	-0.0613162
8.28	108.40	7.329	96.743	-0.0614425
8.28	108.42	7.329	96.742	-0.0615801
8.29	108.43	7.329	96.741	-0.0613939
8.29	108.45	7.329	96.740	-0.0611674
8.29	108.47	7.329	96.739	-0.0608436
8.29	108.48	7.329	96.738	-0.0607492
8.29	108.50	7.329	96.737	-0.0608436
8.29	108.52	7.329	96.736	-0.0607089
8.30	108.53	7.329	96.735	-0.0605227
8.30	108.55	7.329	96.734	-0.0599642
8.30	108.57	7.329	96.733	-0.0595462
8.30	108.58	7.329	96.732	-0.0593116
8.30	108.60	7.328	96.731	-0.0593601
8.30	108.62	7.328	96.730	-0.0595003
8.30	108.63	7.328	96.729	-0.0594114
8.31	108.65	7.328	96.728	-0.0591336
8.31	108.67	7.328	96.727	-0.0585755
8.31	108.68	7.328	96.726	-0.0582547
8.31	108.70	7.328	96.725	-0.0580740
8.31	108.72	7.328	96.724	-0.0583032
8.31	108.73	7.328	96.723	-0.0584838
8.32	108.75	7.328	96.722	-0.0583868
8.32	108.77	7.328	96.721	-0.0579743
8.32	108.78	7.328	96.720	-0.0573733
8.32	108.80	7.328	96.719	-0.0572790
8.32	108.82	7.328	96.719	-0.0574112
8.33	108.83	7.327	96.718	-0.0575945
8.33	108.85	7.327	96.717	-0.0576914
8.33	108.87	7.327	96.716	-0.0573275
8.33	108.88	7.327	96.715	-0.0569661
8.33	108.90	7.327	96.714	-0.0568234
8.33	108.92	7.327	96.713	-0.0566375
8.34	108.93	7.327	96.712	-0.0566323
8.34	108.95	7.327	96.711	-0.0567188
8.34	108.97	7.327	96.710	-0.0565381
8.34	108.98	7.327	96.709	-0.0564949
8.34	109.00	7.327	96.708	-0.0564058
8.34	109.02	7.327	96.707	-0.0562709
8.35	109.03	7.327	96.706	-0.0563574
8.35	109.05	7.327	96.705	-0.0562606
8.35	109.07	7.326	96.704	-0.0560341
8.35	109.08	7.326	96.703	-0.0557566
8.35	109.10	7.326	96.703	-0.0556243
8.35	109.12	7.326	96.702	-0.0555836
8.35	109.13	7.326	96.701	-0.0556727
8.36	109.15	7.326	96.700	-0.0557669
8.36	109.17	7.326	96.699	-0.0556192
8.36	109.18	7.326	96.698	-0.0554283
8.36	109.20	7.326	96.697	-0.0552476
8.36	109.22	7.326	96.696	-0.0552984
8.36	109.23	7.326	96.695	-0.0555861
8.37	109.25	7.326	96.694	-0.0558255
8.37	109.27	7.326	96.693	-0.0558280
8.37	109.28	7.326	96.692	-0.0555937
8.37	109.30	7.325	96.691	-0.0554053
8.37	109.32	7.325	96.690	-0.0553035
8.38	109.33	7.325	96.690	-0.0555326
8.38	109.35	7.325	96.689	-0.0559908
8.38	109.37	7.325	96.688	-0.0561231
8.38	109.38	7.325	96.687	-0.0559373
8.38	109.40	7.325	96.686	-0.0554792
8.38	109.42	7.325	96.685	-0.0550694
8.39	109.43	7.325	96.684	-0.0551661
8.39	109.45	7.325	96.683	-0.0555327
8.39	109.47	7.325	96.682	-0.0558483
8.39	109.48	7.325	96.681	-0.0557541
8.39	109.50	7.325	96.680	-0.0552960
8.39	109.52	7.325	96.679	-0.0547945
8.40	109.53	7.325	96.678	-0.0546113
8.40	109.55	7.324	96.678	-0.0548378
8.40	109.57	7.324	96.677	-0.0550160
8.40	109.58	7.324	96.676	-0.0551076
8.40	109.60	7.324	96.675	-0.0547920
8.40	109.62	7.324	96.674	-0.0542856
8.40	109.63	7.324	96.673	-0.0538708
8.41	109.65	7.324	96.672	-0.0535984
8.41	109.67	7.324	96.671	-0.0536900
8.41	109.68	7.324	96.670	-0.0538324
8.41	109.70	7.324	96.669	-0.0537841
8.41	109.71	7.324	96.669	-0.0536009
8.41	109.73	7.324	96.668	-0.0532368
8.42	109.75	7.324	96.667	-0.0528245
8.42	109.76	7.324	96.666	-0.0526388
8.42	109.78	7.323	96.665	-0.0526340
8.42	109.80	7.323	96.664	-0.0526340
8.42	109.81	7.323	96.663	-0.0525834
8.43	109.83	7.323	96.662	-0.0523977
8.43	109.85	7.323	96.661	-0.0523061
8.43	109.86	7.323	96.661	-0.0524411
8.43	109.88	7.323	96.660	-0.0525810
8.43	109.90	7.323	96.659	-0.0523929
8.43	109.91	7.323	96.658	-0.0519808
8.44	109.93	7.323	96.657	-0.0515686
8.44	109.95	7.323	96.656	-0.0514770
8.44	109.96	7.323	96.655	-0.0515733
8.44	109.98	7.323	96.655	-0.0515709
8.44	110.00	7.323	96.654	-0.0514770
8.44	110.01	7.323	96.653	-0.0511083
8.45	110.03	7.322	96.652	-0.0509274
8.45	110.05	7.322	96.651	-0.0507924
8.45	110.06	7.322	96.650	-0.0509274
8.45	110.08	7.322	96.649	-0.0511999
8.45	110.10	7.322	96.649	-0.0512480
8.45	110.11	7.322	96.648	-0.0510671
8.45	110.13	7.322	96.647	-0.0506068
8.46	110.15	7.322	96.646	-0.0502381
8.46	110.16	7.322	96.645	-0.0500985
8.46	110.18	7.322	96.644	-0.0503274
8.46	110.20	7.322	96.644	-0.0505541
8.46	110.21	7.322	96.643	-0.0505495
8.46	110.23	7.322	96.642	-0.0502289
8.47	110.25	7.322	96.641	-0.0497711
8.47	110.26	7.322	96.640	-0.0497298
8.47	110.28	7.322	96.639	-0.0498282
8.47	110.30	7.321	96.639	-0.0502427
8.47	110.31	7.321	96.638	-0.0504283
8.48	110.33	7.321	96.637	-0.0502404
8.48	110.35	7.321	96.636	-0.0499657
8.48	110.36	7.321	96.635	-0.0494664
8.48	110.38	7.321	96.634	-0.0494138
8.48	110.40	7.321	96.634	-0.0496428
8.48	110.41	7.321	96.633	-0.0497756
8.49	110.43	7.321	96.632	-0.0499061
8.49	110.45	7.321	96.631	-0.0497688
8.49	110.46	7.321	96.630	-0.0494896
8.49	110.48	7.321	96.629	-0.0493087
8.49	110.50	7.321	96.629	-0.0490842
8.49	110.51	7.321	96.628	-0.0489882
8.50	110.53	7.321	96.627	-0.0490775
8.50	110.55	7.321	96.626	-0.0490272
8.50	110.56	7.320	96.625	-0.0488809
8.50	110.58	7.320	96.625	-0.0486979
8.50	110.60	7.320	96.624	-0.0486956
8.50	110.61	7.320	96.623	-0.0487894
8.50	110.63	7.320	96.622	-0.0487046
8.51	110.65	7.320	96.621	-0.0484735
8.51	110.66	7.320	96.620	-0.0481531
8.51	110.68	7.320	96.620	-0.0482468
8.51	110.70	7.320	96.619	-0.0484277
8.51	110.71	7.320	96.618	-0.0487526
8.51	110.73	7.320	96.617	-0.0489859
8.52	110.75	7.320	96.616	-0.0488463
8.52	110.76	7.320	96.616	-0.0487112
8.52	110.78	7.320	96.615	-0.0485739
8.52	110.80	7.320	96.614	-0.0488464
8.52	110.81	7.320	96.613	-0.0493477
8.53	110.83	7.319	96.612	-0.0498032
8.53	110.85	7.319	96.612	-0.0499382
8.53	110.86	7.319	96.611	-0.0498970
8.53	110.88	7.319	96.610	-0.0495811
8.53	110.90	7.319	96.609	-0.0494002
8.53	110.91	7.319	96.608	-0.0497665
8.53	110.93	7.319	96.607	-0.0503136
8.54	110.95	7.319	96.607	-0.0508125
8.54	110.96	7.319	96.606	-0.0507210
8.54	110.98	7.319	96.605	-0.0504921
8.54	111.00	7.319	96.604	-0.0504463
8.54	111.01	7.319	96.603	-0.0508172
8.55	111.03	7.319	96.602	-0.0513689
8.55	111.05	7.319	96.601	-0.0515110
8.55	111.06	7.319	96.601	-0.0515110
8.55	111.08	7.319	96.600	-0.0510484
8.55	111.10	7.318	96.599	-0.0506798
8.55	111.11	7.318	96.598	-0.0505425
8.55	111.13	7.318	96.597	-0.0504990
8.56	111.15	7.318	96.596	-0.0505999
8.56	111.16	7.318	96.596	-0.0503228
8.56	111.18	7.318	96.595	-0.0497298
8.56	111.20	7.318	96.594	-0.0489559
8.56	111.21	7.318	96.593	-0.0485437
8.57	111.23	7.318	96.592	-0.0485459
8.57	111.25	7.318	96.591	-0.0488185
8.57	111.26	7.318	96.591	-0.0486286
8.57	111.28	7.318	96.590	-0.0480769
8.57	111.30	7.318	96.589	-0.0474337
8.57	111.31	7.318	96.588	-0.0469236
8.58	111.33	7.318	96.587	-0.0468843
8.58	111.35	7.318	96.587	-0.0467534
8.58	111.36	7.317	96.586	-0.0466245
8.58	111.38	7.317	96.585	-0.0462666
8.58	111.40	7.317	96.584	-0.0457169
8.58	111.41	7.317	96.584	-0.0453962
8.58	111.43	7.317	96.583	-0.0453005
8.59	111.45	7.317	96.582	-0.0453942
8.59	111.46	7.317	96.581	-0.0453921
8.59	111.48	7.317	96.581	-0.0452089
8.59	111.50	7.317	96.580	-0.0448028
8.59	111.51	7.317	96.579	-0.0447071
8.60	111.53	7.317	96.578	-0.0447549
8.60	111.55	7.317	96.578	-0.0449361
8.60	111.56	7.317	96.577	-0.0452089
8.60	111.58	7.317	96.576	-0.0450797
8.60	111.60	7.317	96.575	-0.0448985
8.60	111.61	7.317	96.575	-0.0446236
8.60	111.63	7.317	96.574	-0.0443508
8.61	111.65	7.317	96.573	-0.0444862
8.61	111.66	7.316	96.572	-0.0447652
8.61	111.68	7.316	96.572	-0.0449943
8.61	111.70	7.316	96.571	-0.0450401
8.61	111.71	7.316	96.570	-0.0447652
8.62	111.73	7.316	96.569	-0.0446236
8.62	111.75	7.316	96.569	-0.0447590
8.62	111.76	7.316	96.568	-0.0450339
8.62	111.78	7.316	96.567	-0.0449943
8.62	111.80	7.316	96.566	-0.0446756
8.62	111.81	7.316	96.566	-0.0442652
8.63	111.83	7.316	96.565	-0.0438986
8.63	111.85	7.316	96.564	-0.0439425
8.63	111.86	7.316	96.563	-0.0439863
8.63	111.88	7.316	96.563	-0.0439344
8.63	111.90	7.316	96.562	-0.0439344
8.63	111.91	7.316	96.561	-0.0435699
8.63	111.93	7.316	96.561	-0.0432990
8.64	111.95	7.316	96.560	-0.0430240
8.64	111.96	7.315	96.559	-0.0428369
8.64	111.98	7.315	96.558	-0.0428349
8.64	112.00	7.315	96.558	-0.0427433
8.64	112.01	7.315	96.557	-0.0425240
8.65	112.03	7.315	96.556	-0.0422568
8.65	112.05	7.315	96.556	-0.0422109
8.65	112.06	7.315	96.555	-0.0423904
8.65	112.08	7.315	96.554	-0.0425698
8.65	112.10	7.315	96.553	-0.0426136
8.65	112.11	7.315	96.553	-0.0424742
8.65	112.13	7.315	96.552	-0.0423768
8.66	112.15	7.315	96.551	-0.0425561
8.66	112.16	7.315	96.551	-0.0429265
8.66	112.18	7.315	96.550	-0.0431615
8.66	112.20	7.315	96.549	-0.0432133
8.66	112.21	7.315	96.548	-0.0431216
8.67	112.23	7.315	96.548	-0.0429822
8.67	112.25	7.315	96.547	-0.0432532
8.67	112.26	7.314	96.546	-0.0436197
8.67	112.28	7.314	96.546	-0.0439404
8.67	112.30	7.314	96.545	-0.0441197
8.67	112.31	7.314	96.544	-0.0440759
8.68	112.33	7.314	96.543	-0.0439863
8.68	112.35	7.314	96.543	-0.0439883
8.68	112.36	7.314	96.542	-0.0440819
8.68	112.38	7.314	96.541	-0.0443070
8.68	112.40	7.314	96.540	-0.0443946
8.68	112.41	7.314	96.540	-0.0443467
8.68	112.43	7.314	96.539	-0.0440718
8.69	112.45	7.314	96.538	-0.0437532
8.69	112.46	7.314	96.537	-0.0436157
8.69	112.48	7.314	96.537	-0.0435221
8.69	112.50	7.314	96.536	-0.0436097
8.69	112.51	7.314	96.535	-0.0436555
8.70	112.53	7.314	96.535	-0.0434683
8.70	112.55	7.314	96.534	-0.0431457
8.70	112.56	7.313	96.533	-0.0426877
8.70	112.58	7.313	96.532	-0.0423690
8.70	112.60	7.313	96.532	-0.0422355
8.70	112.61	7.313	96.531	-0.0419567
8.70	112.63	7.313	96.530	-0.0416800
8.71	112.65	7.313	96.530	-0.0413098
8.71	112.66	7.313	96.529	-0.0409892
8.71	112.68	7.313	96.528	-0.0408518
8.71	112.70	7.313	96.528	-0.0406687
8.71	112.71	7.313	96.527	-0.0407182
8.72	112.73	7.313	96.526	-0.0407658
8.72	112.75	7.313	96.526	-0.0407238
8.72	112.76	7.313	96.525	-0.0407200
8.72	112.78	7.313	96.524	-0.0408098
8.72	112.80	7.313	96.524	-0.0408556
8.72	112.81	7.313	96.523	-0.0408958
8.73	112.83	7.313	96.522	-0.0409836
8.73	112.85	7.313	96.521	-0.0408444
8.73	112.86	7.313	96.521	-0.0409817
8.73	112.88	7.313	96.520	-0.0411266
8.73	112.90	7.312	96.519	-0.0412678
8.73	112.91	7.312	96.519	-0.0415865
8.73	112.93	7.312	96.518	-0.0414968
8.74	112.95	7.312	96.517	-0.0411304
8.74	112.96	7.312	96.517	-0.0409070
8.74	112.98	7.312	96.516	-0.0407752
8.74	113.00	7.312	96.515	-0.0409164
8.74	113.01	7.312	96.515	-0.0412829
8.75	113.03	7.312	96.514	-0.0413250
8.75	113.05	7.312	96.513	-0.0411894
8.75	113.06	7.312	96.513	-0.0407294
8.75	113.08	7.312	96.512	-0.0402712
8.75	113.10	7.312	96.511	-0.0400898
8.75	113.11	7.312	96.511	-0.0401833
8.75	113.13	7.312	96.510	-0.0404179
8.76	113.15	7.312	96.509	-0.0403225
8.76	113.16	7.312	96.509	-0.0400898
8.76	113.18	7.312	96.508	-0.0396774
8.76	113.20	7.312	96.507	-0.0394062
8.76	113.21	7.311	96.507	-0.0396884
8.77	113.23	7.311	96.506	-0.0399175
8.77	113.25	7.311	96.505	-0.0401430
8.77	113.26	7.311	96.505	-0.0401833
8.77	113.28	7.311	96.504	-0.0399065
8.77	113.30	7.311	96.503	-0.0398167
8.77	113.31	7.311	96.503	-0.0397269
8.78	113.33	7.311	96.502	-0.0399578
8.78	113.35	7.311	96.501	-0.0402291
8.78	113.36	7.311	96.501	-0.0404545
8.78	113.38	7.311	96.500	-0.0404563
8.78	113.40	7.311	96.499	-0.0404087
8.78	113.41	7.311	96.499	-0.0405040
8.78	113.43	7.311	96.498	-0.0405040
8.79	113.45	7.311	96.497	-0.0405498
8.79	113.46	7.311	96.497	-0.0405040
8.79	113.48	7.311	96.496	-0.0406415
8.79	113.50	7.311	96.495	-0.0409201
8.79	113.51	7.311	96.494	-0.0411474
8.80	113.53	7.311	96.494	-0.0413325
8.80	113.55	7.310	96.493	-0.0413746
8.80	113.56	7.310	96.492	-0.0411913
8.80	113.58	7.310	96.492	-0.0408781
8.80	113.60	7.310	96.491	-0.0405115
8.80	113.61	7.310	96.490	-0.0405133
8.80	113.63	7.310	96.490	-0.0407827
8.81	113.65	7.310	96.489	-0.0410538
8.81	113.66	7.310	96.488	-0.0410538
8.81	113.68	7.310	96.488	-0.0407752
8.81	113.70	7.310	96.487	-0.0404031
8.81	113.71	7.310	96.486	-0.0400733
8.82	113.73	7.310	96.486	-0.0399377
8.82	113.75	7.310	96.485	-0.0400330
8.82	113.76	7.310	96.484	-0.0401301
8.82	113.78	7.310	96.484	-0.0400403
8.82	113.80	7.310	96.483	-0.0397160
8.82	113.81	7.310	96.482	-0.0391699
8.83	113.83	7.310	96.482	-0.0388932
8.83	113.85	7.310	96.481	-0.0387998
8.83	113.86	7.309	96.480	-0.0387522
8.83	113.88	7.309	96.480	-0.0386131
8.83	113.90	7.309	96.479	-0.0382536
8.83	113.91	7.309	96.478	-0.0377972
8.83	113.93	7.309	96.478	-0.0375223
8.84	113.95	7.309	96.477	-0.0374290
8.84	113.96	7.309	96.477	-0.0373798
8.84	113.98	7.309	96.476	-0.0373339
8.84	114.00	7.309	96.475	-0.0373798
8.84	114.01	7.309	96.475	-0.0375664
8.85	114.03	7.309	96.474	-0.0377479
8.85	114.05	7.309	96.473	-0.0377004
8.85	114.06	7.309	96.473	-0.0375155
8.85	114.08	7.309	96.472	-0.0374256
8.85	114.10	7.309	96.472	-0.0374731
8.85	114.11	7.309	96.471	-0.0375630
8.85	114.13	7.309	96.470	-0.0374697
8.86	114.15	7.309	96.470	-0.0373340
8.86	114.16	7.309	96.469	-0.0372933
8.86	114.18	7.309	96.468	-0.0373391
8.86	114.20	7.309	96.468	-0.0372916
8.86	114.21	7.309	96.467	-0.0369217
8.87	114.23	7.308	96.467	-0.0365586
8.87	114.25	7.308	96.466	-0.0365602
8.87	114.26	7.308	96.465	-0.0368351
8.87	114.28	7.308	96.465	-0.0370591
8.87	114.30	7.308	96.464	-0.0367826
8.87	114.31	7.308	96.464	-0.0362804
8.88	114.33	7.308	96.463	-0.0358206
8.88	114.35	7.308	96.462	-0.0355948
8.88	114.36	7.308	96.462	-0.0355932
8.88	114.38	7.308	96.461	-0.0357323
8.88	114.40	7.308	96.461	-0.0357797
8.88	114.41	7.308	96.460	-0.0355441
8.88	114.43	7.308	96.459	-0.0351303
8.89	114.45	7.308	96.459	-0.0347671
8.89	114.46	7.308	96.458	-0.0347671
8.89	114.48	7.308	96.458	-0.0349551
8.89	114.50	7.308	96.457	-0.0350925
8.89	114.51	7.308	96.456	-0.0350451
8.90	114.53	7.308	96.456	-0.0348177
8.90	114.55	7.308	96.455	-0.0346771
8.90	114.56	7.308	96.455	-0.0347687
8.90	114.58	7.308	96.454	-0.0349551
8.90	114.60	7.307	96.454	-0.0350941
8.90	114.61	7.307	96.453	-0.0351400
8.90	114.63	7.307	96.452	-0.0348602
8.91	114.65	7.307	96.452	-0.0345838
8.91	114.66	7.307	96.451	-0.0344907
8.91	114.68	7.307	96.451	-0.0344938
8.91	114.70	7.307	96.450	-0.0347260
8.91	114.71	7.307	96.450	-0.0345412
8.92	114.73	7.307	96.449	-0.0341305
8.92	114.75	7.307	96.448	-0.0338098
8.92	114.76	7.307	96.448	-0.0336770
8.92	114.78	7.307	96.447	-0.0338160
8.92	114.80	7.307	96.447	-0.0339123
8.92	114.81	7.307	96.446	-0.0337305
8.93	114.83	7.307	96.446	-0.0334571
8.93	114.85	7.307	96.445	-0.0332722
8.93	114.86	7.307	96.444	-0.0333104
8.93	114.88	7.307	96.444	-0.0334860
8.93	114.90	7.307	96.443	-0.0336677
8.93	114.91	7.307	96.443	-0.0336723
8.93	114.93	7.307	96.442	-0.0334036
8.94	114.94	7.307	96.442	-0.0331806
8.94	114.96	7.307	96.441	-0.0329514
8.94	114.98	7.306	96.441	-0.0327223
8.94	114.99	7.306	96.440	-0.0327253
8.94	115.01	7.306	96.440	-0.0324488
8.95	115.03	7.306	96.439	-0.0322211
8.95	115.04	7.306	96.438	-0.0318574
8.95	115.06	7.306	96.438	-0.0313990
8.95	115.08	7.306	96.437	-0.0312170
8.95	115.09	7.306	96.437	-0.0312586
8.95	115.11	7.306	96.436	-0.0316224
8.95	115.13	7.306	96.436	-0.0317169
8.96	115.14	7.306	96.435	-0.0316267
8.96	115.16	7.306	96.435	-0.0313517
8.96	115.18	7.306	96.434	-0.0312615
8.96	115.19	7.306	96.434	-0.0314892
8.96	115.21	7.306	96.433	-0.0317642
8.97	115.23	7.306	96.433	-0.0319949
8.97	115.24	7.306	96.432	-0.0319017
8.97	115.26	7.306	96.432	-0.0316267
8.97	115.28	7.306	96.431	-0.0313531
8.97	115.29	7.306	96.431	-0.0312600
8.97	115.31	7.306	96.430	-0.0314004
8.98	115.33	7.306	96.430	-0.0315379
8.98	115.34	7.306	96.429	-0.0315350
8.98	115.36	7.306	96.428	-0.0313073
8.98	115.38	7.306	96.428	-0.0311197
8.98	115.39	7.305	96.427	-0.0311183
8.98	115.41	7.305	96.427	-0.0313001
8.98	115.43	7.305	96.426	-0.0315307
8.99	115.44	7.305	96.426	-0.0315350
8.99	115.46	7.305	96.425	-0.0313087
8.99	115.48	7.305	96.425	-0.0310394
8.99	115.49	7.305	96.424	-0.0309047
8.99	115.51	7.305	96.424	-0.0308645
9.00	115.53	7.305	96.423	-0.0309562
9.00	115.54	7.305	96.423	-0.0309562
9.00	115.56	7.305	96.422	-0.0306810
9.00	115.58	7.305	96.422	-0.0304517
9.00	115.59	7.305	96.421	-0.0300417
9.00	115.61	7.305	96.421	-0.0299918
9.00	115.63	7.305	96.420	-0.0302183
9.01	115.64	7.305	96.420	-0.0304434
9.01	115.66	7.305	96.419	-0.0307170
9.01	115.68	7.305	96.419	-0.0306282
9.01	115.69	7.305	96.418	-0.0305851
9.01	115.71	7.305	96.418	-0.0307699
9.02	115.73	7.305	96.417	-0.0311883
9.02	115.74	7.305	96.417	-0.0316026
9.02	115.76	7.305	96.416	-0.0317861
9.02	115.78	7.305	96.416	-0.0318305
9.02	115.79	7.305	96.415	-0.0318763
9.02	115.81	7.305	96.415	-0.0319266
9.03	115.83	7.304	96.414	-0.0320657
9.03	115.84	7.304	96.413	-0.0320242
9.03	115.86	7.304	96.413	-0.0319310
9.03	115.88	7.304	96.412	-0.0318392
9.03	115.89	7.304	96.412	-0.0317489
9.03	115.91	7.304	96.411	-0.0317934
9.03	115.93	7.304	96.411	-0.0318851
9.04	115.94	7.304	96.410	-0.0319783
9.04	115.96	7.304	96.410	-0.0320228
9.04	115.98	7.304	96.409	-0.0320228
9.04	115.99	7.304	96.409	-0.0317919
9.04	116.01	7.304	96.408	-0.0314249
9.05	116.03	7.304	96.408	-0.0312428
9.05	116.04	7.304	96.407	-0.0311052
9.05	116.06	7.304	96.407	-0.0311038
9.05	116.08	7.304	96.406	-0.0308716
9.05	116.09	7.304	96.406	-0.0305046
9.05	116.11	7.304	96.405	-0.0302321
9.05	116.13	7.304	96.405	-0.0300500
9.06	116.14	7.304	96.404	-0.0301418
9.06	116.16	7.304	96.404	-0.0301863
9.06	116.18	7.304	96.403	-0.0301863
9.06	116.19	7.304	96.403	-0.0297747
9.06	116.21	7.304	96.402	-0.0294077
9.07	116.23	7.304	96.402	-0.0290852
9.07	116.24	7.303	96.401	-0.0289450
9.07	116.26	7.303	96.401	-0.0289935
9.07	116.28	7.303	96.400	-0.0288113
9.07	116.29	7.303	96.400	-0.0284928
9.07	116.31	7.303	96.399	-0.0281716
9.08	116.33	7.303	96.399	-0.0277535
9.08	116.34	7.303	96.398	-0.0275217
9.08	116.36	7.303	96.398	-0.0276542
9.08	116.38	7.303	96.397	-0.0276950
9.08	116.39	7.303	96.397	-0.0278784
9.08	116.41	7.303	96.396	-0.0275587
9.08	116.43	7.303	96.396	-0.0270568
9.09	116.44	7.303	96.396	-0.0267370
9.09	116.46	7.303	96.395	-0.0264148
9.09	116.48	7.303	96.395	-0.0264594
9.09	116.49	7.303	96.394	-0.0262784
9.09	116.51	7.303	96.394	-0.0259549
9.10	116.53	7.303	96.393	-0.0255387
9.10	116.54	7.303	96.393	-0.0252625
9.10	116.56	7.303	96.393	-0.0250321
9.10	116.58	7.303	96.392	-0.0248051
9.10	116.59	7.303	96.392	-0.0245759
9.10	116.61	7.303	96.391	-0.0239340
9.10	116.63	7.303	96.391	-0.0234755
9.11	116.64	7.303	96.391	-0.0229711
9.11	116.66	7.303	96.390	-0.0226043
9.11	116.68	7.303	96.390	-0.0225564
9.11	116.69	7.303	96.389	-0.0222782
9.11	116.71	7.303	96.389	-0.0218189
9.12	116.73	7.303	96.389	-0.0214512
9.12	116.74	7.303	96.388	-0.0209011
9.12	116.76	7.302	96.388	-0.0206252
9.12	116.78	7.302	96.388	-0.0204400
9.12	116.79	7.302	96.387	-0.0201192
9.12	116.81	7.302	96.387	-0.0199340
9.13	116.83	7.302	96.387	-0.0193832
9.13	116.84	7.302	96.386	-0.0189708
9.13	116.86	7.302	96.386	-0.0188325
9.13	116.88	7.302	96.386	-0.0191066
9.13	116.89	7.302	96.385	-0.0196995
9.13	116.91	7.302	96.385	-0.0200183
9.13	116.93	7.302	96.385	-0.0201557
9.14	116.94	7.302	96.384	-0.0201997
9.14	116.96	7.302	96.384	-0.0205652
9.14	116.97	7.302	96.384	-0.0214831
9.14	116.99	7.302	96.383	-0.0223993
9.14	117.01	7.302	96.383	-0.0231791
9.15	117.02	7.302	96.383	-0.0235903
9.15	117.04	7.302	96.382	-0.0238182
9.15	117.06	7.302	96.382	-0.0241411
9.15	117.07	7.302	96.381	-0.0246908
9.15	117.09	7.302	96.381	-0.0256986
9.15	117.11	7.302	96.380	-0.0265689
9.15	117.12	7.302	96.380	-0.0273960
9.16	117.14	7.302	96.380	-0.0277180
9.16	117.16	7.302	96.379	-0.0279470
9.16	117.17	7.302	96.379	-0.0285413
9.16	117.19	7.302	96.378	-0.0293201
9.16	117.21	7.302	96.378	-0.0304668
9.17	117.22	7.302	96.377	-0.0313373
9.17	117.24	7.302	96.377	-0.0320660
9.17	117.26	7.302	96.376	-0.0324250
9.17	117.27	7.302	96.376	-0.0325579
9.17	117.29	7.302	96.375	-0.0328755
9.17	117.31	7.301	96.374	-0.0331074
9.18	117.32	7.301	96.374	-0.0331059
9.18	117.34	7.301	96.373	-0.0328296
9.18	117.36	7.301	96.373	-0.0321443
9.18	117.37	7.301	96.372	-0.0317780
9.18	117.39	7.301	96.372	-0.0316922
9.18	117.41	7.301	96.371	-0.0316464
9.18	117.42	7.301	96.371	-0.0315091
9.19	117.44	7.301	96.370	-0.0309595
9.19	117.46	7.301	96.370	-0.0304071
9.19	117.47	7.301	96.369	-0.0297674
9.19	117.49	7.301	96.369	-0.0295855
9.19	117.51	7.301	96.368	-0.0296327
9.20	117.52	7.301	96.368	-0.0296340
9.20	117.54	7.301	96.367	-0.0294481
9.20	117.56	7.301	96.367	-0.0287612
9.20	117.57	7.301	96.366	-0.0282142
9.20	117.59	7.301	96.366	-0.0281697
9.20	117.61	7.301	96.365	-0.0285335
9.20	117.62	7.301	96.365	-0.0289431
9.21	117.64	7.301	96.364	-0.0288999
9.21	117.66	7.301	96.364	-0.0283085
9.21	117.67	7.301	96.363	-0.0277612
9.21	117.69	7.301	96.363	-0.0276213
9.21	117.71	7.301	96.362	-0.0279393
9.22	117.72	7.301	96.362	-0.0283529
9.22	117.74	7.300	96.361	-0.0284471
9.22	117.76	7.300	96.361	-0.0282639
9.22	117.77	7.300	96.361	-0.0278516
9.22	117.79	7.300	96.360	-0.0275767
9.22	117.81	7.300	96.360	-0.0276200
9.23	117.82	7.300	96.359	-0.0279368
9.23	117.84	7.300	96.359	-0.0283451
9.23	117.86	7.300	96.358	-0.0285283
9.23	117.87	7.300	96.358	-0.0283032
9.23	117.89	7.300	96.357	-0.0281213
9.23	117.91	7.300	96.357	-0.0280310
9.23	117.92	7.300	96.356	-0.0282600
9.24	117.94	7.300	96.356	-0.0287193
9.24	117.96	7.300	96.355	-0.0288620
9.24	117.97	7.300	96.355	-0.0288633
9.24	117.99	7.300	96.354	-0.0284968
9.24	118.01	7.300	96.354	-0.0282690
9.25	118.02	7.300	96.354	-0.0283594
9.25	118.04	7.300	96.353	-0.0282677
9.25	118.06	7.300	96.353	-0.0279916
9.25	118.07	7.300	96.352	-0.0274393
9.25	118.09	7.300	96.352	-0.0269812
9.25	118.11	7.300	96.351	-0.0269812
9.25	118.12	7.300	96.351	-0.0271620
9.26	118.14	7.300	96.350	-0.0272065
9.26	118.16	7.300	96.350	-0.0270233
9.26	118.17	7.300	96.349	-0.0265665
9.26	118.19	7.300	96.349	-0.0260192
9.26	118.21	7.300	96.349	-0.0257902
9.27	118.22	7.299	96.348	-0.0257467
9.27	118.24	7.299	96.348	-0.0258395
9.27	118.26	7.299	96.347	-0.0258854
9.27	118.27	7.299	96.347	-0.0251993
9.27	118.29	7.299	96.346	-0.0241009
9.27	118.31	7.299	96.346	-0.0230939
9.28	118.32	7.299	96.346	-0.0224096
9.28	118.34	7.299	96.345	-0.0223668
9.28	118.36	7.299	96.345	-0.0222793
9.28	118.37	7.299	96.345	-0.0215477
9.28	118.39	7.299	96.344	-0.0205801
9.28	118.41	7.299	96.344	-0.0196159
9.28	118.42	7.299	96.344	-0.0192026
9.29	118.44	7.299	96.343	-0.0193409
9.29	118.46	7.299	96.343	-0.0197085
9.29	118.47	7.299	96.343	-0.0199817
9.29	118.49	7.299	96.342	-0.0197067
9.29	118.51	7.299	96.342	-0.0191127
9.30	118.52	7.299	96.342	-0.0184719
9.30	118.54	7.299	96.341	-0.0183802
9.30	118.56	7.299	96.341	-0.0188852
9.30	118.57	7.299	96.341	-0.0194344
9.30	118.59	7.299	96.340	-0.0195719
9.30	118.61	7.299	96.340	-0.0194353
9.30	118.62	7.299	96.340	-0.0192052
9.31	118.64	7.299	96.339	-0.0192528
9.31	118.66	7.299	96.339	-0.0196672
9.31	118.67	7.299	96.339	-0.0200807
9.31	118.69	7.299	96.338	-0.0204512
9.31	118.71	7.299	96.338	-0.0205420
9.32	118.72	7.299	96.338	-0.0206786
9.32	118.74	7.299	96.337	-0.0211361
9.32	118.76	7.299	96.337	-0.0218208
9.32	118.77	7.299	96.337	-0.0226012
9.32	118.79	7.299	96.336	-0.0230575
9.32	118.81	7.299	96.336	-0.0232889
9.33	118.82	7.299	96.335	-0.0237484
9.33	118.84	7.298	96.335	-0.0243903
9.33	118.86	7.298	96.335	-0.0250791
9.33	118.87	7.298	96.334	-0.0255822
9.33	118.89	7.298	96.334	-0.0257680
9.33	118.91	7.298	96.333	-0.0258162
9.33	118.92	7.298	96.333	-0.0258174
9.34	118.94	7.298	96.332	-0.0260491
9.34	118.96	7.298	96.332	-0.0261867
9.34	118.97	7.298	96.332	-0.0266887
9.34	118.99	7.298	96.331	-0.0270568
9.34	119.01	7.298	96.331	-0.0269663
9.35	119.02	7.298	96.330	-0.0267866
9.35	119.04	7.298	96.330	-0.0262385
9.35	119.06	7.298	96.329	-0.0262844
9.35	119.07	7.298	96.329	-0.0266972
9.35	119.09	7.298	96.328	-0.0272477
9.35	119.11	7.298	96.328	-0.0274771
9.35	119.12	7.298	96.328	-0.0272936
9.36	119.14	7.298	96.327	-0.0268349
9.36	119.16	7.298	96.327	-0.0263761
9.36	119.17	7.298	96.326	-0.0262844
9.36	119.19	7.298	96.326	-0.0265620
9.36	119.21	7.298	96.325	-0.0271163
9.37	119.22	7.298	96.325	-0.0273928
9.37	119.24	7.298	96.324	-0.0273916
9.37	119.26	7.298	96.324	-0.0267914
9.37	119.27	7.298	96.324	-0.0264269
9.37	119.29	7.298	96.323	-0.0262023
9.37	119.31	7.298	96.323	-0.0262035
9.38	119.32	7.298	96.322	-0.0264764
9.38	119.34	7.297	96.322	-0.0264244
9.38	119.36	7.297	96.321	-0.0261033
9.38	119.37	7.297	96.321	-0.0255564
9.38	119.39	7.297	96.321	-0.0252363
9.38	119.41	7.297	96.320	-0.0249622
9.38	119.42	7.297	96.320	-0.0248222
9.39	119.44	7.297	96.319	-0.0245010
9.39	119.46	7.297	96.319	-0.0242716
9.39	119.47	7.297	96.318	-0.0242257
9.39	119.49	7.297	96.318	-0.0242257
9.39	119.51	7.297	96.318	-0.0241799
9.40	119.52	7.297	96.317	-0.0238128
9.40	119.54	7.297	96.317	-0.0235812
9.40	119.56	7.297	96.316	-0.0232569
9.40	119.57	7.297	96.316	-0.0231619
9.40	119.59	7.297	96.316	-0.0233454
9.40	119.61	7.297	96.315	-0.0236217
9.40	119.62	7.297	96.315	-0.0239013
9.41	119.64	7.297	96.315	-0.0239024
9.41	119.66	7.297	96.314	-0.0235375
9.41	119.67	7.297	96.314	-0.0231246
9.41	119.69	7.297	96.313	-0.0231704
9.41	119.70	7.297	96.313	-0.0237211
9.42	119.72	7.297	96.313	-0.0243131
9.42	119.74	7.297	96.312	-0.0244965
9.42	119.75	7.297	96.312	-0.0241743
9.42	119.77	7.297	96.311	-0.0237145
9.42	119.79	7.297	96.311	-0.0234830
9.42	119.80	7.297	96.311	-0.0235736
9.43	119.82	7.297	96.310	-0.0239427
9.43	119.84	7.297	96.310	-0.0243589
9.43	119.85	7.297	96.309	-0.0244977
9.43	119.87	7.297	96.309	-0.0241284
9.43	119.89	7.296	96.309	-0.0235780
9.43	119.90	7.296	96.308	-0.0231193
9.43	119.92	7.296	96.308	-0.0231172
9.44	119.94	7.296	96.307	-0.0234809
9.44	119.95	7.296	96.307	-0.0238903
9.44	119.97	7.296	96.307	-0.0238423
9.44	119.99	7.296	96.306	-0.0234755
9.44	120.00	7.296	96.306	-0.0229711
9.45	120.02	7.296	96.305	-0.0227877
9.45	120.04	7.296	96.305	-0.0232004
9.45	120.05	7.296	96.305	-0.0234733
9.45	120.07	7.296	96.304	-0.0236556
9.45	120.09	7.296	96.304	-0.0235618
9.45	120.10	7.296	96.304	-0.0231951
9.45	120.12	7.296	96.303	-0.0228304
9.46	120.14	7.296	96.303	-0.0224168
9.46	120.15	7.296	96.302	-0.0220949
9.46	120.17	7.296	96.302	-0.0218168
9.46	120.19	7.296	96.302	-0.0215399
9.46	120.20	7.296	96.301	-0.0212649
9.47	120.22	7.296	96.301	-0.0210816
9.47	120.24	7.296	96.301	-0.0211713
9.47	120.25	7.296	96.300	-0.0211226
9.47	120.27	7.296	96.300	-0.0209842
9.47	120.29	7.296	96.300	-0.0206186
9.47	120.30	7.296	96.299	-0.0203464
9.48	120.32	7.296	96.299	-0.0202566
9.48	120.34	7.296	96.299	-0.0204839
9.48	120.35	7.296	96.298	-0.0207541
9.48	120.37	7.296	96.298	-0.0206148
9.48	120.39	7.296	96.298	-0.0203390
9.48	120.40	7.296	96.297	-0.0197004
9.48	120.42	7.296	96.297	-0.0194290
9.49	120.44	7.296	96.297	-0.0197031
9.49	120.45	7.296	96.296	-0.0200230
9.49	120.47	7.296	96.296	-0.0202492
9.49	120.49	7.295	96.296	-0.0200183
9.49	120.50	7.295	96.295	-0.0196501
9.50	120.52	7.295	96.295	-0.0195576
9.50	120.54	7.295	96.295	-0.0196950
9.50	120.55	7.295	96.294	-0.0201997
9.50	120.57	7.295	96.294	-0.0205680
9.50	120.59	7.295	96.294	-0.0207055
9.50	120.60	7.295	96.293	-0.0201997
9.50	120.62	7.295	96.293	-0.0196015
9.51	120.64	7.295	96.293	-0.0192783
9.51	120.65	7.295	96.292	-0.0194615
9.51	120.67	7.295	96.292	-0.0199203
9.51	120.69	7.295	96.292	-0.0201035
9.51	120.70	7.295	96.291	-0.0199670
9.52	120.72	7.295	96.291	-0.0196456
9.52	120.74	7.295	96.291	-0.0194166
9.52	120.75	7.295	96.290	-0.0196447
9.52	120.77	7.295	96.290	-0.0201483
9.52	120.79	7.295	96.290	-0.0204698
9.52	120.80	7.295	96.289	-0.0205175
9.53	120.82	7.295	96.289	-0.0201511
9.53	120.84	7.295	96.289	-0.0198745
9.53	120.85	7.295	96.288	-0.0197838
9.53	120.87	7.295	96.288	-0.0198287
9.53	120.89	7.295	96.288	-0.0199203
9.53	120.90	7.295	96.287	-0.0199194
9.53	120.92	7.295	96.287	-0.0197363
9.54	120.94	7.295	96.287	-0.0194624
9.54	120.95	7.295	96.286	-0.0193726
9.54	120.97	7.295	96.286	-0.0195575
9.54	120.99	7.295	96.286	-0.0197874
9.54	121.00	7.295	96.285	-0.0198333
9.55	121.02	7.295	96.285	-0.0194677
9.55	121.04	7.295	96.285	-0.0191004
9.55	121.05	7.295	96.284	-0.0191462
9.55	121.07	7.295	96.284	-0.0193744
9.55	121.09	7.295	96.284	-0.0196473
9.55	121.10	7.295	96.283	-0.0196034
9.55	121.12	7.295	96.283	-0.0192396
9.56	121.14	7.295	96.283	-0.0188757
9.56	121.15	7.294	96.282	-0.0188299
9.56	121.17	7.294	96.282	-0.0191973
9.56	121.19	7.294	96.282	-0.0196545
9.56	121.20	7.294	96.281	-0.0197902
9.57	121.22	7.294	96.281	-0.0193779
9.57	121.24	7.294	96.281	-0.0186441
9.57	121.25	7.294	96.280	-0.0181410
9.57	121.27	7.294	96.280	-0.0180502
9.57	121.29	7.294	96.280	-0.0183251
9.57	121.30	7.294	96.280	-0.0186008
9.58	121.32	7.294	96.279	-0.0186025
9.58	121.34	7.294	96.279	-0.0182359
9.58	121.35	7.294	96.279	-0.0176403
9.58	121.37	7.294	96.278	-0.0172279
9.58	121.39	7.294	96.278	-0.0172279
9.58	121.40	7.294	96.278	-0.0177336
9.58	121.42	7.294	96.277	-0.0180093
9.59	121.44	7.294	96.277	-0.0180110
9.59	121.45	7.294	96.277	-0.0176918
9.59	121.47	7.294	96.277	-0.0175093
9.59	121.49	7.294	96.276	-0.0176468
9.59	121.50	7.294	96.276	-0.0178768
9.60	121.52	7.294	96.276	-0.0179201
9.60	121.54	7.294	96.275	-0.0176918
9.60	121.55	7.294	96.275	-0.0171876
9.60	121.57	7.294	96.275	-0.0165911
9.60	121.59	7.294	96.275	-0.0162266
9.60	121.60	7.294	96.274	-0.0160425
9.60	121.62	7.294	96.274	-0.0161342
9.61	121.64	7.294	96.274	-0.0160876
9.61	121.65	7.294	96.273	-0.0158585
9.61	121.67	7.294	96.273	-0.0155398
9.61	121.69	7.294	96.273	-0.0154044
9.61	121.70	7.294	96.273	-0.0154975
9.62	121.72	7.294	96.272	-0.0158199
9.62	121.74	7.294	96.272	-0.0159596
9.62	121.75	7.294	96.272	-0.0158716
9.62	121.77	7.294	96.272	-0.0160558
9.62	121.79	7.294	96.271	-0.0162844
9.62	121.80	7.294	96.271	-0.0166965
9.63	121.82	7.294	96.271	-0.0170611
9.63	121.84	7.294	96.271	-0.0171093
9.63	121.85	7.294	96.270	-0.0172003
9.63	121.87	7.294	96.270	-0.0172018
9.63	121.89	7.294	96.270	-0.0172034
9.63	121.90	7.294	96.269	-0.0172960
9.63	121.92	7.293	96.269	-0.0176187
9.64	121.94	7.293	96.269	-0.0179383
9.64	121.95	7.293	96.268	-0.0178899
9.64	121.97	7.293	96.268	-0.0176139
9.64	121.99	7.293	96.268	-0.0174312
9.64	122.00	7.293	96.268	-0.0176614
9.65	122.02	7.293	96.267	-0.0182602
9.65	122.04	7.293	96.267	-0.0187182
9.65	122.05	7.293	96.267	-0.0188575
9.65	122.07	7.293	96.266	-0.0188116
9.65	122.09	7.293	96.266	-0.0184888
9.65	122.10	7.293	96.266	-0.0183962
9.65	122.12	7.293	96.265	-0.0184404
9.66	122.14	7.293	96.265	-0.0186239
9.66	122.15	7.293	96.265	-0.0187156
9.66	122.17	7.293	96.265	-0.0185780
9.66	122.19	7.293	96.264	-0.0182569
9.66	122.20	7.293	96.264	-0.0177982
9.67	122.22	7.293	96.264	-0.0174755
9.67	122.24	7.293	96.263	-0.0171995
9.67	122.25	7.293	96.263	-0.0171062
9.67	122.27	7.293	96.263	-0.0168769
9.67	122.28	7.293	96.262	-0.0165115
9.67	122.30	7.293	96.262	-0.0162371
9.68	122.32	7.293	96.262	-0.0159633
9.68	122.33	7.293	96.262	-0.0159174
9.68	122.35	7.293	96.261	-0.0159160
9.68	122.37	7.293	96.261	-0.0158694
9.68	122.38	7.293	96.261	-0.0159138
9.68	122.40	7.293	96.261	-0.0158206
9.68	122.42	7.293	96.260	-0.0157282
9.69	122.43	7.293	96.260	-0.0158628
9.69	122.45	7.293	96.260	-0.0161372
9.69	122.47	7.293	96.260	-0.0163664
9.69	122.48	7.293	96.259	-0.0164130
9.69	122.50	7.293	96.259	-0.0161379
9.70	122.52	7.293	96.259	-0.0159079
9.70	122.53	7.293	96.259	-0.0159982
9.70	122.55	7.293	96.258	-0.0161800
9.70	122.57	7.293	96.258	-0.0164100
9.70	122.58	7.293	96.258	-0.0164092
9.70	122.60	7.293	96.257	-0.0161815
9.70	122.62	7.293	96.257	-0.0159065
9.71	122.63	7.293	96.257	-0.0159523
9.71	122.65	7.293	96.257	-0.0162717
9.71	122.67	7.293	96.256	-0.0165903
9.71	122.68	7.293	96.256	-0.0166353
9.71	122.70	7.292	96.256	-0.0164513
9.72	122.72	7.292	96.256	-0.0162695
9.72	122.73	7.292	96.255	-0.0163596
9.72	122.75	7.292	96.255	-0.0166797
9.72	122.77	7.292	96.255	-0.0170920
9.72	122.78	7.292	96.254	-0.0173678
9.72	122.80	7.292	96.254	-0.0172303
9.73	122.82	7.292	96.254	-0.0169088
9.73	122.83	7.292	96.254	-0.0166796
9.73	122.85	7.292	96.253	-0.0168164
9.73	122.87	7.292	96.253	-0.0170905
9.73	122.88	7.292	96.253	-0.0172256
9.73	122.90	7.292	96.252	-0.0170850
9.73	122.92	7.292	96.252	-0.0167194
9.74	122.93	7.292	96.252	-0.0162620
9.74	122.95	7.292	96.252	-0.0161712
9.74	122.97	7.292	96.251	-0.0162650
9.74	122.98	7.292	96.251	-0.0166308
9.74	123.00	7.292	96.251	-0.0167682
9.75	123.02	7.292	96.250	-0.0165399
9.75	123.03	7.292	96.250	-0.0164017
9.75	123.05	7.292	96.250	-0.0162643
9.75	123.07	7.292	96.250	-0.0164010
9.75	123.08	7.292	96.249	-0.0164911
9.75	123.10	7.292	96.249	-0.0164911
9.75	123.12	7.292	96.249	-0.0165842
9.76	123.13	7.292	96.249	-0.0166308
9.76	123.15	7.292	96.248	-0.0166308
9.76	123.17	7.292	96.248	-0.0166758
9.76	123.18	7.292	96.248	-0.0166300
9.76	123.20	7.292	96.247	-0.0165392
9.77	123.22	7.292	96.247	-0.0162658
9.77	123.23	7.292	96.247	-0.0158992
9.77	123.25	7.292	96.247	-0.0156701
9.77	123.27	7.292	96.246	-0.0157632
9.77	123.28	7.292	96.246	-0.0160374
9.77	123.30	7.292	96.246	-0.0164047
9.78	123.32	7.292	96.246	-0.0165422
9.78	123.33	7.292	96.245	-0.0164941
9.78	123.35	7.292	96.245	-0.0162635
9.78	123.37	7.292	96.245	-0.0162170
9.78	123.38	7.292	96.245	-0.0164460
9.78	123.40	7.292	96.244	-0.0165850
9.78	123.42	7.292	96.244	-0.0167232
9.79	123.43	7.292	96.244	-0.0164949
9.79	123.45	7.292	96.243	-0.0163596
9.79	123.47	7.292	96.243	-0.0163611
9.79	123.48	7.292	96.243	-0.0164070
9.79	123.50	7.291	96.243	-0.0165888
9.80	123.52	7.291	96.242	-0.0166338
9.80	123.53	7.291	96.242	-0.0165407
9.80	123.55	7.291	96.242	-0.0163559
9.80	123.57	7.291	96.241	-0.0161261
9.80	123.58	7.291	96.241	-0.0162162
9.80	123.60	7.291	96.241	-0.0164926
9.80	123.62	7.291	96.241	-0.0166766
9.81	123.63	7.291	96.240	-0.0165391
9.81	123.65	7.291	96.240	-0.0162192
9.81	123.67	7.291	96.240	-0.0159894
9.81	123.68	7.291	96.240	-0.0159450
9.81	123.70	7.291	96.239	-0.0160367
9.82	123.72	7.291	96.239	-0.0162185
9.82	123.73	7.291	96.239	-0.0162177
9.82	123.75	7.291	96.239	-0.0160773
9.82	123.77	7.291	96.238	-0.0159392
9.82	123.78	7.291	96.238	-0.0157102
9.82	123.80	7.291	96.238	-0.0158039
9.83	123.82	7.291	96.237	-0.0158076
9.83	123.83	7.291	96.237	-0.0156250
9.83	123.85	7.291	96.237	-0.0155341
9.83	123.87	7.291	96.237	-0.0153494
9.83	123.88	7.291	96.236	-0.0154396
9.83	123.90	7.291	96.236	-0.0156694
9.83	123.92	7.291	96.236	-0.0157617
9.84	123.93	7.291	96.236	-0.0157181
9.84	123.95	7.291	96.235	-0.0154445
9.84	123.97	7.291	96.235	-0.0152140
9.84	123.98	7.291	96.235	-0.0153050
9.84	124.00	7.291	96.235	-0.0155799
9.85	124.02	7.291	96.234	-0.0160388
9.85	124.03	7.291	96.234	-0.0164070
9.85	124.05	7.291	96.234	-0.0164513
9.85	124.07	7.291	96.234	-0.0162672
9.85	124.08	7.291	96.233	-0.0159021
9.85	124.10	7.291	96.233	-0.0157646
9.85	124.12	7.291	96.233	-0.0159945
9.86	124.13	7.291	96.232	-0.0164077
9.86	124.15	7.291	96.232	-0.0166827
9.86	124.17	7.291	96.232	-0.0166368
9.86	124.18	7.291	96.232	-0.0163604
9.86	124.20	7.291	96.231	-0.0161298
9.87	124.22	7.291	96.231	-0.0164040
9.87	124.23	7.291	96.231	-0.0169561
9.87	124.25	7.291	96.231	-0.0175069
9.87	124.27	7.291	96.230	-0.0176910
9.87	124.28	7.291	96.230	-0.0173267
9.87	124.30	7.291	96.230	-0.0170051
9.88	124.32	7.290	96.229	-0.0169150
9.88	124.33	7.290	96.229	-0.0171916
9.88	124.35	7.290	96.229	-0.0176492
9.88	124.37	7.290	96.229	-0.0178318
9.88	124.38	7.290	96.228	-0.0177851
9.88	124.40	7.290	96.228	-0.0176010
9.88	124.42	7.290	96.228	-0.0175093
9.89	124.43	7.290	96.227	-0.0174626
9.89	124.45	7.290	96.227	-0.0174168
9.89	124.47	7.290	96.227	-0.0174634
9.89	124.48	7.290	96.226	-0.0173734
9.89	124.50	7.290	96.226	-0.0173291
9.90	124.52	7.290	96.226	-0.0169616
9.90	124.53	7.290	96.226	-0.0165039
9.90	124.55	7.290	96.225	-0.0162274
9.90	124.57	7.290	96.225	-0.0160425
9.90	124.58	7.290	96.225	-0.0160418
9.90	124.60	7.290	96.225	-0.0160418
9.90	124.62	7.290	96.224	-0.0159509
9.91	124.63	7.290	96.224	-0.0159967
9.91	124.65	7.290	96.224	-0.0162237
9.91	124.67	7.290	96.223	-0.0163604
9.91	124.68	7.290	96.223	-0.0164070
9.91	124.70	7.290	96.223	-0.0162244
9.92	124.72	7.290	96.223	-0.0160418
9.92	124.73	7.290	96.222	-0.0161335
9.92	124.75	7.290	96.222	-0.0162732
9.92	124.77	7.290	96.222	-0.0163198
9.92	124.78	7.290	96.222	-0.0160913
9.92	124.80	7.290	96.221	-0.0156773
9.93	124.82	7.290	96.221	-0.0153078
9.93	124.83	7.290	96.221	-0.0151230
9.93	124.85	7.290	96.221	-0.0152133
9.93	124.87	7.290	96.220	-0.0152598
9.93	124.88	7.290	96.220	-0.0153529
9.93	124.90	7.290	96.220	-0.0151682
9.93	124.92	7.290	96.220	-0.0148925
9.94	124.93	7.290	96.219	-0.0148022
9.94	124.95	7.290	96.219	-0.0149882
9.94	124.97	7.290	96.219	-0.0154932
9.94	124.98	7.290	96.219	-0.0160433
9.94	125.00	7.290	96.218	-0.0162251
9.95	125.02	7.290	96.218	-0.0160869
9.95	125.03	7.290	96.218	-0.0158599
9.95	125.05	7.290	96.217	-0.0155842
9.95	125.07	7.290	96.217	-0.0155842
9.95	125.08	7.290	96.217	-0.0157682
9.95	125.10	7.290	96.217	-0.0158606
9.95	125.12	7.289	96.216	-0.0157697
9.96	125.13	7.289	96.216	-0.0155397
9.96	125.15	7.289	96.216	-0.0150348
9.96	125.17	7.289	96.216	-0.0147591
9.96	125.18	7.289	96.215	-0.0148063
9.96	125.20	7.289	96.215	-0.0150369
9.97	125.21	7.289	96.215	-0.0152196
9.97	125.23	7.289	96.215	-0.0151272
9.97	125.25	7.289	96.214	-0.0149431
9.97	125.26	7.289	96.214	-0.0149883
9.97	125.28	7.289	96.214	-0.0152633
9.97	125.30	7.289	96.214	-0.0154015
9.98	125.31	7.289	96.213	-0.0152647
9.98	125.33	7.289	96.213	-0.0150835
9.98	125.35	7.289	96.213	-0.0149014
9.98	125.36	7.289	96.213	-0.0148097
9.98	125.38	7.289	96.212	-0.0147639
9.98	125.40	7.289	96.212	-0.0146722
9.98	125.41	7.289	96.212	-0.0146722
9.99	125.43	7.289	96.212	-0.0146708
9.99	125.45	7.289	96.211	-0.0145785
9.99	125.46	7.289	96.211	-0.0145326
9.99	125.48	7.289	96.211	-0.0146250
9.99	125.50	7.289	96.211	-0.0149014
10.00	125.51	7.289	96.210	-0.0150848
10.00	125.53	7.289	96.210	-0.0148556
10.00	125.55	7.289	96.210	-0.0146722
10.00	125.56	7.289	96.210	-0.0146263
10.00	125.58	7.289	96.209	-0.0150403
10.00	125.60	7.289	96.209	-0.0155913
10.00	125.61	7.289	96.209	-0.0158665
10.01	125.63	7.289	96.209	-0.0157740
10.01	125.65	7.289	96.208	-0.0154531
10.01	125.66	7.289	96.208	-0.0149952
10.01	125.68	7.289	96.208	-0.0148590
10.01	125.70	7.289	96.208	-0.0151800
10.02	125.71	7.289	96.207	-0.0154524
10.02	125.73	7.289	96.207	-0.0156343
10.02	125.75	7.289	96.207	-0.0153578
10.02	125.76	7.289	96.207	-0.0149904
10.02	125.78	7.289	96.206	-0.0150383
10.02	125.80	7.289	96.206	-0.0153599
10.03	125.81	7.289	96.206	-0.0158650
10.03	125.83	7.289	96.206	-0.0160950
10.03	125.85	7.289	96.205	-0.0159545
10.03	125.86	7.289	96.205	-0.0156802
10.03	125.88	7.289	96.205	-0.0154516
10.03	125.90	7.289	96.205	-0.0155426
10.03	125.91	7.289	96.204	-0.0158177
10.04	125.93	7.289	96.204	-0.0160011
10.04	125.95	7.289	96.204	-0.0159553
10.04	125.96	7.289	96.204	-0.0157740
10.04	125.98	7.289	96.203	-0.0154058
10.04	126.00	7.288	96.203	-0.0153127
10.05	126.01	7.288	96.203	-0.0153134
10.05	126.03	7.288	96.202	-0.0154043
10.05	126.05	7.288	96.202	-0.0154975
10.05	126.06	7.288	96.202	-0.0151765
10.05	126.08	7.288	96.202	-0.0148542
10.05	126.10	7.288	96.201	-0.0147147
10.05	126.11	7.288	96.201	-0.0148057
10.06	126.13	7.288	96.201	-0.0150341
10.06	126.15	7.288	96.201	-0.0148536
10.06	126.16	7.288	96.200	-0.0143513
10.06	126.18	7.288	96.200	-0.0138921
10.06	126.20	7.288	96.200	-0.0138004
10.07	126.21	7.288	96.200	-0.0140283
10.07	126.23	7.288	96.200	-0.0142582
10.07	126.25	7.288	96.199	-0.0143040
10.07	126.26	7.288	96.199	-0.0142117
10.07	126.28	7.288	96.199	-0.0142117
10.07	126.30	7.288	96.199	-0.0142137
10.08	126.31	7.288	96.198	-0.0145825
10.08	126.33	7.288	96.198	-0.0149521
10.08	126.35	7.288	96.198	-0.0152280
10.08	126.36	7.288	96.198	-0.0152266
10.08	126.38	7.288	96.197	-0.0149041
10.08	126.40	7.288	96.197	-0.0148556
10.08	126.41	7.288	96.197	-0.0149931
10.09	126.43	7.288	96.197	-0.0152682
10.09	126.45	7.288	96.196	-0.0154058
10.09	126.46	7.288	96.196	-0.0152682
10.09	126.48	7.288	96.196	-0.0149931
10.09	126.50	7.288	96.196	-0.0146722
10.10	126.51	7.288	96.195	-0.0146263
10.10	126.53	7.288	96.195	-0.0148542
10.10	126.55	7.288	96.195	-0.0150828
10.10	126.56	7.288	96.195	-0.0153578
10.10	126.58	7.288	96.194	-0.0153599
10.10	126.60	7.288	96.194	-0.0152703
10.10	126.61	7.288	96.194	-0.0152245
10.11	126.63	7.288	96.194	-0.0152238
10.11	126.65	7.288	96.193	-0.0153599
10.11	126.66	7.288	96.193	-0.0155906
10.11	126.68	7.288	96.193	-0.0156357
10.11	126.70	7.288	96.193	-0.0153155
10.12	126.71	7.288	96.192	-0.0151321
10.12	126.73	7.288	96.192	-0.0150855
10.12	126.75	7.288	96.192	-0.0152238
10.12	126.76	7.288	96.192	-0.0154530
10.12	126.78	7.288	96.191	-0.0153606
10.12	126.80	7.288	96.191	-0.0152682
10.13	126.81	7.288	96.191	-0.0152217
10.13	126.83	7.288	96.191	-0.0150376
10.13	126.85	7.288	96.190	-0.0150862
10.13	126.86	7.288	96.190	-0.0152245
10.13	126.88	7.287	96.190	-0.0152245
10.13	126.90	7.287	96.190	-0.0151334
10.13	126.91	7.287	96.189	-0.0148590
10.14	126.93	7.287	96.189	-0.0147679
10.14	126.95	7.287	96.189	-0.0148131
10.14	126.96	7.287	96.189	-0.0147207
10.14	126.98	7.287	96.188	-0.0147201
10.14	127.00	7.287	96.188	-0.0145825
10.15	127.01	7.287	96.188	-0.0145831
10.15	127.03	7.287	96.188	-0.0147187
10.15	127.05	7.287	96.187	-0.0146263
10.15	127.06	7.287	96.187	-0.0147645
10.15	127.08	7.287	96.187	-0.0148562
10.15	127.10	7.287	96.187	-0.0148590
10.15	127.11	7.287	96.186	-0.0147228
10.16	127.13	7.287	96.186	-0.0145858
10.16	127.15	7.287	96.186	-0.0145400
10.16	127.16	7.287	96.186	-0.0146297
10.16	127.18	7.287	96.185	-0.0147666
10.16	127.20	7.287	96.185	-0.0147659
10.17	127.21	7.287	96.185	-0.0149048
10.17	127.23	7.287	96.185	-0.0148590
10.17	127.24	7.287	96.184	-0.0147673
10.17	127.26	7.287	96.184	-0.0146297
10.17	127.28	7.287	96.184	-0.0146742
10.17	127.29	7.287	96.184	-0.0149042
10.18	127.31	7.287	96.183	-0.0148576
10.18	127.33	7.287	96.183	-0.0147673
10.18	127.34	7.287	96.183	-0.0145379
10.18	127.36	7.287	96.183	-0.0143545
10.18	127.38	7.287	96.182	-0.0144934
10.18	127.39	7.287	96.182	-0.0145858
10.18	127.41	7.287	96.182	-0.0145413
10.19	127.43	7.287	96.182	-0.0144023
10.19	127.44	7.287	96.181	-0.0141737
10.19	127.46	7.287	96.181	-0.0142202
10.19	127.48	7.287	96.181	-0.0143585
10.19	127.49	7.287	96.181	-0.0145426
10.20	127.51	7.287	96.181	-0.0144927
10.20	127.53	7.287	96.180	-0.0144442
10.20	127.54	7.287	96.180	-0.0143073
10.20	127.56	7.287	96.180	-0.0142163
10.20	127.58	7.287	96.180	-0.0144011
10.20	127.59	7.287	96.179	-0.0145845
10.20	127.61	7.287	96.179	-0.0148131
10.21	127.63	7.287	96.179	-0.0146317
10.21	127.64	7.287	96.179	-0.0142188
10.21	127.66	7.287	96.178	-0.0139889
10.21	127.68	7.287	96.178	-0.0139876
10.21	127.69	7.287	96.178	-0.0143532
10.22	127.71	7.287	96.178	-0.0144914
10.22	127.73	7.287	96.177	-0.0143545
10.22	127.74	7.287	96.177	-0.0142635
10.22	127.76	7.287	96.177	-0.0141265
10.22	127.78	7.286	96.177	-0.0143073
10.22	127.79	7.286	96.176	-0.0145346
10.23	127.81	7.286	96.176	-0.0148091
10.23	127.83	7.286	96.176	-0.0149459
10.23	127.84	7.286	96.176	-0.0148083
10.23	127.86	7.286	96.175	-0.0145326
10.23	127.88	7.286	96.175	-0.0143047
10.23	127.89	7.286	96.175	-0.0143060
10.23	127.91	7.286	96.175	-0.0144436
10.24	127.93	7.286	96.175	-0.0144881
10.24	127.94	7.286	96.174	-0.0144409
10.24	127.96	7.286	96.174	-0.0142124
10.24	127.98	7.286	96.174	-0.0141665
10.24	127.99	7.286	96.174	-0.0143047
10.25	128.01	7.286	96.173	-0.0144874
10.25	128.03	7.286	96.173	-0.0146695
10.25	128.04	7.286	96.173	-0.0145791
10.25	128.06	7.286	96.173	-0.0142569
10.25	128.08	7.286	96.172	-0.0140277
10.25	128.09	7.286	96.172	-0.0139373
10.25	128.11	7.286	96.172	-0.0141194
10.26	128.13	7.286	96.172	-0.0143486
10.26	128.14	7.286	96.171	-0.0140722
10.26	128.16	7.286	96.171	-0.0136114
10.26	128.18	7.286	96.171	-0.0131989
10.26	128.19	7.286	96.171	-0.0130614
10.27	128.21	7.286	96.171	-0.0132906
10.27	128.23	7.286	96.170	-0.0136114
10.27	128.24	7.286	96.170	-0.0137947
10.27	128.26	7.286	96.170	-0.0137947
10.27	128.28	7.286	96.170	-0.0136088
10.27	128.29	7.286	96.169	-0.0133785
10.28	128.31	7.286	96.169	-0.0133785
10.28	128.33	7.286	96.169	-0.0133339
10.28	128.34	7.286	96.169	-0.0132881
10.28	128.36	7.286	96.169	-0.0131495
10.28	128.38	7.286	96.168	-0.0129638
10.28	128.39	7.286	96.168	-0.0129180
10.28	128.41	7.286	96.168	-0.0130120
10.29	128.43	7.286	96.168	-0.0133773
10.29	128.44	7.286	96.167	-0.0136993
10.29	128.46	7.286	96.167	-0.0137909
10.29	128.48	7.286	96.167	-0.0136064
10.29	128.49	7.286	96.167	-0.0132869
10.30	128.51	7.286	96.167	-0.0131495
10.30	128.53	7.286	96.166	-0.0133315
10.30	128.54	7.286	96.166	-0.0135618
10.30	128.56	7.286	96.166	-0.0136077
10.30	128.58	7.286	96.166	-0.0134690
10.30	128.59	7.286	96.165	-0.0132411
10.30	128.61	7.286	96.165	-0.0131036
10.31	128.63	7.286	96.165	-0.0131483
10.31	128.64	7.286	96.165	-0.0131495
10.31	128.66	7.286	96.165	-0.0132845
10.31	128.68	7.286	96.164	-0.0133303
10.31	128.69	7.286	96.164	-0.0133785
10.32	128.71	7.286	96.164	-0.0133773
10.32	128.73	7.285	96.164	-0.0134244
10.32	128.74	7.285	96.163	-0.0135160
10.32	128.76	7.285	96.163	-0.0133340
10.32	128.78	7.285	96.163	-0.0132447
10.32	128.79	7.285	96.163	-0.0130614
10.33	128.81	7.285	96.163	-0.0130614
10.33	128.83	7.285	96.162	-0.0131507
10.33	128.84	7.285	96.162	-0.0131036
10.33	128.86	7.285	96.162	-0.0131470
10.33	128.88	7.285	96.162	-0.0130530
10.33	128.89	7.285	96.161	-0.0128710
10.33	128.91	7.285	96.161	-0.0128699
10.34	128.93	7.285	96.161	-0.0128264
10.34	128.94	7.285	96.161	-0.0129662
10.34	128.96	7.285	96.161	-0.0130590
10.34	128.98	7.285	96.160	-0.0130590
10.34	128.99	7.285	96.160	-0.0129662
10.35	129.01	7.285	96.160	-0.0129204
10.35	129.03	7.285	96.160	-0.0132881
10.35	129.04	7.285	96.159	-0.0137947
10.35	129.06	7.285	96.159	-0.0143879
10.35	129.08	7.285	96.159	-0.0145698
10.35	129.09	7.285	96.159	-0.0144323
10.35	129.11	7.285	96.159	-0.0143878
10.36	129.13	7.285	96.158	-0.0143446
10.36	129.14	7.285	96.158	-0.0145253
10.36	129.16	7.285	96.158	-0.0148447
10.36	129.18	7.285	96.158	-0.0152543
10.36	129.19	7.285	96.157	-0.0155291
10.37	129.21	7.285	96.157	-0.0154861
10.37	129.23	7.285	96.157	-0.0153959
10.37	129.24	7.285	96.157	-0.0153529
10.37	129.26	7.285	96.156	-0.0155792
10.37	129.28	7.285	96.156	-0.0158985
10.37	129.29	7.285	96.156	-0.0161704
10.38	129.31	7.285	96.155	-0.0161246
10.38	129.33	7.285	96.155	-0.0158985
10.38	129.34	7.285	96.155	-0.0157167
10.38	129.36	7.285	96.155	-0.0157195
10.38	129.38	7.285	96.154	-0.0160374
10.38	129.39	7.285	96.154	-0.0161734
10.38	129.41	7.285	96.154	-0.0162620
10.39	129.43	7.285	96.154	-0.0162620
10.39	129.44	7.285	96.153	-0.0160818
10.39	129.46	7.285	96.153	-0.0159000
10.39	129.48	7.285	96.153	-0.0154904
10.39	129.49	7.285	96.153	-0.0153987
10.40	129.51	7.285	96.152	-0.0154445
10.40	129.53	7.285	96.152	-0.0153529
10.40	129.54	7.285	96.152	-0.0153987
10.40	129.56	7.285	96.152	-0.0153043
10.40	129.58	7.285	96.151	-0.0153945
10.40	129.59	7.285	96.151	-0.0155778
10.40	129.61	7.285	96.151	-0.0154875
10.41	129.63	7.285	96.150	-0.0154445
10.41	129.64	7.284	96.150	-0.0153501
10.41	129.66	7.284	96.150	-0.0152570
10.41	129.68	7.284	96.150	-0.0153000
10.41	129.69	7.284	96.149	-0.0151626
10.42	129.71	7.284	96.149	-0.0151168
10.42	129.73	7.284	96.149	-0.0148878
10.42	129.74	7.284	96.149	-0.0146587
10.42	129.76	7.284	96.148	-0.0144270
10.42	129.78	7.284	96.148	-0.0141993
10.42	129.79	7.284	96.148	-0.0141522
10.43	129.81	7.284	96.148	-0.0139258
10.43	129.83	7.284	96.148	-0.0136509
10.43	129.84	7.284	96.147	-0.0132387
10.43	129.86	7.284	96.147	-0.0129180
10.43	129.88	7.284	96.147	-0.0128264
10.43	129.89	7.284	96.147	-0.0129204
10.43	129.91	7.284	96.146	-0.0129674
10.44	129.93	7.284	96.146	-0.0126948
10.44	129.94	7.284	96.146	-0.0123281
10.44	129.96	7.284	96.146	-0.0119615
10.44	129.98	7.284	96.146	-0.0119157
10.44	129.99	7.284	96.145	-0.0121426
10.45	130.01	7.284	96.145	-0.0121873
10.45	130.03	7.284	96.145	-0.0121393
10.45	130.04	7.284	96.145	-0.0120018
10.45	130.06	7.284	96.145	-0.0120040
10.45	130.07	7.284	96.144	-0.0120509
10.45	130.09	7.284	96.144	-0.0121426
10.45	130.11	7.284	96.144	-0.0123248
10.46	130.12	7.284	96.144	-0.0125057
10.46	130.14	7.284	96.144	-0.0128264
10.46	130.16	7.284	96.143	-0.0129662
10.46	130.17	7.284	96.143	-0.0129650
10.46	130.19	7.284	96.143	-0.0131953
10.47	130.21	7.284	96.143	-0.0135135
10.47	130.22	7.284	96.143	-0.0140174
10.47	130.24	7.284	96.142	-0.0144323
10.47	130.26	7.284	96.142	-0.0144768
10.47	130.27	7.284	96.142	-0.0145239
10.47	130.29	7.284	96.142	-0.0147072
10.48	130.31	7.284	96.141	-0.0150293
10.48	130.32	7.284	96.141	-0.0153959
10.48	130.34	7.284	96.141	-0.0155778
10.48	130.36	7.284	96.141	-0.0155778
10.48	130.37	7.284	96.140	-0.0156680
10.48	130.39	7.284	96.140	-0.0157152
10.48	130.41	7.284	96.140	-0.0158068
10.49	130.42	7.284	96.139	-0.0159887
10.49	130.44	7.284	96.139	-0.0161734
10.49	130.46	7.284	96.139	-0.0163078
10.49	130.47	7.284	96.139	-0.0162620
10.49	130.49	7.284	96.138	-0.0161246
10.50	130.51	7.284	96.138	-0.0161246
10.50	130.52	7.284	96.138	-0.0162620
10.50	130.54	7.284	96.138	-0.0163994
10.50	130.56	7.284	96.137	-0.0163078
10.50	130.57	7.283	96.137	-0.0160330
10.50	130.59	7.283	96.137	-0.0159443
10.50	130.61	7.283	96.137	-0.0162206
10.51	130.62	7.283	96.136	-0.0168622
10.51	130.64	7.283	96.136	-0.0172730
10.51	130.66	7.283	96.136	-0.0173156
10.51	130.67	7.283	96.135	-0.0170408
10.51	130.69	7.283	96.135	-0.0168148
10.52	130.71	7.283	96.135	-0.0168163
10.52	130.72	7.283	96.135	-0.0169569
10.52	130.74	7.283	96.134	-0.0171861
10.52	130.76	7.283	96.134	-0.0171371
10.52	130.77	7.283	96.134	-0.0169522
10.52	130.79	7.283	96.133	-0.0167690
10.53	130.81	7.283	96.133	-0.0165384
10.53	130.82	7.283	96.133	-0.0166773
10.53	130.84	7.283	96.133	-0.0169033
10.53	130.86	7.283	96.132	-0.0169491
10.53	130.87	7.283	96.132	-0.0167690
10.53	130.89	7.283	96.132	-0.0162207
10.53	130.91	7.283	96.131	-0.0159458
10.54	130.92	7.283	96.131	-0.0161276
10.54	130.94	7.283	96.131	-0.0165399
10.54	130.96	7.283	96.131	-0.0167705
10.54	130.97	7.283	96.130	-0.0165445
10.54	130.99	7.283	96.130	-0.0163153
10.55	131.01	7.283	96.130	-0.0160403
10.55	131.02	7.283	96.130	-0.0160403
10.55	131.04	7.283	96.129	-0.0160374
10.55	131.06	7.283	96.129	-0.0160359
10.55	131.07	7.283	96.129	-0.0160359
10.55	131.09	7.283	96.128	-0.0158541
10.55	131.11	7.283	96.128	-0.0157654
10.56	131.12	7.283	96.128	-0.0156737
10.56	131.14	7.283	96.128	-0.0159028
10.56	131.16	7.283	96.127	-0.0162724
10.56	131.17	7.283	96.127	-0.0163656
10.56	131.19	7.283	96.127	-0.0162739
10.57	131.21	7.283	96.127	-0.0160003
10.57	131.22	7.283	96.126	-0.0158155
10.57	131.24	7.283	96.126	-0.0160935
10.57	131.26	7.283	96.126	-0.0163228
10.57	131.27	7.283	96.126	-0.0163656
10.57	131.29	7.283	96.125	-0.0161319
10.58	131.31	7.283	96.125	-0.0158555
10.58	131.32	7.283	96.125	-0.0159028
10.58	131.34	7.283	96.124	-0.0161793
10.58	131.36	7.283	96.124	-0.0164987
10.58	131.37	7.282	96.124	-0.0165399
10.58	131.39	7.282	96.124	-0.0164025
10.58	131.41	7.282	96.123	-0.0161291
10.59	131.42	7.282	96.123	-0.0159028
10.59	131.44	7.282	96.123	-0.0158112
10.59	131.46	7.282	96.123	-0.0159945
10.59	131.47	7.282	96.122	-0.0162695
10.59	131.49	7.282	96.122	-0.0163611
10.60	131.51	7.282	96.122	-0.0162695
10.60	131.52	7.282	96.122	-0.0159028
10.60	131.54	7.282	96.121	-0.0156737
10.60	131.56	7.282	96.121	-0.0156737
10.60	131.57	7.282	96.121	-0.0158112
10.60	131.59	7.282	96.120	-0.0157654
10.60	131.61	7.282	96.120	-0.0155791
10.61	131.62	7.282	96.120	-0.0153973
10.61	131.64	7.282	96.120	-0.0154445
10.61	131.66	7.282	96.119	-0.0158155
10.61	131.67	7.282	96.119	-0.0162770
10.61	131.69	7.282	96.119	-0.0165490
10.62	131.71	7.282	96.119	-0.0165475
10.62	131.72	7.282	96.118	-0.0162725
10.62	131.74	7.282	96.118	-0.0159072
10.62	131.76	7.282	96.118	-0.0158614
10.62	131.77	7.282	96.118	-0.0160462
10.62	131.79	7.282	96.117	-0.0163198
10.63	131.81	7.282	96.117	-0.0164115
10.63	131.82	7.282	96.117	-0.0162754
10.63	131.84	7.282	96.116	-0.0162281
10.63	131.86	7.282	96.116	-0.0162769
10.63	131.87	7.282	96.116	-0.0165979
10.63	131.89	7.282	96.116	-0.0167782
10.63	131.91	7.282	96.115	-0.0168715
10.64	131.92	7.282	96.115	-0.0167324
10.64	131.94	7.282	96.115	-0.0164115
10.64	131.96	7.282	96.115	-0.0164100
10.64	131.97	7.282	96.114	-0.0165933
10.64	131.99	7.282	96.114	-0.0170074
10.65	132.01	7.282	96.114	-0.0172398
10.65	132.02	7.282	96.113	-0.0171939
10.65	132.04	7.282	96.113	-0.0168699
10.65	132.06	7.282	96.113	-0.0166850
10.65	132.07	7.282	96.113	-0.0165933
10.65	132.09	7.282	96.112	-0.0167324
10.65	132.11	7.282	96.112	-0.0169616
10.66	132.12	7.282	96.112	-0.0169173
10.66	132.14	7.282	96.111	-0.0166407
10.66	132.16	7.282	96.111	-0.0163228
10.66	132.17	7.282	96.111	-0.0161394
10.66	132.19	7.281	96.111	-0.0162740
10.67	132.21	7.281	96.110	-0.0165017
10.67	132.22	7.281	96.110	-0.0165475
10.67	132.24	7.281	96.110	-0.0166865
10.67	132.26	7.281	96.110	-0.0166407
10.67	132.27	7.281	96.109	-0.0167339
10.67	132.29	7.281	96.109	-0.0169157
10.68	132.31	7.281	96.109	-0.0172856
10.68	132.32	7.281	96.108	-0.0175149
10.68	132.34	7.281	96.108	-0.0174690
10.68	132.36	7.281	96.108	-0.0172398
10.68	132.37	7.281	96.108	-0.0170564
10.68	132.39	7.281	96.107	-0.0172888
10.68	132.41	7.281	96.107	-0.0175624
10.69	132.42	7.281	96.107	-0.0177933
10.69	132.44	7.281	96.106	-0.0176983
10.69	132.46	7.281	96.106	-0.0176034
10.69	132.47	7.281	96.106	-0.0174184
10.69	132.49	7.281	96.105	-0.0173267
10.70	132.51	7.281	96.105	-0.0173742
10.70	132.52	7.281	96.105	-0.0175149
10.70	132.54	7.281	96.105	-0.0176983
10.70	132.56	7.281	96.104	-0.0176950
10.70	132.57	7.281	96.104	-0.0176050
10.70	132.59	7.281	96.104	-0.0174200
10.70	132.61	7.281	96.103	-0.0174200
10.71	132.62	7.281	96.103	-0.0174184
10.71	132.64	7.281	96.103	-0.0176934
10.71	132.66	7.281	96.103	-0.0178325
10.71	132.67	7.281	96.102	-0.0178325
10.71	132.69	7.281	96.102	-0.0176934
10.72	132.71	7.281	96.102	-0.0176902
10.72	132.72	7.281	96.101	-0.0180110
10.72	132.74	7.281	96.101	-0.0181943
10.72	132.76	7.281	96.101	-0.0181943
10.72	132.77	7.281	96.100	-0.0178735
10.72	132.79	7.281	96.100	-0.0177360
10.73	132.81	7.281	96.100	-0.0176444
10.73	132.82	7.281	96.100	-0.0177360
10.73	132.84	7.281	96.099	-0.0180568
10.73	132.86	7.281	96.099	-0.0182860
10.73	132.87	7.281	96.099	-0.0183776
10.73	132.89	7.281	96.098	-0.0181027
10.73	132.90	7.281	96.098	-0.0177360
10.74	132.92	7.281	96.098	-0.0176870
10.74	132.94	7.280	96.098	-0.0178686
10.74	132.95	7.280	96.097	-0.0179602
10.74	132.97	7.280	96.097	-0.0177786
10.74	132.99	7.280	96.097	-0.0174578
10.75	133.00	7.280	96.096	-0.0172761
10.75	133.02	7.280	96.096	-0.0172287
10.75	133.04	7.280	96.096	-0.0171829
10.75	133.05	7.280	96.095	-0.0171386
10.75	133.07	7.280	96.095	-0.0170913
10.75	133.09	7.280	96.095	-0.0169996
10.75	133.10	7.280	96.095	-0.0168148
10.76	133.12	7.280	96.094	-0.0164941
10.76	133.14	7.280	96.094	-0.0163581
10.76	133.15	7.280	96.094	-0.0164498
10.76	133.17	7.280	96.094	-0.0164483
10.76	133.19	7.280	96.093	-0.0163995
10.77	133.20	7.280	96.093	-0.0163078
10.77	133.22	7.280	96.093	-0.0161704
10.77	133.24	7.280	96.092	-0.0162620
10.77	133.25	7.280	96.092	-0.0163566
10.77	133.27	7.280	96.092	-0.0163093
10.77	133.29	7.280	96.092	-0.0162620
10.78	133.30	7.280	96.091	-0.0160315
10.78	133.32	7.280	96.091	-0.0159843
10.78	133.34	7.280	96.091	-0.0160330
10.78	133.35	7.280	96.091	-0.0161734
10.78	133.37	7.280	96.090	-0.0163551
10.78	133.39	7.280	96.090	-0.0162192
10.78	133.40	7.280	96.090	-0.0159443
10.79	133.42	7.280	96.089	-0.0156250
10.79	133.44	7.280	96.089	-0.0156279
10.79	133.45	7.280	96.089	-0.0159458
10.79	133.47	7.280	96.089	-0.0162192
10.79	133.49	7.280	96.088	-0.0162620
10.80	133.50	7.280	96.088	-0.0160330
10.80	133.52	7.280	96.088	-0.0157152
10.80	133.54	7.280	96.088	-0.0156222
10.80	133.55	7.280	96.087	-0.0157610
10.80	133.57	7.280	96.087	-0.0159901
10.80	133.59	7.280	96.087	-0.0161719
10.80	133.60	7.280	96.087	-0.0159443
10.81	133.62	7.280	96.086	-0.0155749
10.81	133.64	7.280	96.086	-0.0153917
10.81	133.65	7.280	96.086	-0.0152570
10.81	133.67	7.280	96.086	-0.0153473
10.81	133.69	7.280	96.085	-0.0154403
10.82	133.70	7.280	96.085	-0.0153945
10.82	133.72	7.280	96.085	-0.0152585
10.82	133.74	7.280	96.085	-0.0150751
10.82	133.75	7.279	96.084	-0.0151654
10.82	133.77	7.279	96.084	-0.0153945
10.82	133.79	7.279	96.084	-0.0156250
10.83	133.80	7.279	96.083	-0.0155792
10.83	133.82	7.279	96.083	-0.0154403
10.83	133.84	7.279	96.083	-0.0154403
10.83	133.85	7.279	96.083	-0.0156708
10.83	133.87	7.279	96.082	-0.0159487
10.83	133.89	7.279	96.082	-0.0160862
10.83	133.90	7.279	96.082	-0.0163153
10.84	133.92	7.279	96.082	-0.0163153
10.84	133.94	7.279	96.081	-0.0163153
10.84	133.95	7.279	96.081	-0.0163153
10.84	133.97	7.279	96.081	-0.0162724
10.84	133.99	7.279	96.081	-0.0164115
10.85	134.00	7.279	96.080	-0.0165949
10.85	134.02	7.279	96.080	-0.0165475
10.85	134.04	7.279	96.080	-0.0164100
10.85	134.05	7.279	96.079	-0.0163198
10.85	134.07	7.279	96.079	-0.0163657
10.85	134.09	7.279	96.079	-0.0166392
10.85	134.10	7.279	96.079	-0.0167736
10.86	134.12	7.279	96.078	-0.0167309
10.86	134.14	7.279	96.078	-0.0165949
10.86	134.15	7.279	96.078	-0.0165032
10.86	134.17	7.279	96.078	-0.0165017
10.86	134.19	7.279	96.077	-0.0166850
10.87	134.20	7.279	96.077	-0.0168699
10.87	134.22	7.279	96.077	-0.0169188
10.87	134.24	7.279	96.076	-0.0166437
10.87	134.25	7.279	96.076	-0.0164115
10.87	134.27	7.279	96.076	-0.0163671
10.87	134.29	7.279	96.076	-0.0165490
10.88	134.30	7.279	96.075	-0.0168271
10.88	134.32	7.279	96.075	-0.0167813
10.88	134.34	7.279	96.075	-0.0168271
10.88	134.35	7.279	96.074	-0.0166437
10.88	134.37	7.279	96.074	-0.0165979
10.88	134.39	7.279	96.074	-0.0166926
10.88	134.40	7.279	96.074	-0.0169662
10.89	134.42	7.279	96.073	-0.0173347
10.89	134.44	7.279	96.073	-0.0175608
10.89	134.45	7.279	96.073	-0.0175640
10.89	134.47	7.279	96.072	-0.0174280
10.89	134.49	7.279	96.072	-0.0174739
10.90	134.50	7.279	96.072	-0.0175640
10.90	134.52	7.279	96.072	-0.0177900
10.90	134.54	7.279	96.071	-0.0180651
10.90	134.55	7.278	96.071	-0.0181568
10.90	134.57	7.278	96.071	-0.0181568
10.90	134.59	7.278	96.070	-0.0180651
10.90	134.60	7.278	96.070	-0.0179767
10.91	134.62	7.278	96.070	-0.0181159
10.91	134.64	7.278	96.069	-0.0182535
10.91	134.65	7.278	96.069	-0.0184353
10.91	134.67	7.278	96.069	-0.0183894
10.91	134.69	7.278	96.069	-0.0184370
10.92	134.70	7.278	96.068	-0.0186239
10.92	134.72	7.278	96.068	-0.0185780
10.92	134.74	7.278	96.068	-0.0184862
10.92	134.75	7.278	96.067	-0.0181651
10.92	134.77	7.278	96.067	-0.0179817
10.92	134.79	7.278	96.067	-0.0181193
10.93	134.80	7.278	96.066	-0.0182569
10.93	134.82	7.278	96.066	-0.0183486
10.93	134.84	7.278	96.066	-0.0184370
10.93	134.85	7.278	96.066	-0.0183011
10.93	134.87	7.278	96.065	-0.0180276
10.93	134.89	7.278	96.065	-0.0178916
10.93	134.90	7.278	96.065	-0.0178932
10.94	134.92	7.278	96.064	-0.0181651
10.94	134.94	7.278	96.064	-0.0183486
10.94	134.95	7.278	96.064	-0.0184437
10.94	134.97	7.278	96.063	-0.0183995
10.94	134.99	7.278	96.063	-0.0184454
10.95	135.00	7.278	96.063	-0.0185389
10.95	135.02	7.278	96.062	-0.0187207
10.95	135.04	7.278	96.062	-0.0190419
10.95	135.05	7.278	96.062	-0.0191778
10.95	135.07	7.278	96.062	-0.0191743
10.95	135.09	7.278	96.061	-0.0189485
10.95	135.10	7.278	96.061	-0.0188584
10.96	135.12	7.278	96.061	-0.0189961
10.96	135.14	7.278	96.060	-0.0193155
10.96	135.15	7.278	96.060	-0.0196366
10.96	135.17	7.278	96.060	-0.0195467
10.96	135.19	7.278	96.059	-0.0191831
10.97	135.20	7.278	96.059	-0.0188619
10.97	135.22	7.278	96.059	-0.0187667
10.97	135.23	7.278	96.058	-0.0188567
10.97	135.25	7.278	96.058	-0.0191284
10.97	135.27	7.277	96.058	-0.0191778
10.97	135.28	7.277	96.057	-0.0191796
10.98	135.30	7.277	96.057	-0.0191337
10.98	135.32	7.277	96.057	-0.0189519
10.98	135.33	7.277	96.056	-0.0189043
10.98	135.35	7.277	96.056	-0.0188125
10.98	135.37	7.277	96.056	-0.0187190
10.98	135.38	7.277	96.056	-0.0185814
10.98	135.40	7.277	96.055	-0.0184488
10.99	135.42	7.277	96.055	-0.0185423
10.99	135.43	7.277	96.055	-0.0185406
10.99	135.45	7.277	96.054	-0.0185814
10.99	135.47	7.277	96.054	-0.0183520
10.99	135.48	7.277	96.054	-0.0181243
11.00	135.50	7.277	96.053	-0.0180784
11.00	135.52	7.277	96.053	-0.0179424
11.00	135.53	7.277	96.053	-0.0179866
11.00	135.55	7.277	96.052	-0.0178948
11.00	135.57	7.277	96.052	-0.0179882
11.00	135.58	7.277	96.052	-0.0180325
11.00	135.60	7.277	96.052	-0.0179407
11.01	135.62	7.277	96.051	-0.0178473
11.01	135.63	7.277	96.051	-0.0178440
11.01	135.65	7.277	96.051	-0.0179358
11.01	135.67	7.277	96.050	-0.0182110
11.01	135.68	7.277	96.050	-0.0181651
11.02	135.70	7.277	96.050	-0.0179358
11.02	135.72	7.277	96.049	-0.0177064
11.02	135.73	7.277	96.049	-0.0177064
11.02	135.75	7.277	96.049	-0.0181193
11.02	135.77	7.277	96.049	-0.0185321
11.02	135.78	7.277	96.048	-0.0187156
11.03	135.80	7.277	96.048	-0.0185780
11.03	135.82	7.277	96.048	-0.0185321
11.03	135.83	7.277	96.047	-0.0185780
11.03	135.85	7.277	96.047	-0.0188991
11.03	135.87	7.277	96.047	-0.0190826
11.03	135.88	7.277	96.046	-0.0189873
11.03	135.90	7.277	96.046	-0.0187563
11.04	135.92	7.277	96.046	-0.0183436
11.04	135.93	7.277	96.045	-0.0181126
11.04	135.95	7.277	96.045	-0.0180684
11.04	135.97	7.277	96.045	-0.0179275
11.04	135.98	7.276	96.045	-0.0178784
11.05	136.00	7.276	96.044	-0.0178309
11.05	136.02	7.276	96.044	-0.0176934
11.05	136.03	7.276	96.044	-0.0176492
11.05	136.05	7.276	96.043	-0.0176034
11.05	136.07	7.276	96.043	-0.0177425
11.05	136.08	7.276	96.043	-0.0177409
11.05	136.10	7.276	96.043	-0.0177409
11.06	136.12	7.276	96.042	-0.0176934
11.06	136.13	7.276	96.042	-0.0175985
11.06	136.15	7.276	96.042	-0.0177360
11.06	136.17	7.276	96.041	-0.0177393
11.06	136.18	7.276	96.041	-0.0177867
11.07	136.20	7.276	96.041	-0.0177867
11.07	136.22	7.276	96.040	-0.0176476
11.07	136.23	7.276	96.040	-0.0174152
11.07	136.25	7.276	96.040	-0.0175527
11.07	136.27	7.276	96.040	-0.0177819
11.07	136.28	7.276	96.039	-0.0178702
11.08	136.30	7.276	96.039	-0.0180060
11.08	136.32	7.276	96.039	-0.0177770
11.08	136.33	7.276	96.038	-0.0176870
11.08	136.35	7.276	96.038	-0.0176902
11.08	136.37	7.276	96.038	-0.0177328
11.08	136.38	7.276	96.038	-0.0180061
11.08	136.40	7.276	96.037	-0.0182351
11.09	136.42	7.276	96.037	-0.0184201
11.09	136.43	7.276	96.037	-0.0184693
11.09	136.45	7.276	96.036	-0.0186526
11.09	136.47	7.276	96.036	-0.0187901
11.09	136.48	7.276	96.036	-0.0187408
11.10	136.50	7.276	96.035	-0.0187391
11.10	136.52	7.276	96.035	-0.0188273
11.10	136.53	7.276	96.035	-0.0191479
11.10	136.55	7.276	96.034	-0.0194228
11.10	136.57	7.276	96.034	-0.0194686
11.10	136.58	7.276	96.034	-0.0194228
11.10	136.60	7.276	96.033	-0.0194686
11.11	136.62	7.276	96.033	-0.0195144
11.11	136.63	7.276	96.033	-0.0194686
11.11	136.65	7.276	96.032	-0.0194264
11.11	136.67	7.276	96.032	-0.0193788
11.11	136.68	7.276	96.032	-0.0194722
11.12	136.70	7.275	96.031	-0.0196519
11.12	136.72	7.275	96.031	-0.0196519
11.12	136.73	7.275	96.031	-0.0197893
11.12	136.75	7.275	96.031	-0.0198773
11.12	136.77	7.275	96.030	-0.0198791
11.12	136.78	7.275	96.030	-0.0201979
11.13	136.80	7.275	96.030	-0.0202895
11.13	136.82	7.275	96.029	-0.0205203
11.13	136.83	7.275	96.029	-0.0207932
11.13	136.85	7.275	96.028	-0.0207971
11.13	136.87	7.275	96.028	-0.0207512
11.13	136.88	7.275	96.028	-0.0206596
11.13	136.90	7.275	96.027	-0.0207055
11.14	136.92	7.275	96.027	-0.0208887
11.14	136.93	7.275	96.027	-0.0210719
11.14	136.95	7.275	96.026	-0.0209765
11.14	136.97	7.275	96.026	-0.0208371
11.14	136.98	7.275	96.026	-0.0208829
11.15	137.00	7.275	96.025	-0.0210680
11.15	137.02	7.275	96.025	-0.0214345
11.15	137.03	7.275	96.025	-0.0217571
11.15	137.05	7.275	96.024	-0.0218009
11.15	137.07	7.275	96.024	-0.0218467
11.15	137.08	7.275	96.024	-0.0218447
11.15	137.10	7.275	96.023	-0.0220696
11.16	137.12	7.275	96.023	-0.0224359
11.16	137.13	7.275	96.022	-0.0226190
11.16	137.15	7.275	96.022	-0.0226648
11.16	137.17	7.275	96.022	-0.0223443
11.16	137.18	7.275	96.021	-0.0220696
11.17	137.20	7.275	96.021	-0.0220238
11.17	137.22	7.275	96.021	-0.0222070
11.17	137.23	7.275	96.020	-0.0224817
11.17	137.25	7.275	96.020	-0.0224817
11.17	137.27	7.275	96.019	-0.0223026
11.17	137.28	7.275	96.019	-0.0220757
11.18	137.30	7.275	96.019	-0.0219841
11.18	137.32	7.274	96.018	-0.0219861
11.18	137.33	7.274	96.018	-0.0220757
11.18	137.35	7.274	96.018	-0.0223047
11.18	137.37	7.274	96.017	-0.0224858
11.18	137.38	7.274	96.017	-0.0225691
11.18	137.40	7.274	96.016	-0.0224297
11.19	137.42	7.274	96.016	-0.0223840
11.19	137.43	7.274	96.016	-0.0224318
11.19	137.45	7.274	96.015	-0.0224817
11.19	137.47	7.274	96.015	-0.0226190
11.19	137.48	7.274	96.015	-0.0227564
11.20	137.50	7.274	96.014	-0.0230311
11.20	137.52	7.274	96.014	-0.0233516
11.20	137.53	7.274	96.013	-0.0234933
11.20	137.55	7.274	96.013	-0.0234955
11.20	137.57	7.274	96.013	-0.0233581
11.20	137.58	7.274	96.012	-0.0232185
11.20	137.60	7.274	96.012	-0.0233059
11.21	137.62	7.274	96.012	-0.0233974
11.21	137.63	7.274	96.011	-0.0235849
11.21	137.65	7.274	96.011	-0.0236787
11.21	137.67	7.274	96.010	-0.0236329
11.21	137.68	7.274	96.010	-0.0234933
11.22	137.70	7.274	96.010	-0.0232186
11.22	137.72	7.274	96.009	-0.0229917
11.22	137.73	7.274	96.009	-0.0229001
11.22	137.75	7.274	96.008	-0.0229896
11.22	137.77	7.274	96.008	-0.0232185
11.22	137.78	7.274	96.008	-0.0232206
11.23	137.80	7.274	96.007	-0.0231248
11.23	137.82	7.274	96.007	-0.0229416
11.23	137.83	7.274	96.006	-0.0228022
11.23	137.85	7.274	96.006	-0.0230790
11.23	137.87	7.274	96.006	-0.0231728
11.23	137.88	7.274	96.005	-0.0231728
11.23	137.90	7.273	96.005	-0.0231749
11.24	137.92	7.273	96.005	-0.0231333
11.24	137.93	7.273	96.004	-0.0230917
11.24	137.95	7.273	96.004	-0.0230896
11.24	137.97	7.273	96.003	-0.0229959
11.24	137.98	7.273	96.003	-0.0229480
11.25	138.00	7.273	96.003	-0.0229959
11.25	138.02	7.273	96.002	-0.0228147
11.25	138.03	7.273	96.002	-0.0229543
11.25	138.05	7.273	96.001	-0.0230459
11.25	138.07	7.273	96.001	-0.0230938
11.25	138.08	7.273	96.001	-0.0230938
11.25	138.10	7.273	96.000	-0.0229085
11.26	138.12	7.273	96.000	-0.0230043
11.26	138.13	7.273	96.000	-0.0231460
11.26	138.15	7.273	95.999	-0.0231044
11.26	138.17	7.273	95.999	-0.0231023
11.26	138.18	7.273	95.998	-0.0231897
11.27	138.20	7.273	95.998	-0.0233272
11.27	138.22	7.273	95.998	-0.0234146
11.27	138.23	7.273	95.997	-0.0232292
11.27	138.25	7.273	95.997	-0.0231876
11.27	138.27	7.273	95.996	-0.0232835
11.27	138.28	7.273	95.996	-0.0235170
11.28	138.30	7.273	95.996	-0.0234232
11.28	138.32	7.273	95.995	-0.0231439
11.28	138.33	7.273	95.995	-0.0230565
11.28	138.35	7.273	95.995	-0.0229669
11.28	138.36	7.273	95.994	-0.0231503
11.28	138.38	7.273	95.994	-0.0231481
11.28	138.40	7.273	95.993	-0.0229606
11.29	138.41	7.273	95.993	-0.0230564
11.29	138.43	7.273	95.993	-0.0230586
11.29	138.45	7.273	95.992	-0.0231044
11.29	138.46	7.272	95.992	-0.0231982
11.29	138.48	7.272	95.991	-0.0231503
11.30	138.50	7.272	95.991	-0.0231961
11.30	138.51	7.272	95.991	-0.0232441
11.30	138.53	7.272	95.990	-0.0231545
11.30	138.55	7.272	95.990	-0.0230649
11.30	138.56	7.272	95.990	-0.0231129
11.30	138.58	7.272	95.989	-0.0231545
11.30	138.60	7.272	95.989	-0.0232921
11.31	138.61	7.272	95.988	-0.0232963
11.31	138.63	7.272	95.988	-0.0232526
11.31	138.65	7.272	95.988	-0.0232526
11.31	138.66	7.272	95.987	-0.0232963
11.31	138.68	7.272	95.987	-0.0233881
11.32	138.70	7.272	95.986	-0.0232068
11.32	138.71	7.272	95.986	-0.0230275
11.32	138.73	7.272	95.986	-0.0228899
11.32	138.75	7.272	95.985	-0.0230275
11.32	138.76	7.272	95.985	-0.0233028
11.32	138.78	7.272	95.985	-0.0235278
11.33	138.80	7.272	95.984	-0.0238051
11.33	138.81	7.272	95.984	-0.0238991
11.33	138.83	7.272	95.983	-0.0239013
11.33	138.85	7.272	95.983	-0.0238073
11.33	138.86	7.272	95.983	-0.0236174
11.33	138.88	7.272	95.982	-0.0236174
11.33	138.90	7.272	95.982	-0.0238030
11.34	138.91	7.272	95.981	-0.0238947
11.34	138.93	7.272	95.981	-0.0238925
11.34	138.95	7.272	95.981	-0.0237091
11.34	138.96	7.272	95.980	-0.0234819
11.34	138.98	7.272	95.980	-0.0234819
11.35	139.00	7.272	95.979	-0.0236174
11.35	139.01	7.272	95.979	-0.0235715
11.35	139.03	7.271	95.979	-0.0232025
11.35	139.05	7.271	95.978	-0.0224708
11.35	139.06	7.271	95.978	-0.0217372
11.35	139.08	7.271	95.977	-0.0214600
11.35	139.10	7.271	95.977	-0.0218289
11.36	139.11	7.271	95.977	-0.0226084
11.36	139.13	7.271	95.976	-0.0234360
11.36	139.15	7.271	95.976	-0.0241699
11.36	139.16	7.271	95.976	-0.0248556
11.36	139.18	7.271	95.975	-0.0255893
11.37	139.20	7.271	95.975	-0.0264582
11.37	139.21	7.271	95.974	-0.0271895
11.37	139.23	7.271	95.974	-0.0276912
11.37	139.25	7.271	95.973	-0.0280605
11.37	139.26	7.271	95.973	-0.0280172
11.37	139.28	7.271	95.972	-0.0281522
11.38	139.30	7.271	95.972	-0.0281955
11.38	139.31	7.271	95.971	-0.0281471
11.38	139.33	7.271	95.971	-0.0280554
11.38	139.35	7.271	95.971	-0.0277370
11.38	139.36	7.271	95.970	-0.0275970
11.38	139.38	7.271	95.970	-0.0274186
11.38	139.40	7.271	95.969	-0.0272811
11.39	139.41	7.271	95.969	-0.0272302
11.39	139.43	7.271	95.968	-0.0271819
11.39	139.45	7.271	95.968	-0.0271819
11.39	139.46	7.271	95.967	-0.0271435
11.39	139.48	7.271	95.967	-0.0269626
11.40	139.50	7.271	95.966	-0.0269142
11.40	139.51	7.271	95.966	-0.0269985
11.40	139.53	7.270	95.966	-0.0270902
11.40	139.55	7.270	95.965	-0.0271844
11.40	139.56	7.270	95.965	-0.0270419
11.40	139.58	7.270	95.964	-0.0269911
11.40	139.60	7.270	95.964	-0.0269403
11.41	139.61	7.270	95.963	-0.0270344
11.41	139.63	7.270	95.963	-0.0271261
11.41	139.65	7.270	95.962	-0.0271694
11.41	139.66	7.270	95.962	-0.0272611
11.41	139.68	7.270	95.962	-0.0270803
11.42	139.70	7.270	95.961	-0.0269886
11.42	139.71	7.270	95.961	-0.0268995
11.42	139.73	7.270	95.960	-0.0268561
11.42	139.75	7.270	95.960	-0.0268078
11.42	139.76	7.270	95.959	-0.0264870
11.42	139.78	7.270	95.959	-0.0260192
11.43	139.80	7.270	95.958	-0.0255154
11.43	139.81	7.270	95.958	-0.0253321
11.43	139.83	7.270	95.958	-0.0254237
11.43	139.85	7.270	95.957	-0.0256117
11.43	139.86	7.270	95.957	-0.0257468
11.43	139.88	7.270	95.956	-0.0255611
11.43	139.90	7.270	95.956	-0.0254167
11.44	139.91	7.270	95.955	-0.0250046
11.44	139.93	7.270	95.955	-0.0245947
11.44	139.95	7.270	95.955	-0.0243199
11.44	139.96	7.270	95.954	-0.0239971
11.44	139.98	7.270	95.954	-0.0238095
11.45	140.00	7.270	95.953	-0.0234476
11.45	140.01	7.270	95.953	-0.0231333
11.45	140.03	7.270	95.953	-0.0230022
11.45	140.05	7.269	95.952	-0.0228189
11.45	140.06	7.269	95.952	-0.0227668
11.45	140.08	7.269	95.952	-0.0228563
11.45	140.10	7.269	95.951	-0.0229458
11.46	140.11	7.269	95.951	-0.0230417
11.46	140.13	7.269	95.950	-0.0231791
11.46	140.15	7.269	95.950	-0.0233581
11.46	140.16	7.269	95.950	-0.0235434
11.46	140.18	7.269	95.949	-0.0236830
11.47	140.20	7.269	95.949	-0.0236895
11.47	140.21	7.269	95.948	-0.0237397
11.47	140.23	7.269	95.948	-0.0239186
11.47	140.25	7.269	95.948	-0.0241455
11.47	140.26	7.269	95.947	-0.0243288
11.47	140.28	7.269	95.947	-0.0244182
11.48	140.30	7.269	95.946	-0.0242785
11.48	140.31	7.269	95.946	-0.0240473
11.48	140.33	7.269	95.946	-0.0240909
11.48	140.35	7.269	95.945	-0.0242741
11.48	140.36	7.269	95.945	-0.0245467
11.48	140.38	7.269	95.944	-0.0248214
11.48	140.40	7.269	95.944	-0.0248695
11.49	140.41	7.269	95.944	-0.0247824
11.49	140.43	7.269	95.943	-0.0248740
11.49	140.45	7.269	95.943	-0.0250573
11.49	140.46	7.269	95.942	-0.0254696
11.49	140.48	7.269	95.942	-0.0257902
11.50	140.50	7.269	95.941	-0.0258818
11.50	140.51	7.269	95.941	-0.0257855
11.50	140.53	7.269	95.941	-0.0256504
11.50	140.55	7.269	95.940	-0.0256939
11.50	140.56	7.269	95.940	-0.0258771
11.50	140.58	7.269	95.939	-0.0261543
11.50	140.60	7.268	95.939	-0.0263351
11.51	140.61	7.268	95.938	-0.0262435
11.51	140.63	7.268	95.938	-0.0262001
11.51	140.65	7.268	95.938	-0.0262893
11.51	140.66	7.268	95.937	-0.0263857
11.51	140.68	7.268	95.937	-0.0266654
11.52	140.70	7.268	95.936	-0.0268053
11.52	140.71	7.268	95.936	-0.0269478
11.52	140.73	7.268	95.935	-0.0268561
11.52	140.75	7.268	95.935	-0.0265811
11.52	140.76	7.268	95.934	-0.0263978
11.52	140.78	7.268	95.934	-0.0262603
11.53	140.80	7.268	95.934	-0.0264436
11.53	140.81	7.268	95.933	-0.0265811
11.53	140.83	7.268	95.933	-0.0268103
11.53	140.85	7.268	95.932	-0.0270394
11.53	140.86	7.268	95.932	-0.0269985
11.53	140.88	7.268	95.931	-0.0270927
11.53	140.90	7.268	95.931	-0.0269552
11.54	140.91	7.268	95.930	-0.0269527
11.54	140.93	7.268	95.930	-0.0267236
11.54	140.95	7.268	95.930	-0.0262676
11.54	140.96	7.268	95.929	-0.0260383
11.54	140.98	7.268	95.929	-0.0258115
11.55	141.00	7.268	95.928	-0.0258091
11.55	141.01	7.268	95.928	-0.0257680
11.55	141.03	7.268	95.927	-0.0254929
11.55	141.04	7.268	95.927	-0.0253095
11.55	141.06	7.268	95.927	-0.0251719
11.55	141.08	7.268	95.926	-0.0251261
11.55	141.09	7.267	95.926	-0.0252178
11.56	141.11	7.267	95.925	-0.0251261
11.56	141.13	7.267	95.925	-0.0250848
11.56	141.14	7.267	95.924	-0.0248991
11.56	141.16	7.267	95.924	-0.0247593
11.56	141.18	7.267	95.924	-0.0247112
11.57	141.19	7.267	95.923	-0.0245714
11.57	141.21	7.267	95.923	-0.0245300
11.57	141.23	7.267	95.922	-0.0243970
11.57	141.24	7.267	95.922	-0.0242113
11.57	141.26	7.267	95.922	-0.0240804
11.57	141.28	7.267	95.921	-0.0239406
11.58	141.29	7.267	95.921	-0.0239406
11.58	141.31	7.267	95.920	-0.0241721
11.58	141.33	7.267	95.920	-0.0242616
11.58	141.34	7.267	95.920	-0.0242202
11.58	141.36	7.267	95.919	-0.0241284
11.58	141.38	7.267	95.919	-0.0240782
11.58	141.39	7.267	95.918	-0.0241262
11.59	141.41	7.267	95.918	-0.0239909
11.59	141.43	7.267	95.918	-0.0238969
11.59	141.44	7.267	95.917	-0.0240345
11.59	141.46	7.267	95.917	-0.0242594
11.59	141.48	7.267	95.916	-0.0245413
11.60	141.49	7.267	95.916	-0.0245480
11.60	141.51	7.267	95.916	-0.0245525
11.60	141.53	7.267	95.915	-0.0246443
11.60	141.54	7.267	95.915	-0.0245939
11.60	141.56	7.267	95.914	-0.0246421
11.60	141.58	7.267	95.914	-0.0246398
11.60	141.59	7.267	95.914	-0.0246857
11.61	141.61	7.267	95.913	-0.0246880
11.61	141.63	7.266	95.913	-0.0246398
11.61	141.64	7.266	95.912	-0.0246398
11.61	141.66	7.266	95.912	-0.0245917
11.61	141.68	7.266	95.911	-0.0246330
11.62	141.69	7.266	95.911	-0.0245458
11.62	141.71	7.266	95.911	-0.0245435
11.62	141.73	7.266	95.910	-0.0247293
11.62	141.74	7.266	95.910	-0.0249128
11.62	141.76	7.266	95.909	-0.0250482
11.62	141.78	7.266	95.909	-0.0250963
11.63	141.79	7.266	95.909	-0.0250000
11.63	141.81	7.266	95.908	-0.0250000
11.63	141.83	7.266	95.908	-0.0251835
11.63	141.84	7.266	95.907	-0.0254633
11.63	141.86	7.266	95.907	-0.0256540
11.63	141.88	7.266	95.906	-0.0257022
11.63	141.89	7.266	95.906	-0.0255622
11.64	141.91	7.266	95.906	-0.0255598
11.64	141.93	7.266	95.905	-0.0257869
11.64	141.94	7.266	95.905	-0.0258834
11.64	141.96	7.266	95.904	-0.0261129
11.64	141.98	7.266	95.904	-0.0261588
11.65	141.99	7.266	95.903	-0.0262965
11.65	142.01	7.266	95.903	-0.0262047
11.65	142.03	7.266	95.903	-0.0261129
11.65	142.04	7.266	95.902	-0.0262965
11.65	142.06	7.266	95.902	-0.0264849
11.65	142.08	7.266	95.901	-0.0268546
11.65	142.09	7.266	95.901	-0.0268546
11.66	142.11	7.266	95.900	-0.0268472
11.66	142.13	7.266	95.900	-0.0267529
11.66	142.14	7.265	95.899	-0.0267964
11.66	142.16	7.265	95.899	-0.0270308
11.66	142.18	7.265	95.899	-0.0272602
11.67	142.19	7.265	95.898	-0.0276273
11.67	142.21	7.265	95.898	-0.0276732
11.67	142.23	7.265	95.897	-0.0276732
11.67	142.24	7.265	95.897	-0.0277242
11.67	142.26	7.265	95.896	-0.0276758
11.67	142.28	7.265	95.896	-0.0277650
11.68	142.29	7.265	95.895	-0.0277625
11.68	142.31	7.265	95.895	-0.0275764
11.68	142.33	7.265	95.894	-0.0274846
11.68	142.34	7.265	95.894	-0.0272118
11.68	142.36	7.265	95.894	-0.0270717
11.68	142.38	7.265	95.893	-0.0270308
11.68	142.39	7.265	95.893	-0.0268931
11.69	142.41	7.265	95.892	-0.0268422
11.69	142.43	7.265	95.892	-0.0267070
11.69	142.44	7.265	95.891	-0.0267046
11.69	142.46	7.265	95.891	-0.0268423
11.69	142.48	7.265	95.890	-0.0270692
11.70	142.49	7.265	95.890	-0.0271151
11.70	142.51	7.265	95.890	-0.0269799
11.70	142.52	7.265	95.889	-0.0267964
11.70	142.54	7.265	95.889	-0.0266104
11.70	142.56	7.265	95.888	-0.0267890
11.70	142.57	7.265	95.888	-0.0269774
11.70	142.59	7.265	95.887	-0.0272093
11.71	142.61	7.265	95.887	-0.0271175
11.71	142.62	7.264	95.886	-0.0268348
11.71	142.64	7.264	95.886	-0.0266440
11.71	142.66	7.264	95.885	-0.0266899
11.71	142.67	7.264	95.885	-0.0269675
11.72	142.69	7.264	95.885	-0.0272986
11.72	142.71	7.264	95.884	-0.0273419
11.72	142.72	7.264	95.884	-0.0270183
11.72	142.74	7.264	95.883	-0.0268274
11.72	142.76	7.264	95.883	-0.0266850
11.72	142.77	7.264	95.882	-0.0269601
11.73	142.79	7.264	95.882	-0.0272811
11.73	142.81	7.264	95.881	-0.0275154
11.73	142.82	7.264	95.881	-0.0276504
11.73	142.84	7.264	95.881	-0.0275612
11.73	142.86	7.264	95.880	-0.0275562
11.73	142.87	7.264	95.880	-0.0276020
11.73	142.89	7.264	95.879	-0.0278771
11.74	142.91	7.264	95.879	-0.0282898
11.74	142.92	7.264	95.878	-0.0283815
11.74	142.94	7.264	95.878	-0.0283356
11.74	142.96	7.264	95.877	-0.0281522
11.74	142.97	7.264	95.877	-0.0281522
11.75	142.99	7.264	95.876	-0.0285190
11.75	143.01	7.264	95.876	-0.0289317
11.75	143.02	7.264	95.875	-0.0291609
11.75	143.04	7.264	95.875	-0.0292014
11.75	143.06	7.264	95.874	-0.0291988
11.75	143.07	7.264	95.874	-0.0294225
11.75	143.09	7.264	95.873	-0.0298863
11.76	143.11	7.263	95.873	-0.0300266
11.76	143.12	7.263	95.872	-0.0299404
11.76	143.14	7.263	95.872	-0.0296194
11.76	143.16	7.263	95.871	-0.0295277
11.76	143.17	7.263	95.871	-0.0297111
11.77	143.19	7.263	95.870	-0.0296598
11.77	143.21	7.263	95.870	-0.0294333
11.77	143.22	7.263	95.869	-0.0290639
11.77	143.24	7.263	95.869	-0.0285138
11.77	143.26	7.263	95.868	-0.0283278
11.77	143.27	7.263	95.868	-0.0282258
11.78	143.29	7.263	95.868	-0.0281774
11.78	143.31	7.263	95.867	-0.0283607
11.78	143.32	7.263	95.867	-0.0284497
11.78	143.34	7.263	95.866	-0.0284982
11.78	143.36	7.263	95.866	-0.0286303
11.78	143.37	7.263	95.865	-0.0284929
11.78	143.39	7.263	95.865	-0.0283097
11.79	143.41	7.263	95.864	-0.0284471
11.79	143.42	7.263	95.864	-0.0287272
11.79	143.44	7.263	95.863	-0.0288673
11.79	143.46	7.263	95.863	-0.0287809
11.79	143.47	7.263	95.862	-0.0282768
11.80	143.49	7.263	95.862	-0.0280884
11.80	143.51	7.263	95.861	-0.0284523
11.80	143.52	7.263	95.861	-0.0289510
11.80	143.54	7.263	95.860	-0.0294549
11.80	143.56	7.262	95.860	-0.0291854
11.80	143.57	7.262	95.859	-0.0289995
11.80	143.59	7.262	95.859	-0.0289105
11.81	143.61	7.262	95.859	-0.0291343
11.81	143.62	7.262	95.858	-0.0296327
11.81	143.64	7.262	95.858	-0.0296354
11.81	143.66	7.262	95.857	-0.0298213
11.81	143.67	7.262	95.857	-0.0296866
11.82	143.69	7.262	95.856	-0.0295061
11.82	143.71	7.262	95.856	-0.0292770
11.82	143.72	7.262	95.855	-0.0290453
11.82	143.74	7.262	95.855	-0.0290938
11.82	143.76	7.262	95.854	-0.0289563
11.82	143.77	7.262	95.854	-0.0289078
11.83	143.79	7.262	95.853	-0.0287272
11.83	143.81	7.262	95.853	-0.0286761
11.83	143.82	7.262	95.852	-0.0287167
11.83	143.84	7.262	95.852	-0.0285361
11.83	143.86	7.262	95.851	-0.0285793
11.83	143.87	7.262	95.851	-0.0284471
11.83	143.89	7.262	95.850	-0.0284013
11.84	143.91	7.262	95.850	-0.0283555
11.84	143.92	7.262	95.849	-0.0282232
11.84	143.94	7.262	95.849	-0.0283581
11.84	143.96	7.262	95.848	-0.0280400
11.84	143.97	7.262	95.848	-0.0278109
11.85	143.99	7.262	95.847	-0.0275335
11.85	144.01	7.262	95.847	-0.0273069
11.85	144.02	7.261	95.847	-0.0272611
11.85	144.04	7.261	95.846	-0.0269379
11.85	144.06	7.261	95.846	-0.0266654
11.85	144.07	7.261	95.845	-0.0263399
11.85	144.09	7.261	95.845	-0.0261061
11.86	144.11	7.261	95.844	-0.0260579
11.86	144.12	7.261	95.844	-0.0261037
11.86	144.14	7.261	95.843	-0.0265183
11.86	144.16	7.261	95.843	-0.0268389
11.86	144.17	7.261	95.843	-0.0269788
11.87	144.19	7.261	95.842	-0.0268847
11.87	144.21	7.261	95.842	-0.0267522
11.87	144.22	7.261	95.841	-0.0268029
11.87	144.24	7.261	95.841	-0.0270295
11.87	144.26	7.261	95.840	-0.0272611
11.87	144.27	7.261	95.840	-0.0275818
11.88	144.29	7.261	95.839	-0.0276759
11.88	144.31	7.261	95.839	-0.0276301
11.88	144.32	7.261	95.839	-0.0274443
11.88	144.34	7.261	95.838	-0.0272561
11.88	144.36	7.261	95.838	-0.0275309
11.88	144.37	7.261	95.837	-0.0279483
11.88	144.39	7.261	95.837	-0.0282664
11.89	144.41	7.261	95.836	-0.0282232
11.89	144.42	7.261	95.836	-0.0281774
11.89	144.44	7.261	95.835	-0.0281748
11.89	144.46	7.261	95.835	-0.0284523
11.89	144.47	7.261	95.834	-0.0287272
11.90	144.49	7.261	95.834	-0.0288673
11.90	144.51	7.260	95.833	-0.0291881
11.90	144.52	7.260	95.833	-0.0292770
11.90	144.54	7.260	95.832	-0.0293228
11.90	144.56	7.260	95.832	-0.0293713
11.90	144.57	7.260	95.831	-0.0293767
11.90	144.59	7.260	95.831	-0.0295600
11.91	144.61	7.260	95.830	-0.0294630
11.91	144.62	7.260	95.830	-0.0293228
11.91	144.64	7.260	95.829	-0.0293686
11.91	144.66	7.260	95.829	-0.0295546
11.91	144.67	7.260	95.828	-0.0296517
11.92	144.69	7.260	95.828	-0.0294629
11.92	144.71	7.260	95.827	-0.0293228
11.92	144.72	7.260	95.827	-0.0292312
11.92	144.74	7.260	95.826	-0.0294630
11.92	144.76	7.260	95.826	-0.0297434
11.92	144.77	7.260	95.826	-0.0298350
11.93	144.79	7.260	95.825	-0.0299322
11.93	144.81	7.260	95.825	-0.0297974
11.93	144.82	7.260	95.824	-0.0297515
11.93	144.84	7.260	95.824	-0.0298863
11.93	144.86	7.260	95.823	-0.0301558
11.93	144.87	7.260	95.823	-0.0304766
11.93	144.89	7.260	95.822	-0.0306141
11.94	144.91	7.260	95.821	-0.0305225
11.94	144.92	7.260	95.821	-0.0304364
11.94	144.94	7.260	95.820	-0.0302558
11.94	144.96	7.259	95.820	-0.0301641
11.94	144.97	7.259	95.819	-0.0303905
11.95	144.99	7.259	95.819	-0.0304308
11.95	145.01	7.259	95.818	-0.0306141
11.95	145.02	7.259	95.818	-0.0304766
11.95	145.04	7.259	95.817	-0.0300697
11.95	145.06	7.259	95.817	-0.0298432
11.95	145.07	7.259	95.816	-0.0295682
11.95	145.09	7.259	95.816	-0.0295709
11.96	145.11	7.259	95.815	-0.0295682
11.96	145.12	7.259	95.815	-0.0292014
11.96	145.14	7.259	95.814	-0.0287403
11.96	145.16	7.259	95.814	-0.0283278
11.96	145.17	7.259	95.814	-0.0281012
11.97	145.19	7.259	95.813	-0.0281981
11.97	145.21	7.259	95.813	-0.0281981
11.97	145.22	7.259	95.812	-0.0281064
11.97	145.24	7.259	95.812	-0.0281522
11.97	145.26	7.259	95.811	-0.0281981
11.97	145.27	7.259	95.811	-0.0284325
11.98	145.29	7.259	95.810	-0.0284758
11.98	145.31	7.259	95.810	-0.0283408
11.98	145.32	7.259	95.809	-0.0283356
11.98	145.34	7.259	95.809	-0.0284221
11.98	145.35	7.259	95.808	-0.0286081
11.98	145.37	7.259	95.808	-0.0287483
11.98	145.39	7.259	95.807	-0.0288479
11.99	145.40	7.258	95.807	-0.0289450
11.99	145.42	7.258	95.806	-0.0290314
11.99	145.44	7.258	95.806	-0.0289828
11.99	145.45	7.258	95.805	-0.0288858
11.99	145.47	7.258	95.805	-0.0288858
12.00	145.49	7.258	95.805	-0.0290745
12.00	145.50	7.258	95.804	-0.0292607
12.00	145.52	7.258	95.804	-0.0294900
12.00	145.54	7.258	95.803	-0.0294873
12.00	145.55	7.258	95.803	-0.0292580
12.00	145.57	7.258	95.802	-0.0291636
12.00	145.59	7.258	95.802	-0.0292122
12.01	145.60	7.258	95.801	-0.0293956
12.01	145.62	7.258	95.801	-0.0294846
12.01	145.64	7.258	95.800	-0.0294360
12.01	145.65	7.258	95.800	-0.0293416
12.01	145.67	7.258	95.799	-0.0293390
12.02	145.69	7.258	95.799	-0.0293443
12.02	145.70	7.258	95.798	-0.0294360
12.02	145.72	7.258	95.798	-0.0295736
12.02	145.74	7.258	95.797	-0.0295277
12.02	145.75	7.258	95.797	-0.0289776
12.02	145.77	7.258	95.796	-0.0282439
12.03	145.79	7.258	95.796	-0.0276428
12.03	145.80	7.258	95.795	-0.0275945
12.03	145.82	7.258	95.795	-0.0281393
12.03	145.84	7.258	95.794	-0.0285976
12.03	145.85	7.257	95.794	-0.0290101
12.03	145.87	7.257	95.793	-0.0293821
12.03	145.89	7.257	95.793	-0.0297973
12.04	145.90	7.257	95.792	-0.0304850
12.04	145.92	7.257	95.792	-0.0310782
12.04	145.94	7.257	95.791	-0.0315365
12.04	145.95	7.257	95.791	-0.0317686
12.04	145.97	7.257	95.790	-0.0317686
12.05	145.99	7.257	95.790	-0.0316281
12.05	146.00	7.257	95.789	-0.0314849
12.05	146.02	7.257	95.789	-0.0314849
12.05	146.04	7.257	95.788	-0.0313474
12.05	146.05	7.257	95.788	-0.0311641
12.05	146.07	7.257	95.787	-0.0308891
12.05	146.09	7.257	95.787	-0.0307058
12.06	146.10	7.257	95.786	-0.0307058
12.06	146.12	7.257	95.786	-0.0307001
12.06	146.14	7.257	95.785	-0.0306973
12.06	146.15	7.257	95.785	-0.0306973
12.06	146.17	7.257	95.784	-0.0306085
12.07	146.19	7.257	95.784	-0.0303794
12.07	146.20	7.257	95.783	-0.0301017
12.07	146.22	7.257	95.783	-0.0299643
12.07	146.24	7.257	95.782	-0.0300073
12.07	146.25	7.257	95.782	-0.0302392
12.07	146.27	7.257	95.781	-0.0303710
12.08	146.29	7.256	95.781	-0.0302794
12.08	146.30	7.256	95.780	-0.0301017
12.08	146.32	7.256	95.780	-0.0299615
12.08	146.34	7.256	95.779	-0.0300046
12.08	146.35	7.256	95.779	-0.0299561
12.08	146.37	7.256	95.778	-0.0298617
12.08	146.39	7.256	95.778	-0.0294495
12.09	146.40	7.256	95.777	-0.0288109
12.09	146.42	7.256	95.777	-0.0283961
12.09	146.44	7.256	95.776	-0.0280348
12.09	146.45	7.256	95.776	-0.0279890
12.09	146.47	7.256	95.775	-0.0281264
12.10	146.49	7.256	95.775	-0.0279890
12.10	146.50	7.256	95.774	-0.0278465
12.10	146.52	7.256	95.774	-0.0278439
12.10	146.54	7.256	95.773	-0.0279355
12.10	146.55	7.256	95.773	-0.0283961
12.10	146.57	7.256	95.772	-0.0289510
12.10	146.59	7.256	95.772	-0.0292717
12.11	146.60	7.256	95.771	-0.0293633
12.11	146.62	7.256	95.771	-0.0293633
12.11	146.64	7.256	95.770	-0.0294037
12.11	146.65	7.256	95.770	-0.0294064
12.11	146.67	7.256	95.769	-0.0295923
12.12	146.69	7.256	95.769	-0.0296408
12.12	146.70	7.256	95.769	-0.0296381
12.12	146.72	7.256	95.768	-0.0296354
12.12	146.74	7.255	95.768	-0.0293121
12.12	146.75	7.255	95.767	-0.0294548
12.12	146.77	7.255	95.767	-0.0297755
12.13	146.79	7.255	95.766	-0.0301823
12.13	146.80	7.255	95.766	-0.0302711
12.13	146.82	7.255	95.765	-0.0298132
12.13	146.84	7.255	95.765	-0.0294495
12.13	146.85	7.255	95.764	-0.0294495
12.13	146.87	7.255	95.764	-0.0299048
12.13	146.89	7.255	95.763	-0.0303114
12.14	146.90	7.255	95.763	-0.0300824
12.14	146.92	7.255	95.762	-0.0293956
12.14	146.94	7.255	95.762	-0.0290293
12.14	146.95	7.255	95.761	-0.0290751
12.14	146.97	7.255	95.761	-0.0296757
12.15	146.99	7.255	95.760	-0.0301365
12.15	147.00	7.255	95.760	-0.0299990
12.15	147.02	7.255	95.759	-0.0299047
12.15	147.04	7.255	95.759	-0.0298077
12.15	147.05	7.255	95.758	-0.0299505
12.15	147.07	7.255	95.758	-0.0301365
12.15	147.09	7.255	95.757	-0.0303655
12.16	147.10	7.255	95.757	-0.0308665
12.16	147.12	7.255	95.756	-0.0310955
12.16	147.14	7.255	95.756	-0.0310525
12.16	147.15	7.255	95.755	-0.0303197
12.16	147.17	7.255	95.755	-0.0299102
12.17	147.19	7.254	95.754	-0.0299533
12.17	147.20	7.254	95.754	-0.0304626
12.17	147.22	7.254	95.753	-0.0306000
12.17	147.24	7.254	95.753	-0.0297298
12.17	147.25	7.254	95.752	-0.0286761
12.17	147.27	7.254	95.752	-0.0278007
12.18	147.29	7.254	95.751	-0.0282104
12.18	147.30	7.254	95.751	-0.0288514
12.18	147.32	7.254	95.750	-0.0291747
12.18	147.34	7.254	95.750	-0.0288594
12.18	147.35	7.254	95.749	-0.0282639
12.18	147.37	7.254	95.749	-0.0278007
12.18	147.39	7.254	95.748	-0.0279406
12.19	147.40	7.254	95.748	-0.0285792
12.19	147.42	7.254	95.747	-0.0290373
12.19	147.44	7.254	95.747	-0.0291316
12.19	147.45	7.254	95.746	-0.0284930
12.19	147.47	7.254	95.746	-0.0283633
12.20	147.49	7.254	95.745	-0.0290049
12.20	147.50	7.254	95.745	-0.0298215
12.20	147.52	7.254	95.744	-0.0305057
12.20	147.54	7.254	95.744	-0.0305543
12.20	147.55	7.254	95.743	-0.0303738
12.20	147.57	7.254	95.743	-0.0304224
12.20	147.59	7.254	95.742	-0.0307431
12.21	147.60	7.254	95.742	-0.0312958
12.21	147.62	7.254	95.741	-0.0319890
12.21	147.64	7.253	95.741	-0.0324414
12.21	147.65	7.253	95.740	-0.0323069
12.21	147.67	7.253	95.740	-0.0318516
12.22	147.69	7.253	95.739	-0.0313961
12.22	147.70	7.253	95.739	-0.0314448
12.22	147.72	7.253	95.738	-0.0317140
12.22	147.74	7.253	95.738	-0.0315248
12.22	147.75	7.253	95.737	-0.0304224
12.22	147.77	7.253	95.737	-0.0292825
12.23	147.79	7.253	95.736	-0.0286461
12.23	147.80	7.253	95.736	-0.0290639
12.23	147.82	7.253	95.735	-0.0300239
12.23	147.84	7.253	95.735	-0.0299725
12.23	147.85	7.253	95.734	-0.0291476
12.23	147.87	7.253	95.734	-0.0278643
12.23	147.89	7.253	95.733	-0.0274519
12.24	147.90	7.253	95.733	-0.0281852
12.24	147.92	7.253	95.732	-0.0290154
12.24	147.94	7.253	95.732	-0.0292985
12.24	147.95	7.253	95.731	-0.0287050
12.24	147.97	7.253	95.731	-0.0279228
12.25	147.99	7.253	95.730	-0.0276911
12.25	148.00	7.253	95.730	-0.0280553
12.25	148.02	7.253	95.729	-0.0290181
12.25	148.04	7.253	95.729	-0.0295655
12.25	148.05	7.253	95.728	-0.0294280
12.25	148.07	7.252	95.728	-0.0286514
12.25	148.09	7.252	95.728	-0.0278771
12.26	148.10	7.252	95.727	-0.0279230
12.26	148.12	7.252	95.727	-0.0285648
12.26	148.14	7.252	95.726	-0.0295278
12.26	148.15	7.252	95.726	-0.0297112
12.26	148.17	7.252	95.725	-0.0293498
12.27	148.19	7.252	95.725	-0.0287051
12.27	148.20	7.252	95.724	-0.0283867
12.27	148.22	7.252	95.724	-0.0289828
12.27	148.24	7.252	95.723	-0.0298568
12.27	148.25	7.252	95.723	-0.0306422
12.27	148.27	7.252	95.722	-0.0308716
12.28	148.29	7.252	95.722	-0.0305963
12.28	148.30	7.252	95.721	-0.0304587
12.28	148.32	7.252	95.721	-0.0306937
12.28	148.34	7.252	95.720	-0.0312012
12.28	148.35	7.252	95.720	-0.0317118
12.28	148.37	7.252	95.719	-0.0318495
12.28	148.38	7.252	95.719	-0.0316659
12.29	148.40	7.252	95.718	-0.0315741
12.29	148.42	7.252	95.718	-0.0319412
12.29	148.43	7.252	95.717	-0.0326356
12.29	148.45	7.252	95.716	-0.0331436
12.29	148.47	7.252	95.716	-0.0331956
12.30	148.48	7.252	95.715	-0.0328283
12.30	148.50	7.251	95.715	-0.0325528
12.30	148.52	7.251	95.714	-0.0323691
12.30	148.53	7.251	95.714	-0.0326446
12.30	148.55	7.251	95.713	-0.0329660
12.30	148.57	7.251	95.713	-0.0329660
12.30	148.58	7.251	95.712	-0.0325987
12.31	148.60	7.251	95.712	-0.0320537
12.31	148.62	7.251	95.711	-0.0318729
12.31	148.63	7.251	95.710	-0.0323322
12.31	148.65	7.251	95.710	-0.0332477
12.31	148.67	7.251	95.709	-0.0337987
12.32	148.68	7.251	95.709	-0.0337559
12.32	148.70	7.251	95.708	-0.0330271
12.32	148.72	7.251	95.708	-0.0322921
12.32	148.73	7.251	95.707	-0.0321944
12.32	148.75	7.251	95.707	-0.0326107
12.32	148.77	7.251	95.706	-0.0328373
12.33	148.78	7.251	95.706	-0.0325678
12.33	148.80	7.251	95.705	-0.0317927
12.33	148.82	7.251	95.704	-0.0309686
12.33	148.83	7.251	95.704	-0.0306985
12.33	148.85	7.251	95.703	-0.0306985
12.33	148.87	7.251	95.703	-0.0307388
12.33	148.88	7.251	95.702	-0.0306441
12.34	148.90	7.251	95.702	-0.0301388
12.34	148.92	7.250	95.701	-0.0292686
12.34	148.93	7.250	95.701	-0.0283088
12.34	148.95	7.250	95.700	-0.0278493
12.34	148.97	7.250	95.700	-0.0278493
12.35	148.98	7.250	95.700	-0.0279360
12.35	149.00	7.250	95.699	-0.0272902
12.35	149.02	7.250	95.699	-0.0261368
12.35	149.03	7.250	95.698	-0.0252642
12.35	149.05	7.250	95.698	-0.0247129
12.35	149.07	7.250	95.697	-0.0246670
12.35	149.08	7.250	95.697	-0.0243040
12.36	149.10	7.250	95.697	-0.0236126
12.36	149.12	7.250	95.696	-0.0226916
12.36	149.13	7.250	95.696	-0.0216792
12.36	149.15	7.250	95.695	-0.0210841
12.36	149.17	7.250	95.695	-0.0211358
12.37	149.18	7.250	95.695	-0.0215035
12.37	149.20	7.250	95.694	-0.0219149
12.37	149.22	7.250	95.694	-0.0220487
12.37	149.23	7.250	95.694	-0.0218190
12.37	149.25	7.250	95.693	-0.0219568
12.37	149.27	7.250	95.693	-0.0226458
12.38	149.28	7.250	95.693	-0.0237024
12.38	149.30	7.250	95.692	-0.0245751
12.38	149.32	7.250	95.692	-0.0251263
12.38	149.33	7.250	95.691	-0.0253560
12.38	149.35	7.250	95.691	-0.0257235
12.38	149.37	7.250	95.691	-0.0262747
12.38	149.38	7.250	95.690	-0.0270605
12.39	149.40	7.250	95.690	-0.0279360
12.39	149.41	7.250	95.689	-0.0286712
12.39	149.43	7.250	95.689	-0.0292658
12.39	149.45	7.249	95.688	-0.0300009
12.39	149.46	7.249	95.688	-0.0312901
12.40	149.48	7.249	95.687	-0.0328125
12.40	149.50	7.249	95.687	-0.0342831
12.40	149.51	7.249	95.686	-0.0352941
12.40	149.53	7.249	95.685	-0.0359835
12.40	149.55	7.249	95.685	-0.0367121
12.40	149.56	7.249	95.684	-0.0372600
12.40	149.58	7.249	95.684	-0.0378113
12.41	149.60	7.249	95.683	-0.0383201
12.41	149.61	7.249	95.682	-0.0384580
12.41	149.63	7.249	95.682	-0.0385004
12.41	149.65	7.249	95.681	-0.0379491
12.41	149.66	7.249	95.680	-0.0373944
12.42	149.68	7.249	95.680	-0.0370302
12.42	149.70	7.249	95.679	-0.0368924
12.42	149.71	7.249	95.679	-0.0368890
12.42	149.73	7.249	95.678	-0.0364721
12.42	149.75	7.249	95.677	-0.0359177
12.42	149.76	7.249	95.677	-0.0352255
12.43	149.78	7.249	95.676	-0.0348581
12.43	149.80	7.249	95.676	-0.0349531
12.43	149.81	7.248	95.675	-0.0351795
12.43	149.83	7.248	95.674	-0.0353173
12.43	149.85	7.248	95.674	-0.0351304
12.43	149.86	7.248	95.673	-0.0348549
12.43	149.88	7.248	95.673	-0.0347662
12.44	149.90	7.248	95.672	-0.0349040
12.44	149.91	7.248	95.672	-0.0350386
12.44	149.93	7.248	95.671	-0.0349403
12.44	149.95	7.248	95.670	-0.0347567
12.44	149.96	7.248	95.670	-0.0347044
12.45	149.98	7.248	95.669	-0.0347930
12.45	150.00	7.248	95.669	-0.0351143
12.45	150.01	7.248	95.668	-0.0350716
12.45	150.03	7.248	95.667	-0.0347961
12.45	150.05	7.248	95.667	-0.0343799
12.45	150.06	7.248	95.666	-0.0338750
12.45	150.08	7.248	95.666	-0.0335047
12.46	150.10	7.248	95.665	-0.0330487
12.46	150.11	7.248	95.665	-0.0326755
12.46	150.13	7.248	95.664	-0.0321707
12.46	150.15	7.248	95.664	-0.0312128
12.46	150.16	7.248	95.663	-0.0299247
12.47	150.18	7.248	95.663	-0.0288717
12.47	150.20	7.248	95.662	-0.0284075
12.47	150.21	7.247	95.662	-0.0288612
12.47	150.23	7.247	95.661	-0.0294145
12.47	150.25	7.247	95.661	-0.0296871
12.47	150.26	7.247	95.660	-0.0295035
12.48	150.28	7.247	95.660	-0.0292714
12.48	150.30	7.247	95.659	-0.0294037
12.48	150.31	7.247	95.659	-0.0300459
12.48	150.33	7.247	95.658	-0.0306881
12.48	150.35	7.247	95.658	-0.0310092
12.48	150.36	7.247	95.657	-0.0308773
12.48	150.38	7.247	95.657	-0.0304212
12.49	150.40	7.247	95.656	-0.0302836
12.49	150.41	7.247	95.656	-0.0302808
12.49	150.43	7.247	95.655	-0.0310092
12.49	150.45	7.247	95.655	-0.0316055
12.49	150.46	7.247	95.654	-0.0317890
12.50	150.48	7.247	95.654	-0.0314220
12.50	150.49	7.247	95.653	-0.0306881
12.50	150.51	7.247	95.653	-0.0305963
12.50	150.53	7.247	95.652	-0.0310550
12.50	150.54	7.247	95.651	-0.0317431
12.50	150.56	7.247	95.651	-0.0317890
12.50	150.58	7.247	95.650	-0.0313761
12.51	150.59	7.247	95.650	-0.0308716
12.51	150.61	7.247	95.649	-0.0308257
12.51	150.63	7.247	95.649	-0.0312844
12.51	150.64	7.246	95.648	-0.0316055
12.51	150.66	7.246	95.648	-0.0316055
12.52	150.68	7.246	95.647	-0.0311927
12.52	150.69	7.246	95.647	-0.0305046
12.52	150.71	7.246	95.646	-0.0302752
12.52	150.73	7.246	95.646	-0.0306422
12.52	150.74	7.246	95.645	-0.0313761
12.52	150.76	7.246	95.645	-0.0318807
12.53	150.78	7.246	95.644	-0.0316114
12.53	150.79	7.246	95.644	-0.0311095
12.53	150.81	7.246	95.643	-0.0308801
12.53	150.83	7.246	95.643	-0.0312902
12.53	150.84	7.246	95.642	-0.0319324
12.53	150.86	7.246	95.642	-0.0322107
12.53	150.88	7.246	95.641	-0.0321248
12.54	150.89	7.246	95.641	-0.0315799
12.54	150.91	7.246	95.640	-0.0308886
12.54	150.93	7.246	95.640	-0.0303405
12.54	150.94	7.246	95.639	-0.0299275
12.54	150.96	7.246	95.639	-0.0295630
12.55	150.98	7.246	95.638	-0.0287825
12.55	150.99	7.246	95.638	-0.0275405
12.55	151.01	7.246	95.637	-0.0262095
12.55	151.03	7.246	95.637	-0.0253857
12.55	151.04	7.246	95.636	-0.0251194
12.55	151.06	7.246	95.636	-0.0247956
12.55	151.08	7.245	95.635	-0.0238795
12.56	151.09	7.245	95.635	-0.0224559
12.56	151.11	7.245	95.635	-0.0210305
12.56	151.13	7.245	95.634	-0.0205272
12.56	151.14	7.245	95.634	-0.0205693
12.56	151.16	7.245	95.634	-0.0205693
12.57	151.18	7.245	95.633	-0.0202058
12.57	151.19	7.245	95.633	-0.0192891
12.57	151.21	7.245	95.633	-0.0184658
12.57	151.23	7.245	95.632	-0.0181442
12.57	151.24	7.245	95.632	-0.0182328
12.57	151.26	7.245	95.632	-0.0187397
12.58	151.28	7.245	95.631	-0.0189216
12.58	151.29	7.245	95.631	-0.0185577
12.58	151.31	7.245	95.631	-0.0177801
12.58	151.33	7.245	95.631	-0.0172303
12.58	151.34	7.245	95.630	-0.0178277
12.58	151.36	7.245	95.630	-0.0194800
12.58	151.38	7.245	95.630	-0.0216851
12.59	151.39	7.245	95.629	-0.0238006
12.59	151.41	7.245	95.629	-0.0256893
12.59	151.43	7.245	95.628	-0.0280331
12.59	151.44	7.245	95.628	-0.0312446
12.59	151.46	7.245	95.627	-0.0346873
12.60	151.48	7.245	95.627	-0.0379882
12.60	151.49	7.245	95.626	-0.0402847
12.60	151.51	7.245	95.625	-0.0415786
12.60	151.53	7.245	95.625	-0.0422716
12.60	151.54	7.245	95.624	-0.0428690
12.60	151.56	7.245	95.623	-0.0437380
12.60	151.58	7.245	95.623	-0.0443811
12.61	151.59	7.244	95.622	-0.0445231
12.61	151.61	7.244	95.621	-0.0437040
12.61	151.62	7.244	95.620	-0.0423254
12.61	151.64	7.244	95.620	-0.0411229
12.61	151.66	7.244	95.619	-0.0405219
12.62	151.67	7.244	95.618	-0.0403841
12.62	151.69	7.244	95.618	-0.0402040
12.62	151.71	7.244	95.617	-0.0395147
12.62	151.72	7.244	95.616	-0.0385463
12.62	151.74	7.244	95.616	-0.0383166
12.62	151.76	7.244	95.615	-0.0385958
12.63	151.77	7.244	95.614	-0.0391472
12.63	151.79	7.244	95.614	-0.0393274
12.63	151.81	7.244	95.613	-0.0389599
12.63	151.82	7.244	95.612	-0.0385499
12.63	151.84	7.244	95.612	-0.0386029
12.63	151.86	7.244	95.611	-0.0394301
12.63	151.87	7.244	95.611	-0.0402500
12.64	151.89	7.244	95.610	-0.0407516
12.64	151.91	7.243	95.609	-0.0403307
12.64	151.92	7.243	95.609	-0.0395039
12.64	151.94	7.243	95.608	-0.0391436
12.64	151.96	7.243	95.607	-0.0391400
12.65	151.97	7.243	95.607	-0.0398328
12.65	151.99	7.243	95.606	-0.0401010
12.65	152.01	7.243	95.605	-0.0393661
12.65	152.02	7.243	95.605	-0.0377583
12.65	152.04	7.243	95.604	-0.0358225
12.65	152.06	7.243	95.603	-0.0349467
12.65	152.07	7.243	95.603	-0.0348026
12.66	152.09	7.243	95.602	-0.0350845
12.66	152.11	7.243	95.602	-0.0350418
12.66	152.12	7.243	95.601	-0.0343069
12.66	152.14	7.243	95.601	-0.0335690
12.66	152.16	7.243	95.600	-0.0332415
12.67	152.17	7.243	95.599	-0.0339700
12.67	152.19	7.243	95.599	-0.0351144
12.67	152.21	7.243	95.598	-0.0361241
12.67	152.22	7.243	95.598	-0.0364947
12.67	152.24	7.243	95.597	-0.0362192
12.67	152.26	7.243	95.596	-0.0361700
12.68	152.27	7.242	95.596	-0.0363011
12.68	152.29	7.242	95.595	-0.0368517
12.68	152.31	7.242	95.595	-0.0376320
12.68	152.32	7.242	95.594	-0.0377696
12.68	152.34	7.242	95.593	-0.0375401
12.68	152.36	7.242	95.593	-0.0370813
12.68	152.37	7.242	95.592	-0.0368977
12.69	152.39	7.242	95.592	-0.0372648
12.69	152.41	7.242	95.591	-0.0375861
12.69	152.42	7.242	95.590	-0.0377696
12.69	152.44	7.242	95.590	-0.0376319
12.69	152.46	7.242	95.589	-0.0373107
12.70	152.47	7.242	95.588	-0.0370353
12.70	152.49	7.242	95.588	-0.0369894
12.70	152.51	7.242	95.587	-0.0371730
12.70	152.52	7.242	95.587	-0.0374484
12.70	152.54	7.242	95.586	-0.0376319
12.70	152.56	7.242	95.585	-0.0376319
12.70	152.57	7.242	95.585	-0.0374484
12.71	152.59	7.242	95.584	-0.0374415
12.71	152.61	7.242	95.583	-0.0373990
12.71	152.62	7.241	95.583	-0.0372580
12.71	152.64	7.241	95.582	-0.0371203
12.71	152.66	7.241	95.582	-0.0367957
12.72	152.67	7.241	95.581	-0.0368807
12.72	152.69	7.241	95.580	-0.0369725
12.72	152.71	7.241	95.580	-0.0370642
12.72	152.72	7.241	95.579	-0.0370183
12.72	152.74	7.241	95.578	-0.0366514
12.72	152.75	7.241	95.578	-0.0363236
12.73	152.77	7.241	95.577	-0.0360517
12.73	152.79	7.241	95.577	-0.0358257
12.73	152.80	7.241	95.576	-0.0360583
12.73	152.82	7.241	95.576	-0.0365205
12.73	152.84	7.241	95.575	-0.0365596
12.73	152.85	7.241	95.574	-0.0362844
12.73	152.87	7.241	95.574	-0.0353670
12.74	152.89	7.241	95.573	-0.0344954
12.74	152.90	7.241	95.573	-0.0345017
12.74	152.92	7.241	95.572	-0.0346884
12.74	152.94	7.241	95.571	-0.0347802
12.74	152.95	7.241	95.571	-0.0344163
12.75	152.97	7.241	95.570	-0.0335873
12.75	152.99	7.241	95.570	-0.0328989
12.75	153.00	7.240	95.569	-0.0326266
12.75	153.02	7.240	95.569	-0.0329448
12.75	153.04	7.240	95.568	-0.0332660
12.75	153.05	7.240	95.567	-0.0335444
12.75	153.07	7.240	95.567	-0.0332660
12.76	153.09	7.240	95.566	-0.0327214
12.76	153.10	7.240	95.566	-0.0324002
12.76	153.12	7.240	95.565	-0.0321248
12.76	153.14	7.240	95.565	-0.0323143
12.76	153.15	7.240	95.564	-0.0324949
12.77	153.17	7.240	95.564	-0.0325438
12.77	153.19	7.240	95.563	-0.0324520
12.77	153.20	7.240	95.563	-0.0322255
12.77	153.22	7.240	95.562	-0.0323173
12.77	153.24	7.240	95.562	-0.0324980
12.77	153.25	7.240	95.561	-0.0325439
12.78	153.27	7.240	95.560	-0.0324491
12.78	153.29	7.240	95.560	-0.0320389
12.78	153.30	7.240	95.559	-0.0315799
12.78	153.32	7.240	95.559	-0.0311640
12.78	153.34	7.240	95.558	-0.0308455
12.78	153.35	7.240	95.558	-0.0305645
12.78	153.37	7.240	95.557	-0.0301974
12.79	153.39	7.240	95.557	-0.0297843
12.79	153.40	7.239	95.556	-0.0291823
12.79	153.42	7.239	95.556	-0.0287720
12.79	153.44	7.239	95.555	-0.0284941
12.79	153.45	7.239	95.555	-0.0281781
12.80	153.47	7.239	95.554	-0.0281781
12.80	153.49	7.239	95.554	-0.0280863
12.80	153.50	7.239	95.554	-0.0280404
12.80	153.52	7.239	95.553	-0.0279893
12.80	153.54	7.239	95.553	-0.0278491
12.80	153.55	7.239	95.552	-0.0280275
12.80	153.57	7.239	95.552	-0.0283486
12.81	153.59	7.239	95.551	-0.0287156
12.81	153.60	7.239	95.551	-0.0289908
12.81	153.62	7.239	95.550	-0.0290367
12.81	153.64	7.239	95.550	-0.0290367
12.81	153.65	7.239	95.549	-0.0290826
12.82	153.67	7.239	95.549	-0.0293066
12.82	153.69	7.239	95.548	-0.0295332
12.82	153.70	7.239	95.548	-0.0298029
12.82	153.72	7.239	95.547	-0.0300725
12.82	153.74	7.239	95.547	-0.0304823
12.82	153.75	7.239	95.546	-0.0310724
12.83	153.77	7.239	95.546	-0.0315307
12.83	153.79	7.239	95.545	-0.0317540
12.83	153.80	7.239	95.545	-0.0317511
12.83	153.82	7.239	95.544	-0.0316995
12.83	153.84	7.239	95.544	-0.0318769
12.83	153.85	7.238	95.543	-0.0323778
12.83	153.87	7.238	95.543	-0.0329212
12.84	153.89	7.238	95.542	-0.0332418
12.84	153.90	7.238	95.541	-0.0330983
12.84	153.92	7.238	95.541	-0.0328206
12.84	153.94	7.238	95.540	-0.0324943
12.84	153.95	7.238	95.540	-0.0324485
12.85	153.97	7.238	95.539	-0.0326774
12.85	153.99	7.238	95.539	-0.0330832
12.85	154.00	7.238	95.538	-0.0334462
12.85	154.02	7.238	95.538	-0.0334339
12.85	154.04	7.238	95.537	-0.0331565
12.85	154.05	7.238	95.536	-0.0328761
12.85	154.07	7.238	95.536	-0.0327787
12.86	154.09	7.238	95.535	-0.0330042
12.86	154.10	7.238	95.535	-0.0332724
12.86	154.12	7.238	95.534	-0.0334095
12.86	154.14	7.238	95.534	-0.0333638
12.86	154.15	7.238	95.533	-0.0331292
12.87	154.17	7.238	95.533	-0.0328064
12.87	154.19	7.238	95.532	-0.0325322
12.87	154.20	7.238	95.532	-0.0323922
12.87	154.22	7.238	95.531	-0.0325322
12.87	154.24	7.238	95.530	-0.0326236
12.87	154.25	7.237	95.530	-0.0323008
12.88	154.27	7.237	95.529	-0.0317038
12.88	154.29	7.237	95.529	-0.0310102
12.88	154.30	7.237	95.528	-0.0308620
12.88	154.32	7.237	95.528	-0.0311330
12.88	154.34	7.237	95.527	-0.0316294
12.88	154.35	7.237	95.527	-0.0319945
12.88	154.37	7.237	95.526	-0.0319032
12.89	154.39	7.237	95.526	-0.0313954
12.89	154.40	7.237	95.525	-0.0307537
12.89	154.42	7.237	95.525	-0.0302920
12.89	154.44	7.237	95.524	-0.0301150
12.89	154.45	7.237	95.524	-0.0301122
12.90	154.47	7.237	95.523	-0.0300182
12.90	154.49	7.237	95.523	-0.0296962
12.90	154.50	7.237	95.522	-0.0293742
12.90	154.52	7.237	95.522	-0.0289690
12.90	154.54	7.237	95.521	-0.0286444
12.90	154.55	7.237	95.521	-0.0283681
12.90	154.57	7.237	95.520	-0.0281401
12.91	154.59	7.237	95.520	-0.0281427
12.91	154.60	7.237	95.519	-0.0283759
12.91	154.62	7.237	95.519	-0.0286496
12.91	154.64	7.237	95.518	-0.0286040
12.91	154.65	7.237	95.518	-0.0281934
12.92	154.67	7.237	95.517	-0.0275497
12.92	154.69	7.237	95.517	-0.0270911
12.92	154.70	7.236	95.517	-0.0271774
12.92	154.72	7.236	95.516	-0.0273142
12.92	154.74	7.236	95.516	-0.0275016
12.92	154.75	7.236	95.515	-0.0273623
12.93	154.77	7.236	95.515	-0.0266806
12.93	154.79	7.236	95.514	-0.0260374
12.93	154.80	7.236	95.514	-0.0254446
12.93	154.82	7.236	95.513	-0.0254902
12.93	154.84	7.236	95.513	-0.0259918
12.93	154.85	7.236	95.513	-0.0261334
12.93	154.87	7.236	95.512	-0.0258165
12.94	154.89	7.236	95.512	-0.0252281
12.94	154.91	7.236	95.511	-0.0250000
12.94	154.92	7.236	95.511	-0.0253148
12.94	154.94	7.236	95.510	-0.0257229
12.94	154.96	7.236	95.510	-0.0261837
12.95	154.97	7.236	95.510	-0.0264622
12.95	154.99	7.236	95.509	-0.0269234
12.95	155.01	7.236	95.509	-0.0275598
12.95	155.02	7.236	95.508	-0.0280160
12.95	155.04	7.236	95.508	-0.0285257
12.95	155.06	7.236	95.507	-0.0289445
12.95	155.07	7.236	95.507	-0.0294521
12.96	155.09	7.236	95.506	-0.0300402
12.96	155.11	7.236	95.506	-0.0307678
12.96	155.12	7.236	95.505	-0.0315895
12.96	155.14	7.236	95.505	-0.0324656
12.96	155.16	7.236	95.504	-0.0331597
12.97	155.17	7.235	95.504	-0.0333029
12.97	155.19	7.235	95.503	-0.0333029
12.97	155.21	7.235	95.502	-0.0334856
12.97	155.22	7.235	95.502	-0.0340461
12.97	155.24	7.235	95.501	-0.0346009
12.97	155.26	7.235	95.501	-0.0346987
12.98	155.27	7.235	95.500	-0.0342841
12.98	155.29	7.235	95.500	-0.0335071
12.98	155.31	7.235	95.499	-0.0328762
12.98	155.32	7.235	95.498	-0.0325192
12.98	155.34	7.235	95.498	-0.0323879
12.98	155.36	7.235	95.497	-0.0323024
12.98	155.37	7.235	95.497	-0.0317562
12.99	155.39	7.235	95.496	-0.0308010
12.99	155.41	7.235	95.496	-0.0297080
12.99	155.42	7.235	95.495	-0.0287952
12.99	155.44	7.235	95.495	-0.0283425
12.99	155.46	7.235	95.494	-0.0279710
13.00	155.47	7.235	95.494	-0.0274192
13.00	155.49	7.235	95.493	-0.0264580
13.00	155.51	7.235	95.493	-0.0251834
13.00	155.52	7.235	95.493	-0.0241825
13.00	155.54	7.235	95.492	-0.0235413
13.00	155.56	7.235	95.492	-0.0231770
13.00	155.57	7.235	95.491	-0.0227169
13.01	155.59	7.235	95.491	-0.0221713
13.01	155.61	7.235	95.491	-0.0216256
13.01	155.62	7.234	95.490	-0.0211236
13.01	155.64	7.234	95.490	-0.0208066
13.01	155.66	7.234	95.490	-0.0207608
13.02	155.67	7.234	95.489	-0.0209937
13.02	155.69	7.234	95.489	-0.0212707
13.02	155.71	7.234	95.489	-0.0215039
13.02	155.72	7.234	95.488	-0.0217371
13.02	155.74	7.234	95.488	-0.0224230
13.02	155.76	7.234	95.488	-0.0233923
13.03	155.77	7.234	95.487	-0.0241699
13.03	155.79	7.234	95.487	-0.0246744
13.03	155.81	7.234	95.486	-0.0247684
13.03	155.82	7.234	95.486	-0.0251375
13.03	155.84	7.234	95.485	-0.0258786
13.03	155.86	7.234	95.485	-0.0267964
13.03	155.87	7.234	95.485	-0.0276657
13.04	155.89	7.234	95.484	-0.0280327
13.04	155.91	7.234	95.484	-0.0279435
13.04	155.92	7.234	95.483	-0.0279027
13.04	155.94	7.234	95.483	-0.0282240
13.04	155.96	7.234	95.482	-0.0291365
13.05	155.97	7.234	95.482	-0.0305158
13.05	155.99	7.234	95.481	-0.0315224
13.05	156.01	7.234	95.481	-0.0321648
13.05	156.02	7.234	95.480	-0.0325349
13.05	156.04	7.234	95.480	-0.0332660
13.05	156.06	7.234	95.479	-0.0344132
13.05	156.07	7.234	95.478	-0.0356553
13.06	156.09	7.234	95.478	-0.0366222
13.06	156.11	7.233	95.477	-0.0369010
13.06	156.12	7.233	95.477	-0.0370353
13.06	156.14	7.233	95.476	-0.0369402
13.06	156.15	7.233	95.475	-0.0370285
13.07	156.17	7.233	95.475	-0.0371662
13.07	156.19	7.233	95.474	-0.0371169
13.07	156.20	7.233	95.474	-0.0369266
13.07	156.22	7.233	95.473	-0.0363829
13.07	156.24	7.233	95.472	-0.0357831
13.07	156.25	7.233	95.472	-0.0352752
13.08	156.27	7.233	95.471	-0.0348656
13.08	156.29	7.233	95.471	-0.0345381
13.08	156.30	7.233	95.470	-0.0339908
13.08	156.32	7.233	95.469	-0.0333455
13.08	156.34	7.233	95.469	-0.0325569
13.08	156.35	7.233	95.468	-0.0319636
13.08	156.37	7.233	95.468	-0.0315910
13.09	156.39	7.233	95.467	-0.0310408
13.09	156.40	7.233	95.467	-0.0301237
13.09	156.42	7.233	95.466	-0.0289317
13.09	156.44	7.233	95.466	-0.0278771
13.09	156.45	7.233	95.465	-0.0270927
13.10	156.47	7.233	95.465	-0.0264992
13.10	156.49	7.233	95.465	-0.0258502
13.10	156.50	7.233	95.464	-0.0252979
13.10	156.52	7.232	95.464	-0.0249748
13.10	156.54	7.232	95.463	-0.0245602
13.10	156.55	7.232	95.463	-0.0241477
13.10	156.57	7.232	95.462	-0.0240539
13.11	156.59	7.232	95.462	-0.0242785
13.11	156.60	7.232	95.462	-0.0246863
13.11	156.62	7.232	95.461	-0.0247756
13.11	156.64	7.232	95.461	-0.0245879
13.11	156.65	7.232	95.460	-0.0245466
13.12	156.67	7.232	95.460	-0.0250068
13.12	156.69	7.232	95.460	-0.0255107
13.12	156.70	7.232	95.459	-0.0261953
13.12	156.72	7.232	95.459	-0.0264652
13.12	156.74	7.232	95.458	-0.0264194
13.12	156.75	7.232	95.458	-0.0264652
13.13	156.77	7.232	95.457	-0.0264194
13.13	156.79	7.232	95.457	-0.0266026
13.13	156.80	7.232	95.457	-0.0266026
13.13	156.82	7.232	95.456	-0.0266026
13.13	156.84	7.232	95.456	-0.0265519
13.13	156.85	7.232	95.455	-0.0265037
13.13	156.87	7.232	95.455	-0.0263158
13.14	156.89	7.232	95.454	-0.0259497
13.14	156.90	7.232	95.454	-0.0256293
13.14	156.92	7.232	95.453	-0.0255788
13.14	156.94	7.232	95.453	-0.0255307
13.14	156.95	7.232	95.453	-0.0256176
13.15	156.97	7.232	95.452	-0.0260750
13.15	156.99	7.232	95.452	-0.0266697
13.15	157.00	7.232	95.451	-0.0274016
13.15	157.02	7.231	95.451	-0.0279913
13.15	157.04	7.231	95.450	-0.0282631
13.15	157.05	7.231	95.450	-0.0286694
13.15	157.07	7.231	95.449	-0.0292181
13.16	157.09	7.231	95.449	-0.0298637
13.16	157.10	7.231	95.448	-0.0309128
13.16	157.12	7.231	95.448	-0.0320075
13.16	157.14	7.231	95.447	-0.0329188
13.16	157.15	7.231	95.447	-0.0336930
13.17	157.17	7.231	95.446	-0.0343331
13.17	157.19	7.231	95.446	-0.0351007
13.17	157.20	7.231	95.445	-0.0360962
13.17	157.22	7.231	95.444	-0.0370099
13.17	157.24	7.231	95.444	-0.0377444
13.17	157.25	7.231	95.443	-0.0382998
13.18	157.27	7.231	95.443	-0.0386127
13.18	157.29	7.231	95.442	-0.0389290
13.18	157.30	7.231	95.441	-0.0392874
13.18	157.32	7.231	95.441	-0.0398355
13.18	157.34	7.231	95.440	-0.0404294
13.18	157.35	7.231	95.439	-0.0411072
13.18	157.37	7.231	95.439	-0.0417047
13.19	157.39	7.231	95.438	-0.0419750
13.19	157.40	7.230	95.437	-0.0421120
13.19	157.42	7.230	95.436	-0.0421082
13.19	157.44	7.230	95.436	-0.0423288
13.19	157.45	7.230	95.435	-0.0426027
13.20	157.47	7.230	95.434	-0.0429224
13.20	157.49	7.230	95.434	-0.0430515
13.20	157.51	7.230	95.433	-0.0428650
13.20	157.52	7.230	95.432	-0.0424542
13.20	157.54	7.230	95.431	-0.0420472
13.20	157.56	7.230	95.431	-0.0419635
13.20	157.57	7.230	95.430	-0.0419558
13.21	157.59	7.230	95.429	-0.0417237
13.21	157.61	7.230	95.429	-0.0409858
13.21	157.62	7.230	95.428	-0.0399361
13.21	157.64	7.230	95.427	-0.0391674
13.21	157.66	7.230	95.427	-0.0387530
13.22	157.67	7.230	95.426	-0.0388022
13.22	157.69	7.230	95.425	-0.0391217
13.22	157.71	7.230	95.425	-0.0392094
13.22	157.72	7.229	95.424	-0.0390760
13.22	157.74	7.229	95.423	-0.0385668
13.22	157.76	7.229	95.423	-0.0381561
13.23	157.77	7.229	95.422	-0.0379735
13.23	157.79	7.229	95.421	-0.0380191
13.23	157.81	7.229	95.421	-0.0381104
13.23	157.82	7.229	95.420	-0.0379279
13.23	157.84	7.229	95.420	-0.0375696
13.23	157.86	7.229	95.419	-0.0370709
13.23	157.87	7.229	95.418	-0.0365230
13.24	157.89	7.229	95.418	-0.0359719
13.24	157.91	7.229	95.417	-0.0356458
13.24	157.92	7.229	95.417	-0.0354633
13.24	157.94	7.229	95.416	-0.0356915
13.24	157.96	7.229	95.415	-0.0357762
13.25	157.97	7.229	95.415	-0.0357339
13.25	157.99	7.229	95.414	-0.0353720
13.25	158.01	7.229	95.414	-0.0347362
13.25	158.02	7.229	95.413	-0.0344591
13.25	158.04	7.229	95.412	-0.0342341
13.25	158.06	7.229	95.412	-0.0343710
13.25	158.07	7.228	95.411	-0.0346512
13.26	158.09	7.228	95.411	-0.0346544
13.26	158.11	7.228	95.410	-0.0346969
13.26	158.12	7.228	95.410	-0.0342922
13.26	158.14	7.228	95.409	-0.0337900
13.26	158.16	7.228	95.408	-0.0335616
13.27	158.17	7.228	95.408	-0.0336591
13.27	158.19	7.228	95.407	-0.0339819
13.27	158.21	7.228	95.407	-0.0342622
13.27	158.22	7.228	95.406	-0.0342685
13.27	158.24	7.228	95.406	-0.0339061
13.27	158.26	7.228	95.405	-0.0334614
13.28	158.27	7.228	95.404	-0.0327787
13.28	158.29	7.228	95.404	-0.0326017
13.28	158.31	7.228	95.403	-0.0330650
13.28	158.32	7.228	95.403	-0.0336168
13.28	158.34	7.228	95.402	-0.0337603
13.28	158.36	7.228	95.402	-0.0329764
13.28	158.37	7.228	95.401	-0.0318361
13.29	158.39	7.228	95.401	-0.0310156
13.29	158.41	7.228	95.400	-0.0306580
13.29	158.42	7.228	95.400	-0.0307552
13.29	158.44	7.228	95.399	-0.0308868
13.29	158.46	7.228	95.399	-0.0307524
13.30	158.47	7.227	95.398	-0.0301659
13.30	158.49	7.227	95.398	-0.0291695
13.30	158.51	7.227	95.397	-0.0283961
13.30	158.52	7.227	95.397	-0.0282154
13.30	158.54	7.227	95.396	-0.0286251
13.30	158.56	7.227	95.396	-0.0292258
13.30	158.57	7.227	95.395	-0.0294145
13.31	158.59	7.227	95.395	-0.0291423
13.31	158.61	7.227	95.394	-0.0287862
13.31	158.62	7.227	95.394	-0.0287888
13.31	158.64	7.227	95.393	-0.0293390
13.31	158.66	7.227	95.393	-0.0300697
13.32	158.67	7.227	95.392	-0.0307114
13.32	158.69	7.227	95.392	-0.0310809
13.32	158.71	7.227	95.391	-0.0312242
13.32	158.72	7.227	95.391	-0.0312758
13.32	158.74	7.227	95.390	-0.0311009
13.32	158.76	7.227	95.390	-0.0311554
13.33	158.77	7.227	95.389	-0.0312070
13.33	158.79	7.227	95.389	-0.0313447
13.33	158.81	7.227	95.388	-0.0314365
13.33	158.82	7.227	95.388	-0.0314422
13.33	158.84	7.227	95.387	-0.0312615
13.33	158.86	7.227	95.386	-0.0308081
13.33	158.87	7.227	95.386	-0.0300791
13.34	158.89	7.227	95.385	-0.0292551
13.34	158.91	7.227	95.385	-0.0289389
13.34	158.92	7.226	95.385	-0.0289442
13.34	158.94	7.226	95.384	-0.0291306
13.34	158.96	7.226	95.384	-0.0290901
13.35	158.97	7.226	95.383	-0.0281710
13.35	158.99	7.226	95.383	-0.0268842
13.35	159.01	7.226	95.382	-0.0256893
13.35	159.02	7.226	95.382	-0.0252803
13.35	159.04	7.226	95.381	-0.0257423
13.35	159.06	7.226	95.381	-0.0262988
13.35	159.07	7.226	95.380	-0.0263037
13.36	159.09	7.226	95.380	-0.0252944
13.36	159.11	7.226	95.380	-0.0239650
13.36	159.12	7.226	95.379	-0.0230451
13.36	159.14	7.226	95.379	-0.0230451
13.36	159.16	7.226	95.379	-0.0237351
13.37	159.17	7.226	95.378	-0.0244250
13.37	159.19	7.226	95.378	-0.0244710
13.37	159.21	7.226	95.377	-0.0240570
13.37	159.22	7.226	95.377	-0.0233211
13.37	159.24	7.226	95.377	-0.0230033
13.37	159.26	7.226	95.376	-0.0233735
13.38	159.27	7.226	95.376	-0.0242938
13.38	159.29	7.226	95.375	-0.0255384
13.38	159.30	7.226	95.375	-0.0262261
13.38	159.32	7.226	95.374	-0.0266912
13.38	159.34	7.226	95.374	-0.0269673
13.38	159.35	7.226	95.374	-0.0275655
13.38	159.37	7.226	95.373	-0.0286241
13.39	159.39	7.226	95.373	-0.0299071
13.39	159.40	7.226	95.372	-0.0311062
13.39	159.42	7.225	95.372	-0.0319315
13.39	159.44	7.225	95.371	-0.0326217
13.39	159.45	7.225	95.371	-0.0329408
13.40	159.47	7.225	95.370	-0.0332628
13.40	159.49	7.225	95.369	-0.0334499
13.40	159.50	7.225	95.369	-0.0337658
13.40	159.52	7.225	95.368	-0.0341736
13.40	159.54	7.225	95.368	-0.0347190
13.40	159.55	7.225	95.367	-0.0353660
13.40	159.57	7.225	95.367	-0.0354646
13.41	159.59	7.225	95.366	-0.0354120
13.41	159.60	7.225	95.365	-0.0349029
13.41	159.62	7.225	95.365	-0.0343908
13.41	159.64	7.225	95.364	-0.0345684
13.41	159.65	7.225	95.364	-0.0350313
13.42	159.67	7.225	95.363	-0.0358095
13.42	159.69	7.225	95.362	-0.0363611
13.42	159.70	7.225	95.362	-0.0361739
13.42	159.72	7.225	95.361	-0.0355239
13.42	159.74	7.225	95.361	-0.0348346
13.42	159.75	7.225	95.360	-0.0346904
13.43	159.77	7.225	95.360	-0.0350483
13.43	159.79	7.225	95.359	-0.0356356
13.43	159.80	7.224	95.358	-0.0357668
13.43	159.82	7.224	95.358	-0.0353994
13.43	159.84	7.224	95.357	-0.0346648
13.43	159.85	7.224	95.357	-0.0338384
13.43	159.87	7.224	95.356	-0.0335108
13.44	159.89	7.224	95.355	-0.0337832
13.44	159.90	7.224	95.355	-0.0342818
13.44	159.92	7.224	95.354	-0.0343213
13.44	159.94	7.224	95.354	-0.0336236
13.44	159.95	7.224	95.353	-0.0325139
13.45	159.97	7.224	95.353	-0.0316827
13.45	159.99	7.224	95.352	-0.0314535
13.45	160.00	7.224	95.352	-0.0315452
13.45	160.02	7.224	95.351	-0.0314935
13.45	160.04	7.224	95.351	-0.0311697
13.45	160.05	7.224	95.350	-0.0303793
13.45	160.07	7.224	95.350	-0.0295519
13.46	160.09	7.224	95.349	-0.0290884
13.46	160.10	7.224	95.349	-0.0288541
13.46	160.12	7.224	95.348	-0.0288056
13.46	160.14	7.224	95.348	-0.0287088
13.46	160.15	7.224	95.347	-0.0285662
13.47	160.17	7.224	95.347	-0.0283347
13.47	160.19	7.224	95.346	-0.0282380
13.47	160.20	7.224	95.346	-0.0280040
13.47	160.22	7.224	95.345	-0.0278185
13.47	160.24	7.223	95.345	-0.0277676
13.47	160.25	7.223	95.344	-0.0276761
13.48	160.27	7.223	95.344	-0.0278540
13.48	160.29	7.223	95.343	-0.0282173
13.48	160.30	7.223	95.343	-0.0284408
13.48	160.32	7.223	95.342	-0.0283898
13.48	160.34	7.223	95.342	-0.0279758
13.48	160.35	7.223	95.342	-0.0274223
13.48	160.37	7.223	95.341	-0.0272395
13.49	160.39	7.223	95.341	-0.0275594
13.49	160.40	7.223	95.340	-0.0283364
13.49	160.42	7.223	95.340	-0.0288338
13.49	160.44	7.223	95.339	-0.0286484
13.49	160.45	7.223	95.339	-0.0277243
13.50	160.47	7.223	95.338	-0.0268492
13.50	160.49	7.223	95.338	-0.0266185
13.50	160.50	7.223	95.337	-0.0269357
13.50	160.52	7.223	95.337	-0.0272603
13.50	160.54	7.223	95.336	-0.0272146
13.50	160.55	7.223	95.336	-0.0264334
13.50	160.57	7.223	95.336	-0.0254268
13.51	160.59	7.223	95.335	-0.0246462
13.51	160.60	7.223	95.335	-0.0243680
13.51	160.62	7.223	95.334	-0.0248266
13.51	160.64	7.223	95.334	-0.0251893
13.51	160.65	7.223	95.334	-0.0252806
13.52	160.67	7.223	95.333	-0.0249543
13.52	160.69	7.223	95.333	-0.0243135
13.52	160.70	7.223	95.332	-0.0239052
13.52	160.72	7.222	95.332	-0.0240442
13.52	160.74	7.222	95.332	-0.0244571
13.52	160.75	7.222	95.331	-0.0249544
13.53	160.77	7.222	95.331	-0.0253604
13.53	160.79	7.222	95.330	-0.0256317
13.53	160.80	7.222	95.330	-0.0260421
13.53	160.82	7.222	95.329	-0.0263638
13.53	160.84	7.222	95.329	-0.0265511
13.53	160.85	7.222	95.328	-0.0268753
13.53	160.87	7.222	95.328	-0.0274710
13.54	160.89	7.222	95.328	-0.0281099
13.54	160.90	7.222	95.327	-0.0286549
13.54	160.92	7.222	95.327	-0.0288777
13.54	160.94	7.222	95.326	-0.0288777
13.54	160.95	7.222	95.326	-0.0288321
13.55	160.97	7.222	95.325	-0.0287461
13.55	160.99	7.222	95.325	-0.0288400
13.55	161.00	7.222	95.324	-0.0290682
13.55	161.02	7.222	95.324	-0.0293447
13.55	161.04	7.222	95.323	-0.0296614
13.55	161.05	7.222	95.323	-0.0298037
13.55	161.07	7.222	95.322	-0.0296266
13.56	161.09	7.222	95.322	-0.0293044
13.56	161.10	7.222	95.321	-0.0292104
13.56	161.12	7.222	95.321	-0.0295272
13.56	161.14	7.222	95.320	-0.0302600
13.56	161.15	7.222	95.320	-0.0309532
13.57	161.17	7.222	95.319	-0.0311416
13.57	161.19	7.221	95.319	-0.0308676
13.57	161.20	7.221	95.318	-0.0303252
13.57	161.22	7.221	95.318	-0.0300539
13.57	161.24	7.221	95.317	-0.0303335
13.57	161.25	7.221	95.317	-0.0310700
13.58	161.27	7.221	95.316	-0.0318954
13.58	161.29	7.221	95.316	-0.0323981
13.58	161.30	7.221	95.315	-0.0323951
13.58	161.32	7.221	95.315	-0.0321667
13.58	161.34	7.221	95.314	-0.0319412
13.58	161.35	7.221	95.313	-0.0322669
13.58	161.37	7.221	95.313	-0.0330041
13.59	161.39	7.221	95.312	-0.0335101
13.59	161.40	7.221	95.312	-0.0338363
13.59	161.42	7.221	95.311	-0.0338820
13.59	161.44	7.221	95.311	-0.0337906
13.59	161.45	7.221	95.310	-0.0338425
13.60	161.47	7.221	95.310	-0.0340681
13.60	161.49	7.221	95.309	-0.0343456
13.60	161.50	7.221	95.308	-0.0348944
13.60	161.52	7.221	95.308	-0.0351262
13.60	161.54	7.221	95.307	-0.0350476
13.60	161.55	7.221	95.307	-0.0347763
13.60	161.57	7.221	95.306	-0.0345080
13.61	161.59	7.220	95.305	-0.0345080
13.61	161.60	7.220	95.305	-0.0347826
13.61	161.62	7.220	95.304	-0.0351552
13.61	161.64	7.220	95.304	-0.0352042
13.61	161.65	7.220	95.303	-0.0350275
13.62	161.67	7.220	95.303	-0.0345760
13.62	161.69	7.220	95.302	-0.0342127
13.62	161.70	7.220	95.301	-0.0339837
13.62	161.72	7.220	95.301	-0.0339868
13.62	161.74	7.220	95.300	-0.0343959
13.62	161.75	7.220	95.300	-0.0350435
13.63	161.77	7.220	95.299	-0.0355016
13.63	161.79	7.220	95.299	-0.0357306
13.63	161.80	7.220	95.298	-0.0355997
13.63	161.82	7.220	95.297	-0.0353216
13.63	161.84	7.220	95.297	-0.0352332
13.63	161.85	7.220	95.296	-0.0354164
13.63	161.87	7.220	95.296	-0.0360611
13.64	161.89	7.220	95.295	-0.0369386
13.64	161.90	7.220	95.294	-0.0373511
13.64	161.92	7.220	95.294	-0.0369844
13.64	161.94	7.220	95.293	-0.0362511
13.64	161.95	7.220	95.293	-0.0357470
13.65	161.97	7.219	95.292	-0.0358387
13.65	161.99	7.219	95.291	-0.0365261
13.65	162.00	7.219	95.291	-0.0371745
13.65	162.02	7.219	95.290	-0.0373613
13.65	162.04	7.219	95.289	-0.0368639
13.65	162.05	7.219	95.289	-0.0361369
13.65	162.07	7.219	95.288	-0.0356816
13.66	162.09	7.219	95.288	-0.0359633
13.66	162.10	7.219	95.287	-0.0366972
13.66	162.12	7.219	95.286	-0.0372477
13.66	162.14	7.219	95.286	-0.0374312
13.66	162.15	7.219	95.285	-0.0372477
13.67	162.17	7.219	95.285	-0.0370183
13.67	162.19	7.219	95.284	-0.0371101
13.67	162.20	7.219	95.283	-0.0375688
13.67	162.22	7.219	95.283	-0.0381262
13.67	162.24	7.219	95.282	-0.0384050
13.67	162.25	7.219	95.281	-0.0381297
13.68	162.27	7.219	95.281	-0.0376674
13.68	162.29	7.219	95.280	-0.0371628
13.68	162.30	7.219	95.280	-0.0367532
13.68	162.32	7.218	95.279	-0.0365305
13.68	162.34	7.218	95.278	-0.0363536
13.68	162.35	7.218	95.278	-0.0363110
13.68	162.37	7.218	95.277	-0.0361733
13.69	162.39	7.218	95.277	-0.0356192
13.69	162.40	7.218	95.276	-0.0350749
13.69	162.42	7.218	95.275	-0.0343467
13.69	162.44	7.218	95.275	-0.0337558
13.69	162.45	7.218	95.274	-0.0332476
13.70	162.47	7.218	95.274	-0.0331038
13.70	162.49	7.218	95.273	-0.0332874
13.70	162.50	7.218	95.273	-0.0334711
13.70	162.52	7.218	95.272	-0.0332415
13.70	162.54	7.218	95.271	-0.0325987
13.70	162.55	7.218	95.271	-0.0320537
13.70	162.57	7.218	95.270	-0.0316892
13.71	162.59	7.218	95.270	-0.0318729
13.71	162.60	7.218	95.269	-0.0324269
13.71	162.62	7.218	95.269	-0.0328373
13.71	162.64	7.218	95.268	-0.0328373
13.71	162.65	7.218	95.268	-0.0323351
13.72	162.67	7.218	95.267	-0.0317410
13.72	162.69	7.218	95.267	-0.0316578
13.72	162.70	7.218	95.266	-0.0320312
13.72	162.72	7.217	95.266	-0.0327206
13.72	162.74	7.217	95.265	-0.0333640
13.72	162.75	7.217	95.265	-0.0334559
13.73	162.77	7.217	95.264	-0.0329044
13.73	162.79	7.217	95.263	-0.0321691
13.73	162.80	7.217	95.263	-0.0317555
13.73	162.82	7.217	95.262	-0.0319393
13.73	162.84	7.217	95.262	-0.0323070
13.73	162.85	7.217	95.261	-0.0327206
13.73	162.87	7.217	95.261	-0.0327206
13.74	162.89	7.217	95.260	-0.0320772
13.74	162.90	7.217	95.260	-0.0311639
13.74	162.92	7.217	95.259	-0.0304312
13.74	162.94	7.217	95.259	-0.0305232
13.74	162.95	7.217	95.258	-0.0309800
13.75	162.97	7.217	95.258	-0.0312040
13.75	162.99	7.217	95.257	-0.0309283
13.75	163.00	7.217	95.257	-0.0303309
13.75	163.02	7.217	95.256	-0.0298199
13.75	163.03	7.217	95.256	-0.0294036
13.75	163.05	7.217	95.255	-0.0291740
13.75	163.07	7.217	95.255	-0.0292226
13.76	163.08	7.217	95.254	-0.0293199
13.76	163.10	7.217	95.254	-0.0292685
13.76	163.12	7.217	95.253	-0.0291280
13.76	163.13	7.216	95.253	-0.0288011
13.76	163.15	7.216	95.252	-0.0285255
13.77	163.17	7.216	95.252	-0.0283417
13.77	163.18	7.216	95.251	-0.0280202
13.77	163.20	7.216	95.251	-0.0278824
13.77	163.22	7.216	95.250	-0.0278773
13.77	163.23	7.216	95.250	-0.0279207
13.77	163.25	7.216	95.249	-0.0280073
13.78	163.27	7.216	95.249	-0.0278185
13.78	163.28	7.216	95.249	-0.0275406
13.78	163.30	7.216	95.248	-0.0273570
13.78	163.32	7.216	95.248	-0.0274922
13.78	163.33	7.216	95.247	-0.0279028
13.78	163.35	7.216	95.247	-0.0280786
13.78	163.37	7.216	95.246	-0.0279817
13.79	163.38	7.216	95.246	-0.0274312
13.79	163.40	7.216	95.245	-0.0268349
13.79	163.42	7.216	95.245	-0.0266055
13.79	163.43	7.216	95.244	-0.0266055
13.79	163.45	7.216	95.244	-0.0271560
13.80	163.47	7.216	95.244	-0.0274720
13.80	163.48	7.216	95.243	-0.0271026
13.80	163.50	7.216	95.243	-0.0262264
13.80	163.52	7.216	95.242	-0.0249381
13.80	163.53	7.216	95.242	-0.0242941
13.80	163.55	7.216	95.241	-0.0244271
13.80	163.57	7.216	95.241	-0.0250229
13.81	163.58	7.216	95.241	-0.0254354
13.81	163.60	7.216	95.240	-0.0251604
13.81	163.62	7.216	95.240	-0.0246563
13.81	163.63	7.215	95.239	-0.0242394
13.81	163.65	7.215	95.239	-0.0243746
13.82	163.67	7.215	95.239	-0.0250160
13.82	163.68	7.215	95.238	-0.0256093
13.82	163.70	7.215	95.238	-0.0261615
13.82	163.72	7.215	95.237	-0.0262483
13.82	163.73	7.215	95.237	-0.0259276
13.82	163.75	7.215	95.236	-0.0256986
13.83	163.77	7.215	95.236	-0.0257855
13.83	163.78	7.215	95.235	-0.0261495
13.83	163.80	7.215	95.235	-0.0266941
13.83	163.82	7.215	95.235	-0.0271978
13.83	163.83	7.215	95.234	-0.0275183
13.83	163.85	7.215	95.234	-0.0280169
13.83	163.87	7.215	95.233	-0.0281007
13.84	163.88	7.215	95.233	-0.0280524
13.84	163.90	7.215	95.232	-0.0283295
13.84	163.92	7.215	95.232	-0.0287440
13.84	163.93	7.215	95.231	-0.0294738
13.84	163.95	7.215	95.231	-0.0300604
13.85	163.97	7.215	95.230	-0.0302379
13.85	163.98	7.215	95.230	-0.0303294
13.85	164.00	7.215	95.229	-0.0303751
13.85	164.02	7.215	95.229	-0.0304209
13.85	164.03	7.215	95.228	-0.0303751
13.85	164.05	7.215	95.228	-0.0303751
13.85	164.07	7.215	95.227	-0.0305526
13.86	164.08	7.215	95.227	-0.0306412
13.86	164.10	7.214	95.226	-0.0304984
13.86	164.12	7.214	95.226	-0.0298070
13.86	164.13	7.214	95.225	-0.0290782
13.86	164.15	7.214	95.225	-0.0290299
13.87	164.17	7.214	95.224	-0.0294924
13.87	164.18	7.214	95.224	-0.0299552
13.87	164.20	7.214	95.223	-0.0300896
13.87	164.22	7.214	95.223	-0.0300009
13.87	164.23	7.214	95.222	-0.0299552
13.87	164.25	7.214	95.222	-0.0298152
13.88	164.27	7.214	95.221	-0.0297668
13.88	164.28	7.214	95.221	-0.0298555
13.88	164.30	7.214	95.220	-0.0304014
13.88	164.32	7.214	95.220	-0.0309556
13.88	164.33	7.214	95.219	-0.0308642
13.88	164.35	7.214	95.219	-0.0302698
13.88	164.37	7.214	95.218	-0.0296351
13.89	164.38	7.214	95.218	-0.0294494
13.89	164.40	7.214	95.217	-0.0295436
13.89	164.42	7.214	95.217	-0.0295436
13.89	164.43	7.214	95.216	-0.0292665
13.89	164.45	7.214	95.216	-0.0292638
13.90	164.47	7.214	95.215	-0.0292155
13.90	164.48	7.214	95.215	-0.0292181
13.90	164.50	7.214	95.214	-0.0290836
13.90	164.52	7.214	95.214	-0.0289033
13.90	164.53	7.214	95.213	-0.0294063
13.90	164.55	7.213	95.213	-0.0299982
13.90	164.57	7.213	95.212	-0.0305955
13.91	164.58	7.213	95.212	-0.0309613
13.91	164.60	7.213	95.211	-0.0311928
13.91	164.62	7.213	95.211	-0.0314730
13.91	164.63	7.213	95.210	-0.0316102
13.91	164.65	7.213	95.210	-0.0319305
13.92	164.67	7.213	95.209	-0.0324337
13.92	164.68	7.213	95.209	-0.0333088
13.92	164.70	7.213	95.208	-0.0338610
13.92	164.72	7.213	95.208	-0.0339130
13.92	164.73	7.213	95.207	-0.0334096
13.92	164.75	7.213	95.206	-0.0330892
13.93	164.77	7.213	95.206	-0.0333181
13.93	164.78	7.213	95.205	-0.0336384
13.93	164.80	7.213	95.205	-0.0340108
13.93	164.82	7.213	95.204	-0.0338766
13.93	164.83	7.213	95.204	-0.0336600
13.93	164.85	7.213	95.203	-0.0333425
13.93	164.87	7.213	95.203	-0.0330677
13.94	164.88	7.213	95.202	-0.0331165
13.94	164.90	7.213	95.201	-0.0333425
13.94	164.92	7.213	95.201	-0.0337151
13.94	164.93	7.213	95.200	-0.0338983
13.94	164.95	7.212	95.200	-0.0337151
13.95	164.97	7.212	95.199	-0.0334464
13.95	164.98	7.212	95.199	-0.0332662
13.95	165.00	7.212	95.198	-0.0333181
13.95	165.02	7.212	95.198	-0.0334097
13.95	165.03	7.212	95.197	-0.0333700
13.95	165.05	7.212	95.196	-0.0333731
13.95	165.07	7.212	95.196	-0.0334709
13.96	165.08	7.212	95.195	-0.0336605
13.96	165.10	7.212	95.195	-0.0333488
13.96	165.12	7.212	95.194	-0.0325778
13.96	165.13	7.212	95.194	-0.0319872
13.96	165.15	7.212	95.193	-0.0317577
13.97	165.17	7.212	95.193	-0.0321248
13.97	165.18	7.212	95.192	-0.0325897
13.97	165.20	7.212	95.191	-0.0329599
13.97	165.22	7.212	95.191	-0.0330119
13.97	165.23	7.212	95.190	-0.0322773
13.97	165.25	7.212	95.190	-0.0314509
13.98	165.27	7.212	95.189	-0.0308540
13.98	165.28	7.212	95.189	-0.0311810
13.98	165.30	7.212	95.188	-0.0320623
13.98	165.32	7.212	95.188	-0.0322551
13.98	165.33	7.212	95.187	-0.0318474
13.98	165.35	7.211	95.187	-0.0307387
13.98	165.37	7.211	95.186	-0.0300009
13.99	165.38	7.211	95.186	-0.0299090
13.99	165.40	7.211	95.185	-0.0300551
13.99	165.42	7.211	95.185	-0.0303392
13.99	165.43	7.211	95.184	-0.0303392
13.99	165.45	7.211	95.184	-0.0304284
14.00	165.47	7.211	95.183	-0.0302849
14.00	165.48	7.211	95.183	-0.0300147
14.00	165.50	7.211	95.182	-0.0299715
14.00	165.52	7.211	95.182	-0.0301149
14.00	165.53	7.211	95.181	-0.0305288
14.00	165.55	7.211	95.181	-0.0307127
14.00	165.57	7.211	95.180	-0.0305747
14.01	165.58	7.211	95.180	-0.0305231
14.01	165.60	7.211	95.179	-0.0305719
14.01	165.62	7.211	95.179	-0.0307126
14.01	165.63	7.211	95.178	-0.0307211
14.01	165.65	7.211	95.178	-0.0306808
14.02	165.66	7.211	95.177	-0.0308591
14.02	165.68	7.211	95.177	-0.0312702
14.02	165.70	7.211	95.176	-0.0318621
14.02	165.71	7.211	95.176	-0.0321320
14.02	165.73	7.211	95.175	-0.0320831
14.02	165.75	7.211	95.175	-0.0320831
14.03	165.76	7.211	95.174	-0.0321780
14.03	165.78	7.210	95.173	-0.0328216
14.03	165.80	7.210	95.173	-0.0335540
14.03	165.81	7.210	95.172	-0.0340074
14.03	165.83	7.210	95.172	-0.0340533
14.03	165.85	7.210	95.171	-0.0335540
14.03	165.86	7.210	95.171	-0.0331372
14.04	165.88	7.210	95.170	-0.0327726
14.04	165.90	7.210	95.170	-0.0329964
14.04	165.91	7.210	95.169	-0.0334038
14.04	165.93	7.210	95.168	-0.0335907
14.04	165.95	7.210	95.168	-0.0334498
14.05	165.96	7.210	95.167	-0.0325307
14.05	165.98	7.210	95.167	-0.0319246
14.05	166.00	7.210	95.166	-0.0317380
14.05	166.01	7.210	95.166	-0.0320566
14.05	166.03	7.210	95.165	-0.0326077
14.05	166.05	7.210	95.165	-0.0326966
14.05	166.06	7.210	95.164	-0.0324151
14.06	166.08	7.210	95.164	-0.0317664
14.06	166.10	7.210	95.163	-0.0311668
14.06	166.11	7.210	95.163	-0.0308398
14.06	166.13	7.210	95.162	-0.0310177
14.06	166.15	7.210	95.162	-0.0314278
14.07	166.16	7.210	95.161	-0.0315596
14.07	166.18	7.209	95.160	-0.0312385
14.07	166.20	7.209	95.160	-0.0305505
14.07	166.21	7.209	95.159	-0.0299945
14.07	166.23	7.209	95.159	-0.0298946
14.07	166.25	7.209	95.158	-0.0301210
14.08	166.26	7.209	95.158	-0.0304850
14.08	166.28	7.209	95.157	-0.0306684
14.08	166.30	7.209	95.157	-0.0305280
14.08	166.31	7.209	95.156	-0.0302016
14.08	166.33	7.209	95.156	-0.0297892
14.08	166.35	7.209	95.155	-0.0294684
14.08	166.36	7.209	95.155	-0.0294630
14.09	166.38	7.209	95.154	-0.0297352
14.09	166.40	7.209	95.154	-0.0300962
14.09	166.41	7.209	95.153	-0.0302739
14.09	166.43	7.209	95.153	-0.0300018
14.09	166.45	7.209	95.152	-0.0294440
14.10	166.46	7.209	95.152	-0.0287545
14.10	166.48	7.209	95.151	-0.0283856
14.10	166.50	7.209	95.151	-0.0280575
14.10	166.51	7.209	95.151	-0.0281516
14.10	166.53	7.209	95.150	-0.0284210
14.10	166.55	7.209	95.150	-0.0282838
14.10	166.56	7.209	95.149	-0.0279634
14.11	166.58	7.209	95.149	-0.0270888
14.11	166.60	7.209	95.148	-0.0263543
14.11	166.61	7.209	95.148	-0.0263038
14.11	166.63	7.209	95.147	-0.0267612
14.11	166.65	7.208	95.147	-0.0274931
14.12	166.66	7.208	95.146	-0.0280421
14.12	166.68	7.208	95.146	-0.0280878
14.12	166.70	7.208	95.146	-0.0279048
14.12	166.71	7.208	95.145	-0.0278083
14.12	166.73	7.208	95.145	-0.0279887
14.12	166.75	7.208	95.144	-0.0287661
14.13	166.76	7.208	95.144	-0.0298206
14.13	166.78	7.208	95.143	-0.0305581
14.13	166.80	7.208	95.143	-0.0309184
14.13	166.81	7.208	95.142	-0.0307326
14.13	166.83	7.208	95.142	-0.0304069
14.13	166.85	7.208	95.141	-0.0304527
14.13	166.86	7.208	95.141	-0.0309155
14.14	166.88	7.208	95.140	-0.0316044
14.14	166.90	7.208	95.140	-0.0322964
14.14	166.91	7.208	95.139	-0.0325252
14.14	166.93	7.208	95.138	-0.0322964
14.14	166.95	7.208	95.138	-0.0320618
14.15	166.96	7.208	95.137	-0.0320589
14.15	166.98	7.208	95.137	-0.0325619
14.15	167.00	7.208	95.136	-0.0333881
14.15	167.01	7.208	95.136	-0.0339433
14.15	167.03	7.208	95.135	-0.0340285
14.15	167.05	7.208	95.135	-0.0336138
14.15	167.06	7.207	95.134	-0.0331108
14.16	167.08	7.207	95.133	-0.0329766
14.16	167.10	7.207	95.133	-0.0332571
14.16	167.11	7.207	95.132	-0.0336688
14.16	167.13	7.207	95.132	-0.0338975
14.16	167.15	7.207	95.131	-0.0339433
14.17	167.16	7.207	95.131	-0.0336688
14.17	167.18	7.207	95.130	-0.0332113
14.17	167.20	7.207	95.130	-0.0327539
14.17	167.21	7.207	95.129	-0.0323422
14.17	167.23	7.207	95.128	-0.0321592
14.17	167.25	7.207	95.128	-0.0320220
14.18	167.26	7.207	95.127	-0.0317017
14.18	167.28	7.207	95.127	-0.0315245
14.18	167.30	7.207	95.126	-0.0313444
14.18	167.31	7.207	95.126	-0.0310698
14.18	167.33	7.207	95.125	-0.0306551
14.18	167.35	7.207	95.125	-0.0302434
14.18	167.36	7.207	95.124	-0.0302517
14.19	167.38	7.207	95.124	-0.0307580
14.19	167.40	7.207	95.123	-0.0312129
14.19	167.41	7.207	95.123	-0.0312042
14.19	167.43	7.207	95.122	-0.0307468
14.19	167.45	7.207	95.122	-0.0300632
14.20	167.46	7.207	95.121	-0.0298856
14.20	167.48	7.206	95.121	-0.0302572
14.20	167.50	7.206	95.120	-0.0310326
14.20	167.51	7.206	95.120	-0.0317679
14.20	167.53	7.206	95.119	-0.0319052
14.20	167.55	7.206	95.119	-0.0314961
14.20	167.56	7.206	95.118	-0.0307692
14.21	167.58	7.206	95.118	-0.0306263
14.21	167.60	7.206	95.117	-0.0311728
14.21	167.61	7.206	95.117	-0.0322255
14.21	167.63	7.206	95.116	-0.0330525
14.21	167.65	7.206	95.115	-0.0331502
14.22	167.66	7.206	95.115	-0.0327381
14.22	167.68	7.206	95.114	-0.0323260
14.22	167.70	7.206	95.114	-0.0325033
14.22	167.71	7.206	95.113	-0.0330038
14.22	167.73	7.206	95.113	-0.0334157
14.22	167.75	7.206	95.112	-0.0335104
14.23	167.76	7.206	95.112	-0.0330983
14.23	167.78	7.206	95.111	-0.0326375
14.23	167.80	7.206	95.111	-0.0323112
14.23	167.81	7.206	95.110	-0.0320366
14.23	167.83	7.206	95.109	-0.0320425
14.23	167.85	7.206	95.109	-0.0321370
14.23	167.86	7.206	95.108	-0.0322743
14.24	167.88	7.206	95.108	-0.0323171
14.24	167.90	7.205	95.107	-0.0323629
14.24	167.91	7.205	95.107	-0.0322743
14.24	167.93	7.205	95.106	-0.0320971
14.24	167.95	7.205	95.106	-0.0320055
14.25	167.96	7.205	95.105	-0.0319081
14.25	167.98	7.205	95.105	-0.0319509
14.25	168.00	7.205	95.104	-0.0323171
14.25	168.01	7.205	95.104	-0.0325430
14.25	168.03	7.205	95.103	-0.0325002
14.25	168.05	7.205	95.102	-0.0320366
14.25	168.06	7.205	95.102	-0.0313044
14.26	168.08	7.205	95.101	-0.0310297
14.26	168.10	7.205	95.101	-0.0312128
14.26	168.11	7.205	95.100	-0.0316305
14.26	168.13	7.205	95.100	-0.0317707
14.26	168.15	7.205	95.099	-0.0314103
14.27	168.16	7.205	95.099	-0.0307635
14.27	168.18	7.205	95.098	-0.0300741
14.27	168.20	7.205	95.098	-0.0296164
14.27	168.21	7.205	95.097	-0.0298426
14.27	168.23	7.205	95.097	-0.0302573
14.27	168.25	7.205	95.096	-0.0305777
14.28	168.26	7.205	95.096	-0.0305291
14.28	168.28	7.205	95.095	-0.0297995
14.28	168.30	7.205	95.095	-0.0293364
14.28	168.31	7.204	95.094	-0.0292853
14.28	168.33	7.204	95.094	-0.0299286
14.28	168.35	7.204	95.093	-0.0308410
14.28	168.36	7.204	95.093	-0.0314416
14.29	168.38	7.204	95.092	-0.0315789
14.29	168.40	7.204	95.092	-0.0313501
14.29	168.41	7.204	95.091	-0.0312128
14.29	168.43	7.204	95.091	-0.0312128
14.29	168.45	7.204	95.090	-0.0314417
14.30	168.46	7.204	95.090	-0.0318078
14.30	168.48	7.204	95.089	-0.0321739
14.30	168.50	7.204	95.089	-0.0322138
14.30	168.51	7.204	95.088	-0.0320337
14.30	168.53	7.204	95.088	-0.0318477
14.30	168.55	7.204	95.087	-0.0318020
14.30	168.56	7.204	95.086	-0.0318448
14.31	168.58	7.204	95.086	-0.0318906
14.31	168.60	7.204	95.085	-0.0318876
14.31	168.61	7.204	95.085	-0.0320220
14.31	168.63	7.204	95.084	-0.0321563
14.31	168.65	7.204	95.084	-0.0318789
14.32	168.66	7.204	95.083	-0.0316161
14.32	168.68	7.204	95.083	-0.0312929
14.32	168.70	7.204	95.082	-0.0311528
14.32	168.71	7.204	95.082	-0.0311957
14.32	168.73	7.203	95.081	-0.0311014
14.32	168.75	7.203	95.081	-0.0311070
14.33	168.76	7.203	95.080	-0.0310156
14.33	168.78	7.203	95.080	-0.0306038
14.33	168.80	7.203	95.079	-0.0299634
14.33	168.81	7.203	95.079	-0.0292369
14.33	168.83	7.203	95.078	-0.0289650
14.33	168.85	7.203	95.078	-0.0290565
14.33	168.86	7.203	95.077	-0.0293284
14.34	168.88	7.203	95.077	-0.0293230
14.34	168.90	7.203	95.076	-0.0287794
14.34	168.91	7.203	95.076	-0.0280956
14.34	168.93	7.203	95.075	-0.0274092
14.34	168.95	7.203	95.075	-0.0271828
14.35	168.96	7.203	95.074	-0.0274092
14.35	168.98	7.203	95.074	-0.0277295
14.35	169.00	7.203	95.073	-0.0277727
14.35	169.01	7.203	95.073	-0.0275440
14.35	169.03	7.203	95.073	-0.0270024
14.35	169.05	7.203	95.072	-0.0266386
14.35	169.06	7.203	95.072	-0.0266820
14.36	169.08	7.203	95.071	-0.0269034
14.36	169.10	7.203	95.071	-0.0272694
14.36	169.11	7.203	95.070	-0.0273634
14.36	169.13	7.203	95.070	-0.0271346
14.36	169.15	7.203	95.069	-0.0268625
14.37	169.16	7.203	95.069	-0.0267228
14.37	169.18	7.203	95.068	-0.0267686
14.37	169.20	7.202	95.068	-0.0272694
14.37	169.21	7.202	95.068	-0.0279099
14.37	169.23	7.202	95.067	-0.0283752
14.37	169.25	7.202	95.067	-0.0286983
14.38	169.26	7.202	95.066	-0.0287009
14.38	169.28	7.202	95.066	-0.0287467
14.38	169.30	7.202	95.065	-0.0289324
14.38	169.31	7.202	95.065	-0.0291667
14.38	169.33	7.202	95.064	-0.0295276
14.38	169.35	7.202	95.064	-0.0299826
14.38	169.36	7.202	95.063	-0.0303488
14.39	169.38	7.202	95.063	-0.0305805
14.39	169.40	7.202	95.062	-0.0306720
14.39	169.41	7.202	95.062	-0.0307608
14.39	169.43	7.202	95.061	-0.0309037
14.39	169.45	7.202	95.061	-0.0312299
14.40	169.46	7.202	95.060	-0.0315105
14.40	169.48	7.202	95.060	-0.0319198
14.40	169.50	7.202	95.059	-0.0323718
14.40	169.51	7.202	95.059	-0.0327898
14.40	169.53	7.202	95.058	-0.0329303
14.40	169.55	7.202	95.057	-0.0328447
14.40	169.56	7.202	95.057	-0.0328905
14.41	169.58	7.202	95.056	-0.0332111
14.41	169.60	7.202	95.056	-0.0338067
14.41	169.61	7.202	95.055	-0.0341731
14.41	169.63	7.201	95.055	-0.0341731
14.41	169.65	7.201	95.054	-0.0338067
14.42	169.66	7.201	95.054	-0.0334005
14.42	169.68	7.201	95.053	-0.0334494
14.42	169.70	7.201	95.052	-0.0339138
14.42	169.71	7.201	95.052	-0.0344638
14.42	169.73	7.201	95.051	-0.0347388
14.42	169.75	7.201	95.051	-0.0344180
14.43	169.76	7.201	95.050	-0.0340972
14.43	169.78	7.201	95.050	-0.0336847
14.43	169.80	7.201	95.049	-0.0335411
14.43	169.81	7.201	95.048	-0.0338129
14.43	169.83	7.201	95.048	-0.0340878
14.43	169.85	7.201	95.047	-0.0343200
14.43	169.86	7.201	95.047	-0.0339597
14.44	169.88	7.201	95.046	-0.0335014
14.44	169.90	7.201	95.046	-0.0333639
14.44	169.91	7.201	95.045	-0.0335930
14.44	169.93	7.201	95.044	-0.0339659
14.44	169.95	7.201	95.044	-0.0339690
14.45	169.96	7.201	95.043	-0.0337856
14.45	169.98	7.201	95.043	-0.0334617
14.45	170.00	7.201	95.042	-0.0333181
14.45	170.01	7.200	95.042	-0.0335991
14.45	170.03	7.200	95.041	-0.0337856
14.45	170.05	7.200	95.041	-0.0339690
14.45	170.06	7.200	95.040	-0.0337825
14.46	170.08	7.200	95.039	-0.0334555
14.46	170.10	7.200	95.039	-0.0335014
14.46	170.11	7.200	95.038	-0.0335930
14.46	170.13	7.200	95.038	-0.0337305
14.46	170.15	7.200	95.037	-0.0335076
14.47	170.16	7.200	95.037	-0.0331897
14.47	170.18	7.200	95.036	-0.0329605
14.47	170.20	7.200	95.036	-0.0330094
14.47	170.21	7.200	95.035	-0.0333272
14.47	170.23	7.200	95.034	-0.0335167
14.47	170.25	7.200	95.034	-0.0335229
14.48	170.26	7.200	95.033	-0.0331530
14.48	170.28	7.200	95.033	-0.0326515
14.48	170.30	7.200	95.032	-0.0324681
14.48	170.31	7.200	95.032	-0.0327462
14.48	170.33	7.200	95.031	-0.0332050
14.48	170.35	7.200	95.031	-0.0334312
14.48	170.36	7.200	95.030	-0.0333395
14.49	170.38	7.200	95.029	-0.0330215
14.49	170.40	7.200	95.029	-0.0327982
14.49	170.41	7.199	95.028	-0.0328440
14.49	170.43	7.199	95.028	-0.0332170
14.49	170.45	7.199	95.027	-0.0336790
14.50	170.46	7.199	95.027	-0.0339084
14.50	170.48	7.199	95.026	-0.0337217
14.50	170.50	7.199	95.026	-0.0331651
14.50	170.51	7.199	95.025	-0.0327523
14.50	170.53	7.199	95.025	-0.0326206
14.50	170.55	7.199	95.024	-0.0328072
14.50	170.56	7.199	95.023	-0.0332661
14.51	170.58	7.199	95.023	-0.0332691
14.51	170.60	7.199	95.022	-0.0329449
14.51	170.61	7.199	95.022	-0.0325778
14.51	170.63	7.199	95.021	-0.0323513
14.51	170.65	7.199	95.021	-0.0325837
14.52	170.66	7.199	95.020	-0.0327244
14.52	170.68	7.199	95.020	-0.0328132
14.52	170.70	7.199	95.019	-0.0328102
14.52	170.71	7.199	95.019	-0.0326297
14.52	170.73	7.199	95.018	-0.0326387
14.52	170.75	7.199	95.017	-0.0326846
14.53	170.76	7.199	95.017	-0.0327734
14.53	170.78	7.199	95.016	-0.0328193
14.53	170.80	7.199	95.016	-0.0327703
14.53	170.81	7.198	95.015	-0.0328193
14.53	170.83	7.198	95.015	-0.0329569
14.53	170.84	7.198	95.014	-0.0329600
14.53	170.86	7.198	95.014	-0.0327365
14.54	170.88	7.198	95.013	-0.0325468
14.54	170.89	7.198	95.013	-0.0322684
14.54	170.91	7.198	95.012	-0.0322166
14.54	170.93	7.198	95.011	-0.0323084
14.54	170.94	7.198	95.011	-0.0324979
14.55	170.96	7.198	95.010	-0.0328162
14.55	170.98	7.198	95.010	-0.0328652
14.55	170.99	7.198	95.009	-0.0327275
14.55	171.01	7.198	95.009	-0.0324550
14.55	171.03	7.198	95.008	-0.0323173
14.55	171.04	7.198	95.008	-0.0323602
14.55	171.06	7.198	95.007	-0.0325897
14.56	171.08	7.198	95.007	-0.0328162
14.56	171.09	7.198	95.006	-0.0328652
14.56	171.11	7.198	95.005	-0.0326357
14.56	171.13	7.198	95.005	-0.0323114
14.56	171.14	7.198	95.004	-0.0321707
14.57	171.16	7.198	95.004	-0.0322596
14.57	171.18	7.198	95.003	-0.0324860
14.57	171.19	7.198	95.003	-0.0326695
14.57	171.21	7.198	95.002	-0.0324371
14.57	171.23	7.197	95.002	-0.0322018
14.57	171.24	7.197	95.001	-0.0317431
14.58	171.26	7.197	95.001	-0.0314220
14.58	171.28	7.197	95.000	-0.0315596
14.58	171.29	7.197	95.000	-0.0316972
14.58	171.31	7.197	94.999	-0.0319207
14.58	171.33	7.197	94.999	-0.0317802
14.58	171.34	7.197	94.998	-0.0315968
14.58	171.36	7.197	94.997	-0.0315080
14.59	171.38	7.197	94.997	-0.0315538
14.59	171.39	7.197	94.996	-0.0315509
14.59	171.41	7.197	94.996	-0.0315910
14.59	171.43	7.197	94.995	-0.0317286
14.59	171.44	7.197	94.995	-0.0318203
14.60	171.46	7.197	94.994	-0.0319578
14.60	171.48	7.197	94.994	-0.0316827
14.60	171.49	7.197	94.993	-0.0314935
14.60	171.51	7.197	94.993	-0.0312672
14.60	171.53	7.197	94.992	-0.0311726
14.60	171.54	7.197	94.992	-0.0313560
14.60	171.56	7.197	94.991	-0.0313589
14.61	171.58	7.197	94.991	-0.0315852
14.61	171.59	7.197	94.990	-0.0316369
14.61	171.61	7.197	94.990	-0.0316827
14.61	171.63	7.197	94.989	-0.0318144
14.61	171.64	7.196	94.989	-0.0319491
14.62	171.66	7.196	94.988	-0.0320348
14.62	171.68	7.196	94.987	-0.0323615
14.62	171.69	7.196	94.987	-0.0324562
14.62	171.71	7.196	94.986	-0.0326854
14.62	171.73	7.196	94.986	-0.0326824
14.62	171.74	7.196	94.985	-0.0322640
14.63	171.76	7.196	94.985	-0.0319890
14.63	171.78	7.196	94.984	-0.0318057
14.63	171.79	7.196	94.984	-0.0320807
14.63	171.81	7.196	94.983	-0.0322640
14.63	171.83	7.196	94.983	-0.0323098
14.63	171.84	7.196	94.982	-0.0320807
14.63	171.86	7.196	94.982	-0.0318515
14.64	171.88	7.196	94.981	-0.0315307
14.64	171.89	7.196	94.981	-0.0314390
14.64	171.91	7.196	94.980	-0.0315765
14.64	171.93	7.196	94.979	-0.0318115
14.64	171.94	7.196	94.979	-0.0321812
14.65	171.96	7.196	94.978	-0.0320436
14.65	171.98	7.196	94.978	-0.0316740
14.65	171.99	7.196	94.977	-0.0312099
14.65	172.01	7.196	94.977	-0.0309808
14.65	172.03	7.196	94.976	-0.0312614
14.65	172.04	7.196	94.976	-0.0314935
14.65	172.06	7.195	94.975	-0.0316310
14.66	172.08	7.195	94.975	-0.0313989
14.66	172.09	7.195	94.974	-0.0310724
14.66	172.11	7.195	94.974	-0.0308891
14.66	172.13	7.195	94.973	-0.0306141
14.66	172.14	7.195	94.973	-0.0308489
14.67	172.16	7.195	94.972	-0.0311726
14.67	172.18	7.195	94.972	-0.0314018
14.67	172.19	7.195	94.971	-0.0313989
14.67	172.21	7.195	94.971	-0.0310266
14.67	172.23	7.195	94.970	-0.0307974
14.67	172.24	7.195	94.970	-0.0308891
14.68	172.26	7.195	94.969	-0.0311641
14.68	172.28	7.195	94.969	-0.0314390
14.68	172.29	7.195	94.968	-0.0316282
14.68	172.31	7.195	94.967	-0.0316311
14.68	172.33	7.195	94.967	-0.0317286
14.68	172.34	7.195	94.966	-0.0318661
14.68	172.36	7.195	94.966	-0.0319978
14.69	172.38	7.195	94.965	-0.0318115
14.69	172.39	7.195	94.965	-0.0314849
14.69	172.41	7.195	94.964	-0.0312099
14.69	172.43	7.195	94.964	-0.0312614
14.69	172.44	7.195	94.963	-0.0315394
14.70	172.46	7.195	94.963	-0.0314935
14.70	172.48	7.194	94.962	-0.0311755
14.70	172.49	7.194	94.962	-0.0307601
14.70	172.51	7.194	94.961	-0.0304850
14.70	172.53	7.194	94.961	-0.0304878
14.70	172.54	7.194	94.960	-0.0306684
14.70	172.56	7.194	94.960	-0.0308518
14.71	172.58	7.194	94.959	-0.0309864
14.71	172.59	7.194	94.959	-0.0307516
14.71	172.61	7.194	94.958	-0.0302419
14.71	172.63	7.194	94.958	-0.0299184
14.71	172.64	7.194	94.957	-0.0300559
14.72	172.66	7.194	94.957	-0.0305168
14.72	172.68	7.194	94.956	-0.0308891
14.72	172.69	7.194	94.956	-0.0308376
14.72	172.71	7.194	94.955	-0.0305599
14.72	172.73	7.194	94.955	-0.0303308
14.72	172.74	7.194	94.954	-0.0304252
14.73	172.76	7.194	94.954	-0.0307002
14.73	172.78	7.194	94.953	-0.0309723
14.73	172.79	7.194	94.953	-0.0311555
14.73	172.81	7.194	94.952	-0.0311526
14.73	172.83	7.194	94.952	-0.0311555
14.73	172.84	7.194	94.951	-0.0312414
14.73	172.86	7.194	94.950	-0.0314704
14.74	172.88	7.194	94.950	-0.0317511
14.74	172.89	7.194	94.949	-0.0319773
14.74	172.91	7.193	94.949	-0.0321635
14.74	172.93	7.193	94.948	-0.0322034
14.74	172.94	7.193	94.948	-0.0322950
14.75	172.96	7.193	94.947	-0.0324782
14.75	172.97	7.193	94.947	-0.0326615
14.75	172.99	7.193	94.946	-0.0328905
14.75	173.01	7.193	94.946	-0.0329761
14.75	173.02	7.193	94.945	-0.0330707
14.75	173.04	7.193	94.945	-0.0332051
14.75	173.06	7.193	94.944	-0.0337150
14.76	173.07	7.193	94.943	-0.0340815
14.76	173.09	7.193	94.943	-0.0343043
14.76	173.11	7.193	94.942	-0.0342158
14.76	173.12	7.193	94.942	-0.0338983
14.76	173.14	7.193	94.941	-0.0340389
14.77	173.16	7.193	94.941	-0.0342711
14.77	173.17	7.193	94.940	-0.0348145
14.77	173.19	7.193	94.939	-0.0350893
14.77	173.21	7.193	94.939	-0.0349977
14.77	173.22	7.193	94.938	-0.0348539
14.77	173.24	7.193	94.938	-0.0347655
14.78	173.26	7.193	94.937	-0.0349455
14.78	173.27	7.193	94.937	-0.0352725
14.78	173.29	7.192	94.936	-0.0355016
14.78	173.31	7.192	94.935	-0.0355474
14.78	173.32	7.192	94.935	-0.0355016
14.78	173.34	7.192	94.934	-0.0351810
14.78	173.36	7.192	94.934	-0.0349977
14.79	173.37	7.192	94.933	-0.0349977
14.79	173.39	7.192	94.932	-0.0351810
14.79	173.41	7.192	94.932	-0.0354100
14.79	173.42	7.192	94.931	-0.0353249
14.79	173.44	7.192	94.931	-0.0350467
14.80	173.46	7.192	94.930	-0.0347750
14.80	173.47	7.192	94.929	-0.0346770
14.80	173.49	7.192	94.929	-0.0348145
14.80	173.51	7.192	94.928	-0.0347751
14.80	173.52	7.192	94.928	-0.0345033
14.80	173.54	7.192	94.927	-0.0343721
14.80	173.56	7.192	94.927	-0.0340972
14.81	173.57	7.192	94.926	-0.0340451
14.81	173.59	7.192	94.925	-0.0340420
14.81	173.61	7.192	94.925	-0.0339503
14.81	173.62	7.192	94.924	-0.0339535
14.81	173.64	7.192	94.924	-0.0336847
14.82	173.66	7.192	94.923	-0.0334159
14.82	173.67	7.191	94.923	-0.0333272
14.82	173.69	7.191	94.922	-0.0333731
14.82	173.71	7.191	94.922	-0.0333761
14.82	173.72	7.191	94.921	-0.0333272
14.82	173.74	7.191	94.920	-0.0332416
14.83	173.76	7.191	94.920	-0.0334251
14.83	173.77	7.191	94.919	-0.0336084
14.83	173.79	7.191	94.919	-0.0337460
14.83	173.81	7.191	94.918	-0.0337919
14.83	173.82	7.191	94.918	-0.0336146
14.83	173.84	7.191	94.917	-0.0334740
14.83	173.86	7.191	94.917	-0.0333394
14.84	173.87	7.191	94.916	-0.0333394
14.84	173.89	7.191	94.915	-0.0335718
14.84	173.91	7.191	94.915	-0.0339450
14.84	173.92	7.191	94.914	-0.0341284
14.84	173.94	7.191	94.914	-0.0339908
14.85	173.96	7.191	94.913	-0.0335718
14.85	173.97	7.191	94.913	-0.0331101
14.85	173.99	7.191	94.912	-0.0329786
14.85	174.01	7.191	94.912	-0.0331223
14.85	174.02	7.191	94.911	-0.0334037
14.85	174.04	7.191	94.910	-0.0335383
14.85	174.06	7.191	94.910	-0.0334006
14.86	174.07	7.190	94.909	-0.0333119
14.86	174.09	7.190	94.909	-0.0331743
14.86	174.11	7.190	94.908	-0.0332691
14.86	174.12	7.190	94.908	-0.0333639
14.86	174.14	7.190	94.907	-0.0334129
14.87	174.16	7.190	94.907	-0.0335078
14.87	174.17	7.190	94.906	-0.0335016
14.87	174.19	7.190	94.905	-0.0333181
14.87	174.21	7.190	94.905	-0.0332324
14.87	174.22	7.190	94.904	-0.0331375
14.87	174.24	7.190	94.904	-0.0330947
14.88	174.26	7.190	94.903	-0.0331405
14.88	174.27	7.190	94.903	-0.0330457
14.88	174.29	7.190	94.902	-0.0329569
14.88	174.31	7.190	94.902	-0.0328193
14.88	174.32	7.190	94.901	-0.0326785
14.88	174.34	7.190	94.900	-0.0325897
14.88	174.36	7.190	94.900	-0.0326815
14.89	174.37	7.190	94.899	-0.0326326
14.89	174.39	7.190	94.899	-0.0324919
14.89	174.41	7.190	94.898	-0.0323972
14.89	174.42	7.190	94.898	-0.0322566
14.89	174.44	7.190	94.897	-0.0323483
14.90	174.46	7.190	94.897	-0.0325349
14.90	174.47	7.189	94.896	-0.0325319
14.90	174.49	7.189	94.896	-0.0325778
14.90	174.51	7.189	94.895	-0.0324431
14.90	174.52	7.189	94.895	-0.0323484
14.90	174.54	7.189	94.894	-0.0326237
14.90	174.56	7.189	94.893	-0.0327643
14.91	174.57	7.189	94.893	-0.0330366
14.91	174.59	7.189	94.892	-0.0330427
14.91	174.61	7.189	94.892	-0.0327673
14.91	174.62	7.189	94.891	-0.0328990
14.91	174.64	7.189	94.891	-0.0330336
14.92	174.66	7.189	94.890	-0.0334404
14.92	174.67	7.189	94.890	-0.0338073
14.92	174.69	7.189	94.889	-0.0336697
14.92	174.71	7.189	94.888	-0.0334801
14.92	174.72	7.189	94.888	-0.0333853
14.92	174.74	7.189	94.887	-0.0334770
14.93	174.76	7.189	94.887	-0.0339325
14.93	174.77	7.189	94.886	-0.0343025
14.93	174.79	7.189	94.886	-0.0342503
14.93	174.81	7.189	94.885	-0.0341128
14.93	174.82	7.189	94.885	-0.0338835
14.93	174.84	7.189	94.884	-0.0339232
14.93	174.86	7.189	94.883	-0.0342409
14.94	174.87	7.188	94.883	-0.0345096
14.94	174.89	7.188	94.882	-0.0348304
14.94	174.91	7.188	94.882	-0.0348763
14.94	174.92	7.188	94.881	-0.0347388
14.94	174.94	7.188	94.881	-0.0346471
14.95	174.96	7.188	94.880	-0.0345033
14.95	174.97	7.188	94.879	-0.0346834
14.95	174.99	7.188	94.879	-0.0346376
14.95	175.01	7.188	94.878	-0.0344117
14.95	175.02	7.188	94.878	-0.0339992
14.95	175.04	7.188	94.877	-0.0336296
14.95	175.06	7.188	94.877	-0.0337212
14.96	175.07	7.188	94.876	-0.0338556
14.96	175.09	7.188	94.875	-0.0341336
14.96	175.10	7.188	94.875	-0.0340420
14.96	175.12	7.188	94.874	-0.0339993
14.96	175.14	7.188	94.874	-0.0340909
14.97	175.15	7.188	94.873	-0.0341794
14.97	175.17	7.188	94.873	-0.0342648
14.97	175.19	7.188	94.872	-0.0342127
14.97	175.20	7.188	94.871	-0.0340264
14.97	175.22	7.188	94.871	-0.0338890
14.97	175.24	7.188	94.870	-0.0339379
14.98	175.25	7.187	94.870	-0.0339379
14.98	175.27	7.187	94.869	-0.0342158
14.98	175.29	7.187	94.869	-0.0344417
14.98	175.30	7.187	94.868	-0.0346249
14.98	175.32	7.187	94.867	-0.0346217
14.98	175.34	7.187	94.867	-0.0343470
14.98	175.35	7.187	94.866	-0.0341669
14.99	175.37	7.187	94.866	-0.0342127
14.99	175.39	7.187	94.865	-0.0344907
14.99	175.40	7.187	94.865	-0.0347165
14.99	175.42	7.187	94.864	-0.0347229
14.99	175.44	7.187	94.863	-0.0344022
15.00	175.45	7.187	94.863	-0.0340753
15.00	175.47	7.187	94.862	-0.0340326
15.00	175.49	7.187	94.862	-0.0342585
15.00	175.50	7.187	94.861	-0.0345396
15.00	175.52	7.187	94.861	-0.0344938
15.00	175.54	7.187	94.860	-0.0342190
15.00	175.55	7.187	94.859	-0.0339045
15.01	175.57	7.187	94.859	-0.0336723
15.01	175.59	7.187	94.858	-0.0334463
15.01	175.60	7.187	94.858	-0.0331257
15.01	175.62	7.187	94.857	-0.0327561
15.01	175.64	7.186	94.857	-0.0323925
15.02	175.65	7.186	94.856	-0.0319802
15.02	175.67	7.186	94.856	-0.0317082
15.02	175.69	7.186	94.855	-0.0315707
15.02	175.70	7.186	94.855	-0.0314304
15.02	175.72	7.186	94.854	-0.0313846
15.02	175.74	7.186	94.853	-0.0310667
15.03	175.75	7.186	94.853	-0.0306141
15.03	175.77	7.186	94.852	-0.0302933
15.03	175.79	7.186	94.852	-0.0301045
15.03	175.80	7.186	94.851	-0.0302392
15.03	175.82	7.186	94.851	-0.0304738
15.03	175.84	7.186	94.850	-0.0306169
15.03	175.85	7.186	94.850	-0.0306225
15.04	175.87	7.186	94.849	-0.0307573
15.04	175.89	7.186	94.849	-0.0310266
15.04	175.90	7.186	94.848	-0.0315307
15.04	175.92	7.186	94.848	-0.0319948
15.04	175.94	7.186	94.847	-0.0324163
15.05	175.95	7.186	94.847	-0.0326944
15.05	175.97	7.186	94.846	-0.0330184
15.05	175.99	7.186	94.846	-0.0334311
15.05	176.00	7.186	94.845	-0.0339387
15.05	176.02	7.186	94.845	-0.0348165
15.05	176.04	7.186	94.844	-0.0353146
15.05	176.05	7.185	94.843	-0.0355865
15.06	176.07	7.185	94.843	-0.0354948
15.06	176.09	7.185	94.842	-0.0354063
15.06	176.10	7.185	94.842	-0.0355440
15.06	176.12	7.185	94.841	-0.0357700
15.06	176.14	7.185	94.840	-0.0359075
15.07	176.15	7.185	94.840	-0.0359108
15.07	176.17	7.185	94.839	-0.0357798
15.07	176.19	7.185	94.839	-0.0354587
15.07	176.20	7.185	94.838	-0.0355505
15.07	176.22	7.185	94.837	-0.0355963
15.07	176.24	7.185	94.837	-0.0356422
15.08	176.25	7.185	94.836	-0.0356946
15.08	176.27	7.185	94.836	-0.0353767
15.08	176.29	7.185	94.835	-0.0352390
15.08	176.30	7.185	94.834	-0.0351505
15.08	176.32	7.185	94.834	-0.0351014
15.08	176.34	7.185	94.833	-0.0352391
15.08	176.35	7.185	94.833	-0.0354193
15.09	176.37	7.185	94.832	-0.0354652
15.09	176.39	7.185	94.832	-0.0356520
15.09	176.40	7.185	94.831	-0.0359732
15.09	176.42	7.184	94.830	-0.0363829
15.09	176.44	7.184	94.830	-0.0366514
15.10	176.45	7.184	94.829	-0.0367890
15.10	176.47	7.184	94.829	-0.0368807
15.10	176.49	7.184	94.828	-0.0369792
15.10	176.50	7.184	94.827	-0.0372580
15.10	176.52	7.184	94.827	-0.0373039
15.10	176.54	7.184	94.826	-0.0374840
15.10	176.55	7.184	94.825	-0.0376147
15.11	176.57	7.184	94.825	-0.0375688
15.11	176.59	7.184	94.824	-0.0374771
15.11	176.60	7.184	94.824	-0.0375229
15.11	176.62	7.184	94.823	-0.0377523
15.11	176.64	7.184	94.822	-0.0382040
15.12	176.65	7.184	94.822	-0.0386132
15.12	176.67	7.184	94.821	-0.0388884
15.12	176.69	7.184	94.820	-0.0392058
15.12	176.70	7.184	94.820	-0.0394387
15.12	176.72	7.184	94.819	-0.0398514
15.12	176.74	7.184	94.818	-0.0401761
15.13	176.75	7.184	94.818	-0.0404128
15.13	176.77	7.183	94.817	-0.0404513
15.13	176.79	7.183	94.816	-0.0403559
15.13	176.80	7.183	94.816	-0.0403559
15.13	176.82	7.183	94.815	-0.0402604
15.13	176.84	7.183	94.814	-0.0400348
15.13	176.85	7.183	94.814	-0.0397524
15.14	176.87	7.183	94.813	-0.0396076
15.14	176.89	7.183	94.812	-0.0394664
15.14	176.90	7.183	94.812	-0.0394134
15.14	176.92	7.183	94.811	-0.0391842
15.14	176.94	7.183	94.810	-0.0389551
15.15	176.95	7.183	94.810	-0.0388176
15.15	176.97	7.183	94.809	-0.0386343
15.15	176.99	7.183	94.808	-0.0384968
15.15	177.00	7.183	94.808	-0.0383663
15.15	177.02	7.183	94.807	-0.0382782
15.15	177.04	7.183	94.807	-0.0380948
15.15	177.05	7.183	94.806	-0.0379996
15.16	177.07	7.183	94.805	-0.0380843
15.16	177.09	7.183	94.805	-0.0383065
15.16	177.10	7.182	94.804	-0.0386237
15.16	177.12	7.182	94.803	-0.0387082
15.16	177.14	7.182	94.803	-0.0386166
15.17	177.15	7.182	94.802	-0.0387611
15.17	177.17	7.182	94.801	-0.0389408
15.17	177.19	7.182	94.801	-0.0394942
15.17	177.20	7.182	94.800	-0.0398149
15.17	177.22	7.182	94.799	-0.0398039
15.17	177.24	7.182	94.799	-0.0396665
15.18	177.25	7.182	94.798	-0.0395749
15.18	177.27	7.182	94.797	-0.0398497
15.18	177.29	7.182	94.797	-0.0402199
15.18	177.30	7.182	94.796	-0.0405368
15.18	177.32	7.182	94.795	-0.0404873
15.18	177.34	7.182	94.795	-0.0403041
15.18	177.35	7.182	94.794	-0.0398498
15.19	177.37	7.182	94.793	-0.0394797
15.19	177.39	7.182	94.793	-0.0393423
15.19	177.40	7.182	94.792	-0.0392929
15.19	177.42	7.182	94.792	-0.0392929
15.19	177.44	7.181	94.791	-0.0390675
15.20	177.45	7.181	94.790	-0.0386166
15.20	177.47	7.181	94.790	-0.0382043
15.20	177.49	7.181	94.789	-0.0380599
15.20	177.50	7.181	94.788	-0.0381550
15.20	177.52	7.181	94.788	-0.0381127
15.20	177.54	7.181	94.787	-0.0378871
15.20	177.55	7.181	94.786	-0.0377073
15.21	177.57	7.181	94.786	-0.0376088
15.21	177.59	7.181	94.785	-0.0377920
15.21	177.60	7.181	94.785	-0.0379753
15.21	177.62	7.181	94.784	-0.0381585
15.21	177.64	7.181	94.783	-0.0383030
15.22	177.65	7.181	94.783	-0.0382536
15.22	177.67	7.181	94.782	-0.0382113
15.22	177.69	7.181	94.781	-0.0383487
15.22	177.70	7.181	94.781	-0.0389021
15.22	177.72	7.181	94.780	-0.0393604
15.22	177.74	7.181	94.779	-0.0394942
15.23	177.75	7.181	94.779	-0.0393567
15.23	177.77	7.181	94.778	-0.0391312
15.23	177.78	7.180	94.777	-0.0391842
15.23	177.80	7.180	94.777	-0.0394062
15.23	177.82	7.180	94.776	-0.0395400
15.23	177.83	7.180	94.775	-0.0394484
15.23	177.85	7.180	94.775	-0.0391771
15.24	177.87	7.180	94.774	-0.0387259
15.24	177.88	7.180	94.773	-0.0384510
15.24	177.90	7.180	94.773	-0.0384439
15.24	177.92	7.180	94.772	-0.0386307
15.24	177.93	7.180	94.772	-0.0386872
15.25	177.95	7.180	94.771	-0.0386026
15.25	177.97	7.180	94.770	-0.0382005
15.25	177.98	7.180	94.770	-0.0381088
15.25	178.00	7.180	94.769	-0.0383416
15.25	178.02	7.180	94.768	-0.0386239
15.25	178.03	7.180	94.768	-0.0388991
15.25	178.05	7.180	94.767	-0.0388532
15.26	178.07	7.180	94.766	-0.0387615
15.26	178.08	7.180	94.766	-0.0387615
15.26	178.10	7.180	94.765	-0.0389521
15.26	178.12	7.180	94.765	-0.0390474
15.26	178.13	7.179	94.764	-0.0394217
15.27	178.15	7.179	94.763	-0.0396126
15.27	178.17	7.179	94.763	-0.0395703
15.27	178.18	7.179	94.762	-0.0395390
15.27	178.20	7.179	94.761	-0.0393589
15.27	178.22	7.179	94.761	-0.0394048
15.27	178.23	7.179	94.760	-0.0396767
15.28	178.25	7.179	94.759	-0.0395849
15.28	178.27	7.179	94.759	-0.0394048
15.28	178.28	7.179	94.758	-0.0391824
15.28	178.30	7.179	94.757	-0.0390517
15.28	178.32	7.179	94.757	-0.0393697
15.28	178.33	7.179	94.756	-0.0393806
15.28	178.35	7.179	94.755	-0.0392851
15.29	178.37	7.179	94.755	-0.0390166
15.29	178.38	7.179	94.754	-0.0388399
15.29	178.40	7.179	94.753	-0.0389282
15.29	178.42	7.179	94.753	-0.0389849
15.29	178.43	7.179	94.752	-0.0391652
15.30	178.45	7.179	94.751	-0.0391264
15.30	178.47	7.178	94.751	-0.0389037
15.30	178.48	7.178	94.750	-0.0386774
15.30	178.50	7.178	94.750	-0.0385075
15.30	178.52	7.178	94.749	-0.0385571
15.30	178.53	7.178	94.748	-0.0386491
15.30	178.55	7.178	94.748	-0.0386527
15.31	178.57	7.178	94.747	-0.0385571
15.31	178.58	7.178	94.746	-0.0385182
15.31	178.60	7.178	94.746	-0.0385182
15.31	178.62	7.178	94.745	-0.0387412
15.31	178.63	7.178	94.744	-0.0391977
15.32	178.65	7.178	94.744	-0.0394277
15.32	178.67	7.178	94.743	-0.0394773
15.32	178.68	7.178	94.742	-0.0392933
15.32	178.70	7.178	94.742	-0.0391128
15.32	178.72	7.178	94.741	-0.0393005
15.32	178.73	7.178	94.740	-0.0394955
15.33	178.75	7.178	94.740	-0.0396336
15.33	178.76	7.178	94.739	-0.0396760
15.33	178.78	7.178	94.739	-0.0395766
15.33	178.80	7.177	94.738	-0.0395766
15.33	178.81	7.177	94.737	-0.0395839
15.33	178.83	7.177	94.737	-0.0396723
15.33	178.85	7.177	94.736	-0.0398067
15.34	178.86	7.177	94.735	-0.0400258
15.34	178.88	7.177	94.735	-0.0402484
15.34	178.90	7.177	94.734	-0.0402944
15.34	178.91	7.177	94.733	-0.0402484
15.34	178.93	7.177	94.733	-0.0402024
15.35	178.95	7.177	94.732	-0.0402410
15.35	178.96	7.177	94.731	-0.0406437
15.35	178.98	7.177	94.731	-0.0410537
15.35	179.00	7.177	94.730	-0.0413257
15.35	179.01	7.177	94.729	-0.0415632
15.35	179.03	7.177	94.728	-0.0414253
15.35	179.05	7.177	94.728	-0.0413717
15.36	179.06	7.177	94.727	-0.0415058
15.36	179.08	7.177	94.726	-0.0415441
15.36	179.10	7.177	94.726	-0.0417279
15.36	179.11	7.177	94.725	-0.0417662
15.36	179.13	7.176	94.724	-0.0415327
15.37	179.15	7.176	94.724	-0.0413413
15.37	179.16	7.176	94.723	-0.0412419
15.37	179.18	7.176	94.722	-0.0411538
15.37	179.20	7.176	94.722	-0.0412419
15.37	179.21	7.176	94.721	-0.0410965
15.37	179.23	7.176	94.720	-0.0409512
15.38	179.25	7.176	94.720	-0.0409362
15.38	179.26	7.176	94.719	-0.0406992
15.38	179.28	7.176	94.718	-0.0405579
15.38	179.30	7.176	94.718	-0.0401450
15.38	179.31	7.176	94.717	-0.0399119
15.38	179.33	7.176	94.716	-0.0399541
15.38	179.35	7.176	94.716	-0.0399505
15.39	179.36	7.176	94.715	-0.0400312
15.39	179.38	7.176	94.714	-0.0399890
15.39	179.40	7.176	94.714	-0.0399890
15.39	179.41	7.176	94.713	-0.0401229
15.39	179.43	7.176	94.712	-0.0402568
15.40	179.45	7.175	94.712	-0.0404290
15.40	179.46	7.175	94.711	-0.0404675
15.40	179.48	7.175	94.710	-0.0405517
15.40	179.50	7.175	94.710	-0.0408229
15.40	179.51	7.175	94.709	-0.0410444
15.40	179.53	7.175	94.708	-0.0412659
15.40	179.55	7.175	94.707	-0.0413003
15.41	179.56	7.175	94.707	-0.0411975
15.41	179.58	7.175	94.706	-0.0412815
15.41	179.60	7.175	94.705	-0.0415103
15.41	179.61	7.175	94.705	-0.0418765
15.41	179.63	7.175	94.704	-0.0421510
15.42	179.65	7.175	94.703	-0.0421510
15.42	179.66	7.175	94.703	-0.0419526
15.42	179.68	7.175	94.702	-0.0418077
15.42	179.70	7.175	94.701	-0.0420287
15.42	179.71	7.175	94.700	-0.0423527
15.42	179.73	7.175	94.700	-0.0425814
15.43	179.75	7.175	94.699	-0.0424325
15.43	179.76	7.174	94.698	-0.0422380
15.43	179.78	7.174	94.698	-0.0422303
15.43	179.80	7.174	94.697	-0.0424132
15.43	179.81	7.174	94.696	-0.0426417
15.43	179.83	7.174	94.696	-0.0427331
15.43	179.85	7.174	94.695	-0.0427253
15.44	179.86	7.174	94.694	-0.0426300
15.44	179.88	7.174	94.693	-0.0423938
15.44	179.90	7.174	94.693	-0.0421197
15.44	179.91	7.174	94.692	-0.0421654
15.44	179.93	7.174	94.691	-0.0421956
15.45	179.95	7.174	94.691	-0.0423706
15.45	179.96	7.174	94.690	-0.0421346
15.45	179.98	7.174	94.689	-0.0416743
15.45	180.00	7.174	94.688	-0.0414498
15.45	180.01	7.174	94.688	-0.0412141
15.45	180.03	7.174	94.687	-0.0413891
15.45	180.05	7.174	94.686	-0.0415298
15.46	180.06	7.174	94.686	-0.0414803
15.46	180.08	7.173	94.685	-0.0414803
15.46	180.10	7.173	94.684	-0.0414766
15.46	180.11	7.173	94.684	-0.0416515
15.46	180.13	7.173	94.683	-0.0420620
15.47	180.15	7.173	94.682	-0.0422445
15.47	180.16	7.173	94.682	-0.0422368
15.47	180.18	7.173	94.681	-0.0421417
15.47	180.20	7.173	94.680	-0.0419517
15.47	180.21	7.173	94.679	-0.0419517
15.47	180.23	7.173	94.679	-0.0417769
15.48	180.25	7.173	94.678	-0.0415907
15.48	180.26	7.173	94.677	-0.0413664
15.48	180.28	7.173	94.677	-0.0412677
15.48	180.30	7.173	94.676	-0.0417236
15.48	180.31	7.173	94.675	-0.0424077
15.48	180.33	7.173	94.675	-0.0431828
15.48	180.35	7.173	94.674	-0.0438748
15.49	180.36	7.173	94.673	-0.0444181
15.49	180.38	7.173	94.672	-0.0449695
15.49	180.40	7.172	94.672	-0.0456079
15.49	180.41	7.172	94.671	-0.0461594
15.49	180.43	7.172	94.670	-0.0467610
15.50	180.45	7.172	94.669	-0.0473540
15.50	180.46	7.172	94.668	-0.0477190
15.50	180.48	7.172	94.668	-0.0476277
15.50	180.50	7.172	94.667	-0.0473171
15.50	180.51	7.172	94.666	-0.0471388
15.50	180.53	7.172	94.665	-0.0468736
15.50	180.55	7.172	94.664	-0.0466083
15.51	180.57	7.172	94.664	-0.0461475
15.51	180.58	7.172	94.663	-0.0456412
15.51	180.60	7.172	94.662	-0.0454089
15.51	180.62	7.172	94.661	-0.0451849
15.51	180.63	7.172	94.661	-0.0449690
15.52	180.65	7.172	94.660	-0.0448402
15.52	180.67	7.172	94.659	-0.0445744
15.52	180.68	7.171	94.658	-0.0443957
15.52	180.70	7.171	94.658	-0.0440841
15.52	180.72	7.171	94.657	-0.0437723
15.52	180.73	7.171	94.656	-0.0435935
15.53	180.75	7.171	94.655	-0.0434186
15.53	180.77	7.171	94.655	-0.0434186
15.53	180.78	7.171	94.654	-0.0431524
15.53	180.80	7.171	94.653	-0.0427527
15.53	180.82	7.171	94.653	-0.0420706
15.53	180.83	7.171	94.652	-0.0413884
15.53	180.85	7.171	94.651	-0.0408854
15.54	180.87	7.171	94.651	-0.0405690
15.54	180.88	7.171	94.650	-0.0406753
15.54	180.90	7.171	94.649	-0.0409536
15.54	180.92	7.171	94.648	-0.0413197
15.54	180.93	7.171	94.648	-0.0417353
15.55	180.95	7.171	94.647	-0.0422806
15.55	180.97	7.171	94.646	-0.0429290
15.55	180.98	7.170	94.646	-0.0435399
15.55	181.00	7.170	94.645	-0.0438604
15.55	181.02	7.170	94.644	-0.0441473
15.55	181.03	7.170	94.643	-0.0445136
15.55	181.05	7.170	94.643	-0.0451048
15.56	181.07	7.170	94.642	-0.0456211
15.56	181.08	7.170	94.641	-0.0458459
15.56	181.10	7.170	94.640	-0.0459001
15.56	181.12	7.170	94.640	-0.0460002
15.56	181.13	7.170	94.639	-0.0462793
15.57	181.15	7.170	94.638	-0.0465628
15.57	181.17	7.170	94.637	-0.0468378
15.57	181.18	7.170	94.637	-0.0469753
15.57	181.20	7.170	94.636	-0.0471214
15.57	181.22	7.170	94.635	-0.0472174
15.57	181.23	7.170	94.634	-0.0472260
15.58	181.25	7.170	94.633	-0.0472347
15.58	181.27	7.170	94.633	-0.0474138
15.58	181.28	7.169	94.632	-0.0476016
15.58	181.30	7.169	94.631	-0.0476475
15.58	181.32	7.169	94.630	-0.0476518
15.58	181.33	7.169	94.629	-0.0475688
15.58	181.35	7.169	94.629	-0.0476147
15.59	181.37	7.169	94.628	-0.0477064
15.59	181.38	7.169	94.627	-0.0478069
15.59	181.40	7.169	94.626	-0.0479490
15.59	181.42	7.169	94.626	-0.0480037
15.59	181.43	7.169	94.625	-0.0479666
15.60	181.45	7.169	94.624	-0.0479251
15.60	181.46	7.169	94.623	-0.0477961
15.60	181.48	7.169	94.622	-0.0476496
15.60	181.50	7.169	94.622	-0.0474617
15.60	181.51	7.169	94.621	-0.0470945
15.60	181.53	7.169	94.620	-0.0469152
15.60	181.55	7.168	94.619	-0.0467860
15.61	181.56	7.168	94.618	-0.0465650
15.61	181.58	7.168	94.618	-0.0464775
15.61	181.60	7.168	94.617	-0.0462478
15.61	181.61	7.168	94.616	-0.0459765
15.61	181.63	7.168	94.615	-0.0459723
15.62	181.65	7.168	94.615	-0.0460266
15.62	181.66	7.168	94.614	-0.0461185
15.62	181.68	7.168	94.613	-0.0462478
15.62	181.70	7.168	94.612	-0.0462521
15.62	181.71	7.168	94.612	-0.0462937
15.62	181.73	7.168	94.611	-0.0463941
15.63	181.75	7.168	94.610	-0.0464860
15.63	181.76	7.168	94.609	-0.0465234
15.63	181.78	7.168	94.608	-0.0465277
15.63	181.80	7.168	94.608	-0.0465693
15.63	181.81	7.168	94.607	-0.0467157
15.63	181.83	7.167	94.606	-0.0468075
15.63	181.85	7.167	94.605	-0.0468535
15.64	181.86	7.167	94.605	-0.0467242
15.64	181.88	7.167	94.604	-0.0465362
15.64	181.90	7.167	94.603	-0.0464945
15.64	181.91	7.167	94.602	-0.0463941
15.64	181.93	7.167	94.601	-0.0464775
15.65	181.95	7.167	94.601	-0.0464358
15.65	181.96	7.167	94.600	-0.0462104
15.65	181.98	7.167	94.599	-0.0459850
15.65	182.00	7.167	94.598	-0.0457970
15.65	182.01	7.167	94.598	-0.0459221
15.65	182.03	7.167	94.597	-0.0461517
15.65	182.05	7.167	94.596	-0.0464774
15.66	182.06	7.167	94.595	-0.0467530
15.66	182.08	7.167	94.595	-0.0469783
15.66	182.10	7.167	94.594	-0.0470615
15.66	182.11	7.167	94.593	-0.0470702
15.66	182.13	7.166	94.592	-0.0471663
15.67	182.15	7.166	94.591	-0.0474879
15.67	182.16	7.166	94.591	-0.0477131
15.67	182.18	7.166	94.590	-0.0476125
15.67	182.20	7.166	94.589	-0.0473370
15.67	182.21	7.166	94.588	-0.0471161
15.67	182.23	7.166	94.587	-0.0472954
15.68	182.25	7.166	94.587	-0.0474748
15.68	182.26	7.166	94.586	-0.0475163
15.68	182.28	7.166	94.585	-0.0473742
15.68	182.30	7.166	94.584	-0.0472911
15.68	182.31	7.166	94.584	-0.0472911
15.68	182.33	7.166	94.583	-0.0473829
15.68	182.35	7.166	94.582	-0.0474201
15.69	182.36	7.166	94.581	-0.0474158
15.69	182.38	7.166	94.580	-0.0473699
15.69	182.40	7.165	94.580	-0.0471906
15.69	182.41	7.165	94.579	-0.0471447
15.69	182.43	7.165	94.578	-0.0472235
15.70	182.45	7.165	94.577	-0.0473110
15.70	182.46	7.165	94.576	-0.0474071
15.70	182.48	7.165	94.576	-0.0472824
15.70	182.50	7.165	94.575	-0.0470615
15.70	182.51	7.165	94.574	-0.0470156
15.70	182.53	7.165	94.573	-0.0472366
15.70	182.54	7.165	94.573	-0.0476453
15.71	182.56	7.165	94.572	-0.0479119
15.71	182.58	7.165	94.571	-0.0478660
15.71	182.59	7.165	94.570	-0.0476912
15.71	182.61	7.165	94.569	-0.0475032
15.71	182.63	7.165	94.569	-0.0475076
15.72	182.64	7.165	94.568	-0.0476824
15.72	182.66	7.165	94.567	-0.0477654
15.72	182.68	7.164	94.566	-0.0479534
15.72	182.69	7.164	94.565	-0.0478572
15.72	182.71	7.164	94.565	-0.0478201
15.72	182.73	7.164	94.564	-0.0479119
15.73	182.74	7.164	94.563	-0.0481784
15.73	182.76	7.164	94.562	-0.0485410
15.73	182.78	7.164	94.561	-0.0487615
15.73	182.79	7.164	94.561	-0.0488532
15.73	182.81	7.164	94.560	-0.0488532
15.73	182.83	7.164	94.559	-0.0491195
15.73	182.84	7.164	94.558	-0.0493442
15.74	182.86	7.164	94.557	-0.0497569
15.74	182.88	7.164	94.556	-0.0500734
15.74	182.89	7.164	94.556	-0.0499863
15.74	182.91	7.164	94.555	-0.0500321
15.74	182.93	7.164	94.554	-0.0498533
15.75	182.94	7.163	94.553	-0.0499909
15.75	182.96	7.163	94.552	-0.0503073
15.75	182.98	7.163	94.551	-0.0502156
15.75	182.99	7.163	94.551	-0.0501743
15.75	183.01	7.163	94.550	-0.0498532
15.75	183.03	7.163	94.549	-0.0496652
15.75	183.04	7.163	94.548	-0.0497020
15.76	183.06	7.163	94.547	-0.0495553
15.76	183.08	7.163	94.546	-0.0494223
15.76	183.09	7.163	94.546	-0.0490511
15.76	183.11	7.163	94.545	-0.0487760
15.76	183.13	7.163	94.544	-0.0487715
15.77	183.14	7.163	94.543	-0.0489459
15.77	183.16	7.163	94.542	-0.0492667
15.77	183.18	7.163	94.542	-0.0493126
15.77	183.19	7.163	94.541	-0.0492667
15.77	183.21	7.162	94.540	-0.0490376
15.77	183.23	7.162	94.539	-0.0488084
15.78	183.24	7.162	94.538	-0.0487715
15.78	183.26	7.162	94.538	-0.0490880
15.78	183.28	7.162	94.537	-0.0493584
15.78	183.29	7.162	94.536	-0.0494455
15.78	183.31	7.162	94.535	-0.0492119
15.78	183.33	7.162	94.534	-0.0487257
15.78	183.34	7.162	94.533	-0.0485468
15.79	183.36	7.162	94.533	-0.0485468
15.79	183.38	7.162	94.532	-0.0488174
15.79	183.39	7.162	94.531	-0.0490834
15.79	183.41	7.162	94.530	-0.0491841
15.79	183.43	7.162	94.529	-0.0492344
15.80	183.44	7.162	94.529	-0.0492803
15.80	183.46	7.162	94.528	-0.0496883
15.80	183.48	7.161	94.527	-0.0501008
15.80	183.49	7.161	94.526	-0.0504722
15.80	183.51	7.161	94.525	-0.0506648
15.80	183.53	7.161	94.524	-0.0507566
15.80	183.54	7.161	94.524	-0.0507931
15.81	183.56	7.161	94.523	-0.0507977
15.81	183.58	7.161	94.522	-0.0508389
15.81	183.59	7.161	94.521	-0.0508848
15.81	183.61	7.161	94.520	-0.0510270
15.81	183.63	7.161	94.519	-0.0511140
15.82	183.64	7.161	94.518	-0.0513984
15.82	183.66	7.161	94.518	-0.0517194
15.82	183.68	7.161	94.517	-0.0521683
15.82	183.69	7.161	94.516	-0.0524844
15.82	183.71	7.161	94.515	-0.0525303
15.82	183.73	7.161	94.514	-0.0525906
15.83	183.74	7.160	94.513	-0.0525954
15.83	183.76	7.160	94.512	-0.0528295
15.83	183.78	7.160	94.511	-0.0531963
15.83	183.79	7.160	94.511	-0.0533749
15.83	183.81	7.160	94.510	-0.0535075
15.83	183.83	7.160	94.509	-0.0534110
15.83	183.84	7.160	94.508	-0.0534061
15.84	183.86	7.160	94.507	-0.0535993
15.84	183.88	7.160	94.506	-0.0537925
15.84	183.89	7.160	94.505	-0.0540268
15.84	183.91	7.160	94.504	-0.0541185
15.84	183.93	7.160	94.503	-0.0539301
15.85	183.94	7.160	94.503	-0.0537467
15.85	183.96	7.160	94.502	-0.0536959
15.85	183.98	7.160	94.501	-0.0537926
15.85	183.99	7.159	94.500	-0.0540218
15.85	184.01	7.159	94.499	-0.0541185
15.85	184.03	7.159	94.498	-0.0541284
15.85	184.04	7.159	94.497	-0.0541284
15.86	184.06	7.159	94.496	-0.0540367
15.86	184.08	7.159	94.495	-0.0539908
15.86	184.09	7.159	94.494	-0.0540826
15.86	184.11	7.159	94.494	-0.0540826
15.86	184.13	7.159	94.493	-0.0542102
15.87	184.14	7.159	94.492	-0.0541235
15.87	184.16	7.159	94.491	-0.0541285
15.87	184.18	7.159	94.490	-0.0541334
15.87	184.19	7.159	94.489	-0.0539549
15.87	184.21	7.159	94.488	-0.0539450
15.87	184.23	7.158	94.487	-0.0540007
15.88	184.24	7.158	94.486	-0.0541892
15.88	184.26	7.158	94.485	-0.0544745
15.88	184.28	7.158	94.485	-0.0545204
15.88	184.29	7.158	94.484	-0.0543368
15.88	184.31	7.158	94.483	-0.0542091
15.88	184.33	7.158	94.482	-0.0541124
15.88	184.34	7.158	94.481	-0.0543009
15.89	184.36	7.158	94.480	-0.0544386
15.89	184.37	7.158	94.479	-0.0543977
15.89	184.39	7.158	94.478	-0.0542700
15.89	184.41	7.158	94.477	-0.0540863
15.89	184.42	7.158	94.476	-0.0540305
15.90	184.44	7.158	94.476	-0.0540255
15.90	184.46	7.158	94.475	-0.0540714
15.90	184.47	7.157	94.474	-0.0540764
15.90	184.49	7.157	94.473	-0.0540404
15.90	184.51	7.157	94.472	-0.0540503
15.90	184.52	7.157	94.471	-0.0539994
15.90	184.54	7.157	94.470	-0.0540503
15.91	184.56	7.157	94.469	-0.0542241
15.91	184.57	7.157	94.468	-0.0545354
15.91	184.59	7.157	94.467	-0.0549996
15.91	184.61	7.157	94.467	-0.0553259
15.91	184.62	7.157	94.466	-0.0555709
15.92	184.64	7.157	94.465	-0.0558005
15.92	184.66	7.157	94.464	-0.0558413
15.92	184.67	7.157	94.463	-0.0556933
15.92	184.69	7.157	94.462	-0.0555096
15.92	184.71	7.157	94.461	-0.0554178
15.92	184.72	7.156	94.460	-0.0555657
15.93	184.74	7.156	94.459	-0.0557086
15.93	184.76	7.156	94.458	-0.0557086
15.93	184.77	7.156	94.457	-0.0554739
15.93	184.79	7.156	94.456	-0.0551882
15.93	184.81	7.156	94.455	-0.0551524
15.93	184.82	7.156	94.455	-0.0552494
15.93	184.84	7.156	94.454	-0.0555811
15.94	184.86	7.156	94.453	-0.0557189
15.94	184.87	7.156	94.452	-0.0559945
15.94	184.89	7.156	94.451	-0.0562701
15.94	184.91	7.156	94.450	-0.0564538
15.94	184.92	7.156	94.449	-0.0566835
15.95	184.94	7.156	94.448	-0.0569028
15.95	184.96	7.155	94.447	-0.0573213
15.95	184.97	7.155	94.446	-0.0577753
15.95	184.99	7.155	94.445	-0.0581075
15.95	185.01	7.155	94.444	-0.0582453
15.95	185.02	7.155	94.443	-0.0583264
15.95	185.04	7.155	94.442	-0.0585155
15.96	185.06	7.155	94.441	-0.0588775
15.96	185.07	7.155	94.440	-0.0592909
15.96	185.09	7.155	94.439	-0.0596988
15.96	185.11	7.155	94.438	-0.0597337
15.96	185.12	7.155	94.437	-0.0595960
15.97	185.14	7.155	94.436	-0.0595041
15.97	185.16	7.155	94.435	-0.0593664
15.97	185.17	7.154	94.434	-0.0594582
15.97	185.19	7.154	94.433	-0.0595500
15.97	185.21	7.154	94.432	-0.0595960
15.97	185.22	7.154	94.431	-0.0596878
15.98	185.24	7.154	94.430	-0.0595960
15.98	185.26	7.154	94.429	-0.0594473
15.98	185.27	7.154	94.428	-0.0592014
15.98	185.29	7.154	94.427	-0.0588748
15.98	185.31	7.154	94.426	-0.0587884
15.98	185.32	7.154	94.425	-0.0588397
15.98	185.34	7.154	94.424	-0.0591097
15.99	185.36	7.154	94.423	-0.0592419
15.99	185.37	7.154	94.423	-0.0590989
15.99	185.39	7.154	94.422	-0.0590071
15.99	185.41	7.153	94.421	-0.0587723
15.99	185.42	7.153	94.420	-0.0588073
16.00	185.44	7.153	94.419	-0.0588991
16.00	185.45	7.153	94.418	-0.0590826
16.00	185.47	7.153	94.417	-0.0593010
16.00	185.49	7.153	94.416	-0.0592039
16.00	185.50	7.153	94.415	-0.0589179
16.00	185.52	7.153	94.414	-0.0585404
16.00	185.54	7.153	94.413	-0.0585916
16.01	185.55	7.153	94.412	-0.0588154
16.01	185.57	7.153	94.411	-0.0591822
16.01	185.59	7.153	94.410	-0.0592684
16.01	185.60	7.153	94.409	-0.0590284
16.01	185.62	7.152	94.408	-0.0587426
16.02	185.64	7.152	94.407	-0.0584058
16.02	185.65	7.152	94.406	-0.0582631
16.02	185.67	7.152	94.405	-0.0581662
16.02	185.69	7.152	94.404	-0.0580746
16.02	185.70	7.152	94.403	-0.0580234
16.02	185.72	7.152	94.402	-0.0577381
16.03	185.74	7.152	94.401	-0.0576360
16.03	185.75	7.152	94.400	-0.0576307
16.03	185.77	7.152	94.399	-0.0576202
16.03	185.79	7.152	94.398	-0.0577469
16.03	185.80	7.152	94.397	-0.0578331
16.03	185.82	7.152	94.396	-0.0581885
16.03	185.84	7.152	94.395	-0.0586002
16.04	185.85	7.151	94.394	-0.0588289
16.04	185.87	7.151	94.393	-0.0587832
16.04	185.89	7.151	94.392	-0.0587374
16.04	185.90	7.151	94.391	-0.0587724
16.04	185.92	7.151	94.390	-0.0590764
16.05	185.94	7.151	94.389	-0.0593453
16.05	185.95	7.151	94.388	-0.0596599
16.05	185.97	7.151	94.387	-0.0598885
16.05	185.99	7.151	94.386	-0.0597458
16.05	186.00	7.151	94.385	-0.0596892
16.05	186.02	7.151	94.384	-0.0596783
16.05	186.04	7.151	94.383	-0.0599013
16.06	186.05	7.151	94.382	-0.0604843
16.06	186.07	7.150	94.381	-0.0608954
16.06	186.09	7.150	94.380	-0.0612720
16.06	186.11	7.150	94.379	-0.0614492
16.06	186.12	7.150	94.378	-0.0612608
16.07	186.14	7.150	94.377	-0.0613354
16.07	186.16	7.150	94.376	-0.0615068
16.07	186.17	7.150	94.375	-0.0619178
16.07	186.19	7.150	94.374	-0.0623288
16.07	186.21	7.150	94.373	-0.0624658
16.07	186.22	7.150	94.372	-0.0623630
16.08	186.24	7.150	94.371	-0.0621747
16.08	186.26	7.150	94.370	-0.0620378
16.08	186.27	7.150	94.369	-0.0618952
16.08	186.29	7.149	94.368	-0.0620265
16.08	186.31	7.149	94.367	-0.0621464
16.08	186.32	7.149	94.366	-0.0621464
16.08	186.34	7.149	94.365	-0.0621521
16.09	186.36	7.149	94.364	-0.0621064
16.09	186.37	7.149	94.363	-0.0621008
16.09	186.39	7.149	94.362	-0.0622719
16.09	186.41	7.149	94.361	-0.0622719
16.09	186.42	7.149	94.360	-0.0621807
16.10	186.44	7.149	94.359	-0.0622376
16.10	186.46	7.149	94.358	-0.0622889
16.10	186.47	7.149	94.356	-0.0624258
16.10	186.49	7.149	94.355	-0.0624316
16.10	186.51	7.148	94.354	-0.0622890
16.10	186.52	7.148	94.353	-0.0622547
16.10	186.54	7.148	94.352	-0.0622090
16.11	186.56	7.148	94.351	-0.0622889
16.11	186.57	7.148	94.350	-0.0623859
16.11	186.59	7.148	94.349	-0.0625171
16.11	186.61	7.148	94.348	-0.0626540
16.11	186.62	7.148	94.347	-0.0626597
16.12	186.64	7.148	94.346	-0.0627111
16.12	186.66	7.148	94.345	-0.0630478
16.12	186.67	7.148	94.344	-0.0635160
16.12	186.69	7.148	94.343	-0.0639726
16.12	186.71	7.147	94.342	-0.0641553
16.12	186.72	7.147	94.341	-0.0641553
16.13	186.74	7.147	94.340	-0.0640757
16.13	186.76	7.147	94.339	-0.0639562
16.13	186.77	7.147	94.338	-0.0640194
16.13	186.79	7.147	94.336	-0.0642139
16.13	186.81	7.147	94.335	-0.0643967
16.13	186.82	7.147	94.334	-0.0643510
16.13	186.84	7.147	94.333	-0.0641564
16.14	186.86	7.147	94.332	-0.0639678
16.14	186.87	7.147	94.331	-0.0641506
16.14	186.89	7.147	94.330	-0.0643510
16.14	186.91	7.147	94.329	-0.0645972
16.14	186.92	7.146	94.328	-0.0647005
16.15	186.94	7.146	94.327	-0.0645294
16.15	186.96	7.146	94.326	-0.0642609
16.15	186.97	7.146	94.325	-0.0641812
16.15	186.99	7.146	94.324	-0.0642726
16.15	187.01	7.146	94.322	-0.0643759
16.15	187.02	7.146	94.321	-0.0644733
16.15	187.04	7.146	94.320	-0.0642903
16.16	187.06	7.146	94.319	-0.0640216
16.16	187.07	7.146	94.318	-0.0637072
16.16	187.09	7.146	94.317	-0.0634499
16.16	187.11	7.146	94.316	-0.0632326
16.16	187.12	7.145	94.315	-0.0630952
16.17	187.14	7.145	94.314	-0.0630037
16.17	187.16	7.145	94.313	-0.0627862
16.17	187.17	7.145	94.312	-0.0629409
16.17	187.19	7.145	94.311	-0.0630841
16.17	187.21	7.145	94.310	-0.0630899
16.17	187.22	7.145	94.309	-0.0632732
16.18	187.24	7.145	94.308	-0.0632447
16.18	187.26	7.145	94.307	-0.0633996
16.18	187.27	7.145	94.306	-0.0635830
16.18	187.29	7.145	94.305	-0.0636230
16.18	187.31	7.145	94.303	-0.0637947
16.18	187.32	7.144	94.302	-0.0638522
16.18	187.34	7.144	94.301	-0.0639498
16.19	187.36	7.144	94.300	-0.0639615
16.19	187.37	7.144	94.299	-0.0638698
16.19	187.39	7.144	94.298	-0.0640873
16.19	187.41	7.144	94.297	-0.0645058
16.19	187.42	7.144	94.296	-0.0652452
16.20	187.44	7.144	94.295	-0.0658474
16.20	187.46	7.144	94.294	-0.0659910
16.20	187.47	7.144	94.293	-0.0660827
16.20	187.49	7.144	94.292	-0.0660308
16.20	187.51	7.144	94.291	-0.0664496
16.20	187.52	7.144	94.289	-0.0670457
16.20	187.54	7.143	94.288	-0.0674064
16.21	187.56	7.143	94.287	-0.0677336
16.21	187.57	7.143	94.286	-0.0677336
16.21	187.59	7.143	94.285	-0.0676940
16.21	187.61	7.143	94.284	-0.0677523
16.21	187.62	7.143	94.283	-0.0677523
16.22	187.64	7.143	94.282	-0.0677982
16.22	187.66	7.143	94.280	-0.0677857
16.22	187.67	7.143	94.279	-0.0675502
16.22	187.69	7.143	94.278	-0.0670917
16.22	187.71	7.143	94.277	-0.0668562
16.22	187.72	7.142	94.276	-0.0668043
16.23	187.74	7.142	94.275	-0.0668898
16.23	187.76	7.142	94.274	-0.0672046
16.23	187.77	7.142	94.273	-0.0671129
16.23	187.79	7.142	94.271	-0.0670732
16.23	187.81	7.142	94.270	-0.0671587
16.23	187.82	7.142	94.269	-0.0671129
16.23	187.84	7.142	94.268	-0.0673024
16.24	187.86	7.142	94.267	-0.0672504
16.24	187.87	7.142	94.266	-0.0672627
16.24	187.89	7.142	94.265	-0.0674920
16.24	187.91	7.142	94.264	-0.0678464
16.24	187.92	7.141	94.262	-0.0682985
16.25	187.94	7.141	94.261	-0.0683776
16.25	187.96	7.141	94.260	-0.0682734
16.25	187.97	7.141	94.259	-0.0679923
16.25	187.99	7.141	94.258	-0.0676258
16.25	188.01	7.141	94.257	-0.0676196
16.25	188.02	7.141	94.256	-0.0680258
16.25	188.04	7.141	94.255	-0.0685691
16.26	188.06	7.141	94.253	-0.0691124
16.26	188.07	7.141	94.252	-0.0693414
16.26	188.09	7.141	94.251	-0.0692893
16.26	188.11	7.141	94.250	-0.0692766
16.26	188.12	7.140	94.249	-0.0695971
16.27	188.14	7.140	94.248	-0.0699634
16.27	188.16	7.140	94.246	-0.0705715
16.27	188.17	7.140	94.245	-0.0709902
16.27	188.19	7.140	94.244	-0.0709314
16.27	188.21	7.140	94.243	-0.0706436
16.27	188.22	7.140	94.242	-0.0702975
16.28	188.24	7.140	94.241	-0.0701016
16.28	188.26	7.140	94.239	-0.0702325
16.28	188.27	7.140	94.238	-0.0704483
16.28	188.29	7.140	94.237	-0.0703111
16.28	188.31	7.139	94.236	-0.0701738
16.28	188.32	7.139	94.235	-0.0698536
16.28	188.34	7.139	94.234	-0.0695791
16.29	188.36	7.139	94.232	-0.0693834
16.29	188.37	7.139	94.231	-0.0692399
16.29	188.39	7.139	94.230	-0.0694559
16.29	188.41	7.139	94.229	-0.0698546
16.29	188.42	7.139	94.228	-0.0703182
16.30	188.44	7.139	94.227	-0.0706318
16.30	188.46	7.139	94.225	-0.0707689
16.30	188.47	7.139	94.224	-0.0710368
16.30	188.49	7.138	94.223	-0.0711152
16.30	188.51	7.138	94.222	-0.0711152
16.30	188.52	7.138	94.221	-0.0710238
16.30	188.54	7.138	94.219	-0.0709194
16.31	188.56	7.138	94.218	-0.0712328
16.31	188.57	7.138	94.217	-0.0716439
16.31	188.59	7.138	94.216	-0.0719115
16.31	188.61	7.138	94.215	-0.0720552
16.31	188.62	7.138	94.213	-0.0723293
16.32	188.64	7.138	94.212	-0.0725054
16.32	188.66	7.138	94.211	-0.0727729
16.32	188.67	7.137	94.210	-0.0727987
16.32	188.69	7.137	94.209	-0.0727397
16.32	188.71	7.137	94.207	-0.0731183
16.32	188.72	7.137	94.206	-0.0732620
16.33	188.74	7.137	94.205	-0.0734448
16.33	188.76	7.137	94.204	-0.0733924
16.33	188.77	7.137	94.202	-0.0734703
16.33	188.79	7.137	94.201	-0.0740183
16.33	188.81	7.137	94.200	-0.0743379
16.33	188.82	7.137	94.199	-0.0745662
16.33	188.84	7.137	94.198	-0.0743836
16.34	188.86	7.136	94.196	-0.0742145
16.34	188.87	7.136	94.195	-0.0744953
16.34	188.89	7.136	94.194	-0.0746323
16.34	188.91	7.136	94.193	-0.0748219
16.34	188.92	7.136	94.191	-0.0747693
16.35	188.94	7.136	94.190	-0.0745866
16.35	188.96	7.136	94.189	-0.0745478
16.35	188.97	7.136	94.188	-0.0746323
16.35	188.99	7.136	94.186	-0.0750114
16.35	189.01	7.136	94.185	-0.0755277
16.35	189.02	7.136	94.184	-0.0759002
16.35	189.04	7.135	94.183	-0.0758227
16.36	189.06	7.135	94.181	-0.0755027
16.36	189.07	7.135	94.180	-0.0753199
16.36	189.09	7.135	94.179	-0.0754113
16.36	189.11	7.135	94.177	-0.0754113
16.36	189.12	7.135	94.176	-0.0753656
16.37	189.14	7.135	94.175	-0.0748766
16.37	189.16	7.135	94.174	-0.0743349
16.37	189.17	7.135	94.173	-0.0739827
16.37	189.19	7.135	94.171	-0.0736168
16.37	189.21	7.134	94.170	-0.0736034
16.37	189.22	7.134	94.169	-0.0735187
16.38	189.24	7.134	94.168	-0.0733748
16.38	189.26	7.134	94.166	-0.0731596
16.38	189.27	7.134	94.165	-0.0731272
16.38	189.29	7.134	94.164	-0.0731663
16.38	189.31	7.134	94.163	-0.0734931
16.38	189.32	7.134	94.161	-0.0738589
16.38	189.34	7.134	94.160	-0.0739572
16.39	189.36	7.134	94.159	-0.0740487
16.39	189.37	7.134	94.158	-0.0738590
16.39	189.39	7.133	94.157	-0.0741468
16.39	189.41	7.133	94.155	-0.0745721
16.39	189.42	7.133	94.154	-0.0751029
16.40	189.44	7.133	94.153	-0.0756064
16.40	189.46	7.133	94.152	-0.0756979
16.40	189.47	7.133	94.150	-0.0760322
16.40	189.49	7.133	94.149	-0.0761168
16.40	189.51	7.133	94.148	-0.0762611
16.40	189.52	7.133	94.146	-0.0765815
16.40	189.54	7.133	94.145	-0.0766343
16.41	189.56	7.132	94.144	-0.0768315
16.41	189.57	7.132	94.143	-0.0766941
16.41	189.59	7.132	94.141	-0.0763736
16.41	189.61	7.132	94.140	-0.0763736
16.41	189.62	7.132	94.139	-0.0766484
16.42	189.64	7.132	94.138	-0.0770287
16.42	189.66	7.132	94.136	-0.0772190
16.42	189.67	7.132	94.135	-0.0771274
16.42	189.69	7.132	94.134	-0.0769513
16.42	189.71	7.132	94.132	-0.0771415
16.42	189.72	7.132	94.131	-0.0776984
16.43	189.74	7.131	94.130	-0.0782869
16.43	189.76	7.131	94.128	-0.0787377
16.43	189.77	7.131	94.127	-0.0789739
16.43	189.79	7.131	94.126	-0.0789353
16.43	189.81	7.131	94.125	-0.0790342
16.43	189.82	7.131	94.123	-0.0793090
16.43	189.84	7.131	94.122	-0.0797287
16.44	189.86	7.131	94.121	-0.0801558
16.44	189.87	7.131	94.119	-0.0800642
16.44	189.89	7.131	94.118	-0.0796975
16.44	189.91	7.130	94.117	-0.0792392
16.44	189.92	7.130	94.115	-0.0790559
16.45	189.94	7.130	94.114	-0.0793454
16.45	189.96	7.130	94.113	-0.0794902
16.45	189.97	7.130	94.111	-0.0794902
16.45	189.99	7.130	94.110	-0.0792683
16.45	190.01	7.130	94.109	-0.0790318
16.45	190.02	7.130	94.107	-0.0790922
16.45	190.04	7.130	94.106	-0.0793214
16.46	190.06	7.130	94.105	-0.0794590
16.46	190.07	7.129	94.103	-0.0795507
16.46	190.09	7.129	94.102	-0.0794444
16.46	190.11	7.129	94.101	-0.0792996
16.46	190.12	7.129	94.099	-0.0792538
16.47	190.14	7.129	94.098	-0.0791235
16.47	190.16	7.129	94.097	-0.0793672
16.47	190.17	7.129	94.095	-0.0796569
16.47	190.19	7.129	94.094	-0.0800623
16.47	190.21	7.129	94.093	-0.0802073
16.47	190.22	7.129	94.091	-0.0800092
16.48	190.24	7.128	94.090	-0.0799175
16.48	190.26	7.128	94.089	-0.0799321
16.48	190.27	7.128	94.087	-0.0800770
16.48	190.29	7.128	94.086	-0.0800312
16.48	190.31	7.128	94.085	-0.0796111
16.48	190.32	7.128	94.083	-0.0792901
16.48	190.34	7.128	94.082	-0.0790536
16.49	190.36	7.128	94.081	-0.0788315
16.49	190.37	7.128	94.080	-0.0789232
16.49	190.39	7.128	94.078	-0.0788846
16.49	190.41	7.127	94.077	-0.0790367
16.49	190.42	7.127	94.076	-0.0790367
16.50	190.44	7.127	94.074	-0.0789908
16.50	190.46	7.127	94.073	-0.0788991
16.50	190.47	7.127	94.072	-0.0788991
16.50	190.49	7.127	94.070	-0.0790826
16.50	190.51	7.127	94.069	-0.0791743
16.50	190.52	7.127	94.068	-0.0792661
16.50	190.54	7.127	94.066	-0.0793119
16.51	190.56	7.127	94.065	-0.0793578
16.51	190.57	7.126	94.064	-0.0794954
16.51	190.59	7.126	94.062	-0.0797706
16.51	190.61	7.126	94.061	-0.0800459
16.51	190.62	7.126	94.060	-0.0803211
16.52	190.64	7.126	94.058	-0.0805046
16.52	190.66	7.126	94.057	-0.0807798
16.52	190.67	7.126	94.056	-0.0811158
16.52	190.69	7.126	94.054	-0.0815671
16.52	190.71	7.126	94.053	-0.0817890
16.52	190.72	7.125	94.052	-0.0818732
16.53	190.74	7.125	94.050	-0.0818657
16.53	190.76	7.125	94.049	-0.0819725
16.53	190.77	7.125	94.048	-0.0823853
16.53	190.79	7.125	94.046	-0.0828440
16.53	190.81	7.125	94.045	-0.0833792
16.53	190.82	7.125	94.043	-0.0836926
16.53	190.84	7.125	94.042	-0.0837384
16.54	190.86	7.125	94.041	-0.0835932
16.54	190.87	7.125	94.039	-0.0835855
16.54	190.89	7.124	94.038	-0.0837612
16.54	190.91	7.124	94.036	-0.0841661
16.54	190.92	7.124	94.035	-0.0844870
16.55	190.94	7.124	94.034	-0.0844793
16.55	190.96	7.124	94.032	-0.0843418
16.55	190.97	7.124	94.031	-0.0842120
16.55	190.99	7.124	94.029	-0.0843037
16.55	191.01	7.124	94.028	-0.0845710
16.55	191.02	7.124	94.027	-0.0849221
16.55	191.04	7.123	94.025	-0.0851668
16.56	191.06	7.123	94.024	-0.0851590
16.56	191.07	7.123	94.022	-0.0850293
16.56	191.09	7.123	94.021	-0.0850596
16.56	191.11	7.123	94.020	-0.0853189
16.56	191.12	7.123	94.018	-0.0856319
16.57	191.14	7.123	94.017	-0.0857994
16.57	191.16	7.123	94.015	-0.0856776
16.57	191.17	7.123	94.014	-0.0854407
16.57	191.19	7.123	94.012	-0.0854027
16.57	191.21	7.122	94.011	-0.0855245
16.57	191.22	7.122	94.010	-0.0857993
16.58	191.24	7.122	94.008	-0.0860284
16.58	191.26	7.122	94.007	-0.0861042
16.58	191.27	7.122	94.005	-0.0860205
16.58	191.29	7.122	94.004	-0.0860742
16.58	191.31	7.122	94.002	-0.0862195
16.58	191.32	7.122	94.001	-0.0864107
16.58	191.34	7.122	94.000	-0.0867614
16.59	191.36	7.121	93.998	-0.0869446
16.59	191.37	7.121	93.997	-0.0869147
16.59	191.39	7.121	93.995	-0.0867693
16.59	191.41	7.121	93.994	-0.0866239
16.59	191.42	7.121	93.992	-0.0866160
16.60	191.44	7.121	93.991	-0.0868987
16.60	191.46	7.121	93.989	-0.0869525
16.60	191.47	7.121	93.988	-0.0868529
16.60	191.49	7.121	93.987	-0.0867534
16.60	191.51	7.120	93.985	-0.0866538
16.60	191.52	7.120	93.984	-0.0868071
16.60	191.54	7.120	93.982	-0.0869605
16.61	191.56	7.120	93.981	-0.0870442
16.61	191.57	7.120	93.979	-0.0868529
16.61	191.59	7.120	93.978	-0.0866618
16.61	191.61	7.120	93.976	-0.0866080
16.61	191.62	7.120	93.975	-0.0868071
16.62	191.64	7.120	93.974	-0.0872653
16.62	191.66	7.119	93.972	-0.0875401
16.62	191.67	7.119	93.971	-0.0874484
16.62	191.69	7.119	93.969	-0.0872034
16.62	191.71	7.119	93.968	-0.0869824
16.62	191.72	7.119	93.966	-0.0872950
16.63	191.74	7.119	93.965	-0.0878447
16.63	191.76	7.119	93.963	-0.0883566
16.63	191.77	7.119	93.962	-0.0885479
16.63	191.79	7.119	93.960	-0.0883269
16.63	191.80	7.118	93.959	-0.0882434
16.63	191.82	7.118	93.957	-0.0882730
16.63	191.84	7.118	93.956	-0.0888227
16.64	191.85	7.118	93.954	-0.0892971
16.64	191.87	7.118	93.953	-0.0894428
16.64	191.89	7.118	93.951	-0.0891220
16.64	191.90	7.118	93.950	-0.0886099
16.64	191.92	7.118	93.949	-0.0884724
16.65	191.94	7.118	93.947	-0.0884805
16.65	191.95	7.117	93.946	-0.0885885
16.65	191.97	7.117	93.944	-0.0887259
16.65	191.99	7.117	93.943	-0.0887259
16.65	192.00	7.117	93.941	-0.0885263
16.65	192.02	7.117	93.940	-0.0883350
16.65	192.04	7.117	93.938	-0.0882595
16.66	192.05	7.117	93.937	-0.0885965
16.66	192.07	7.117	93.935	-0.0890713
16.66	192.09	7.117	93.934	-0.0893676
16.66	192.10	7.116	93.932	-0.0896637
16.66	192.12	7.116	93.931	-0.0899386
16.67	192.14	7.116	93.929	-0.0902676
16.67	192.15	7.116	93.928	-0.0906049
16.67	192.17	7.116	93.926	-0.0908799
16.67	192.19	7.116	93.925	-0.0911091
16.67	192.20	7.116	93.923	-0.0912175
16.67	192.22	7.116	93.922	-0.0913175
16.68	192.24	7.116	93.920	-0.0916384
16.68	192.25	7.115	93.919	-0.0920594
16.68	192.27	7.115	93.917	-0.0924177
16.68	192.29	7.115	93.916	-0.0925094
16.68	192.30	7.115	93.914	-0.0923634
16.68	192.32	7.115	93.913	-0.0923006
16.68	192.34	7.115	93.911	-0.0925298
16.69	192.35	7.115	93.909	-0.0929592
16.69	192.37	7.115	93.908	-0.0933345
16.69	192.39	7.114	93.906	-0.0935179
16.69	192.40	7.114	93.905	-0.0933260
16.69	192.42	7.114	93.903	-0.0930339
16.70	192.44	7.114	93.902	-0.0928506
16.70	192.45	7.114	93.900	-0.0930051
16.70	192.47	7.114	93.899	-0.0934262
16.70	192.49	7.114	93.897	-0.0937013
16.70	192.50	7.114	93.895	-0.0937557
16.70	192.52	7.114	93.894	-0.0933517
16.70	192.54	7.113	93.892	-0.0931310
16.71	192.55	7.113	93.891	-0.0932312
16.71	192.57	7.113	93.889	-0.0934146
16.71	192.59	7.113	93.888	-0.0937901
16.71	192.60	7.113	93.886	-0.0937901
16.71	192.62	7.113	93.885	-0.0936153
16.72	192.64	7.113	93.883	-0.0935321
16.72	192.65	7.113	93.881	-0.0934489
16.72	192.67	7.112	93.880	-0.0936869
16.72	192.69	7.112	93.878	-0.0939622
16.72	192.70	7.112	93.877	-0.0942002
16.72	192.72	7.112	93.875	-0.0944756
16.73	192.74	7.112	93.874	-0.0946504
16.73	192.75	7.112	93.872	-0.0947880
16.73	192.77	7.112	93.871	-0.0949344
16.73	192.79	7.112	93.869	-0.0950721
16.73	192.80	7.112	93.867	-0.0952469
16.73	192.82	7.111	93.866	-0.0952469
16.73	192.84	7.111	93.864	-0.0950721
16.74	192.85	7.111	93.863	-0.0951354
16.74	192.87	7.111	93.861	-0.0952905
16.74	192.89	7.111	93.859	-0.0954195
16.74	192.90	7.111	93.858	-0.0954282
16.74	192.92	7.111	93.856	-0.0954282
16.75	192.94	7.111	93.855	-0.0954370
16.75	192.95	7.110	93.853	-0.0955923
16.75	192.97	7.110	93.852	-0.0957759
16.75	192.99	7.110	93.850	-0.0960055
16.75	193.00	7.110	93.848	-0.0963269
16.75	193.02	7.110	93.847	-0.0965106
16.75	193.04	7.110	93.845	-0.0963728
16.76	193.05	7.110	93.843	-0.0962810
16.76	193.07	7.110	93.842	-0.0964187
16.76	193.09	7.109	93.840	-0.0966024
16.76	193.10	7.109	93.839	-0.0971993
16.76	193.12	7.109	93.837	-0.0974926
16.77	193.14	7.109	93.835	-0.0975475
16.77	193.15	7.109	93.834	-0.0974736
16.77	193.17	7.109	93.832	-0.0974277
16.77	193.19	7.109	93.831	-0.0976854
16.77	193.20	7.109	93.829	-0.0981995
16.77	193.22	7.108	93.827	-0.0986678
16.78	193.24	7.108	93.826	-0.0987229
16.78	193.25	7.108	93.824	-0.0986219
16.78	193.27	7.108	93.822	-0.0985669
16.78	193.29	7.108	93.821	-0.0987597
16.78	193.30	7.108	93.819	-0.0992464
16.78	193.32	7.108	93.817	-0.0995404
16.78	193.34	7.108	93.816	-0.0996140
16.79	193.35	7.108	93.814	-0.0993752
16.79	193.37	7.107	93.813	-0.0990077
16.79	193.39	7.107	93.811	-0.0989249
16.79	193.40	7.107	93.809	-0.0989430
16.79	193.42	7.107	93.808	-0.0993566
16.80	193.43	7.107	93.806	-0.0997060
16.80	193.45	7.107	93.804	-0.0997887
16.80	193.47	7.107	93.803	-0.0996968
16.80	193.48	7.107	93.801	-0.0994303
16.80	193.50	7.106	93.799	-0.0995222
16.80	193.52	7.106	93.798	-0.0999265
16.80	193.53	7.106	93.796	-0.100432
16.81	193.55	7.106	93.794	-0.100836
16.81	193.57	7.106	93.793	-0.100873
16.81	193.58	7.106	93.791	-0.100909
16.81	193.60	7.106	93.789	-0.100992
16.81	193.62	7.105	93.788	-0.101286
16.82	193.63	7.105	93.786	-0.101580
16.82	193.65	7.105	93.784	-0.101755
16.82	193.67	7.105	93.783	-0.101856
16.82	193.68	7.105	93.781	-0.101791
16.82	193.70	7.105	93.779	-0.101837
16.82	193.72	7.105	93.777	-0.101837
16.83	193.73	7.105	93.776	-0.101883
16.83	193.75	7.104	93.774	-0.101791
16.83	193.77	7.104	93.772	-0.101240
16.83	193.78	7.104	93.771	-0.100735
16.83	193.80	7.104	93.769	-0.100505
16.83	193.82	7.104	93.767	-0.100570
16.83	193.83	7.104	93.766	-0.100836
16.84	193.85	7.104	93.764	-0.100919
16.84	193.87	7.104	93.762	-0.100955
16.84	193.88	7.103	93.761	-0.101130
16.84	193.90	7.103	93.759	-0.101286
16.84	193.92	7.103	93.757	-0.101608
16.85	193.93	7.103	93.756	-0.101956
16.85	193.95	7.103	93.754	-0.102241
16.85	193.97	7.103	93.752	-0.102232
16.85	193.98	7.103	93.751	-0.101865
16.85	194.00	7.103	93.749	-0.101626
16.85	194.02	7.102	93.747	-0.101469
16.85	194.03	7.102	93.745	-0.101699
16.86	194.05	7.102	93.744	-0.102020
16.86	194.07	7.102	93.742	-0.102112
16.86	194.08	7.102	93.740	-0.102066
16.86	194.10	7.102	93.739	-0.101772
16.86	194.12	7.102	93.737	-0.101533
16.87	194.13	7.102	93.735	-0.101533
16.87	194.15	7.101	93.734	-0.101588
16.87	194.17	7.101	93.732	-0.101607
16.87	194.18	7.101	93.730	-0.101451
16.87	194.20	7.101	93.729	-0.101120
16.87	194.22	7.101	93.727	-0.100845
16.88	194.23	7.101	93.725	-0.100716
16.88	194.25	7.101	93.724	-0.100762
16.88	194.27	7.101	93.722	-0.100890
16.88	194.28	7.100	93.720	-0.100799
16.88	194.30	7.100	93.719	-0.100533
16.88	194.32	7.100	93.717	-0.100459
16.88	194.33	7.100	93.715	-0.100533
16.89	194.35	7.100	93.714	-0.100799
16.89	194.37	7.100	93.712	-0.101258
16.89	194.38	7.100	93.710	-0.101478
16.89	194.40	7.099	93.708	-0.101625
16.89	194.42	7.099	93.707	-0.101625
16.90	194.43	7.099	93.705	-0.101542
16.90	194.45	7.099	93.703	-0.101791
16.90	194.46	7.099	93.702	-0.101956
16.90	194.48	7.099	93.700	-0.102222
16.90	194.50	7.099	93.698	-0.102432
16.90	194.51	7.099	93.697	-0.102524
16.90	194.53	7.098	93.695	-0.102754
16.91	194.55	7.098	93.693	-0.102983
16.91	194.56	7.098	93.691	-0.103415
16.91	194.58	7.098	93.690	-0.103773
16.91	194.60	7.098	93.688	-0.103874
16.91	194.61	7.098	93.686	-0.104012
16.92	194.63	7.098	93.685	-0.104002
16.92	194.65	7.098	93.683	-0.104195
16.92	194.66	7.097	93.681	-0.104360
16.92	194.68	7.097	93.679	-0.104432
16.92	194.70	7.097	93.678	-0.104606
16.92	194.71	7.097	93.676	-0.104515
16.93	194.73	7.097	93.674	-0.104387
16.93	194.75	7.097	93.672	-0.104341
16.93	194.76	7.097	93.671	-0.104285
16.93	194.78	7.096	93.669	-0.104450
16.93	194.80	7.096	93.667	-0.104679
16.93	194.81	7.096	93.665	-0.104587
16.93	194.83	7.096	93.664	-0.104522
16.94	194.85	7.096	93.662	-0.104467
16.94	194.86	7.096	93.660	-0.104788
16.94	194.88	7.096	93.659	-0.105558
16.94	194.90	7.096	93.657	-0.106026
16.94	194.91	7.095	93.655	-0.106373
16.95	194.93	7.095	93.653	-0.106557
16.95	194.95	7.095	93.651	-0.106832
16.95	194.96	7.095	93.650	-0.107199
16.95	194.98	7.095	93.648	-0.107428
16.95	195.00	7.095	93.646	-0.107683
16.95	195.01	7.095	93.644	-0.107785
16.95	195.03	7.094	93.642	-0.107775
16.96	195.05	7.094	93.641	-0.107480
16.96	195.06	7.094	93.639	-0.107369
16.96	195.08	7.094	93.637	-0.107532
16.96	195.10	7.094	93.635	-0.107863
16.96	195.11	7.094	93.634	-0.108158
16.97	195.13	7.094	93.632	-0.108138
16.97	195.15	7.094	93.630	-0.108128
16.97	195.16	7.093	93.628	-0.108291
16.97	195.18	7.093	93.626	-0.108363
16.97	195.20	7.093	93.625	-0.108536
16.97	195.21	7.093	93.623	-0.108425
16.98	195.23	7.093	93.621	-0.108033
16.98	195.25	7.093	93.619	-0.107931
16.98	195.26	7.093	93.617	-0.107941
16.98	195.28	7.092	93.616	-0.108262
16.98	195.30	7.092	93.614	-0.108435
16.98	195.31	7.092	93.612	-0.108399
16.98	195.33	7.092	93.610	-0.108451
16.99	195.35	7.092	93.608	-0.108532
16.99	195.36	7.092	93.606	-0.108604
16.99	195.38	7.092	93.605	-0.108813
16.99	195.40	7.091	93.603	-0.109143
16.99	195.41	7.091	93.601	-0.109637
17.00	195.43	7.091	93.599	-0.110140
17.00	195.45	7.091	93.597	-0.110425
17.00	195.46	7.091	93.595	-0.110552
17.00	195.48	7.091	93.594	-0.110506
17.00	195.50	7.091	93.592	-0.110542
17.00	195.51	7.091	93.590	-0.110704
17.00	195.53	7.090	93.588	-0.110887
17.01	195.55	7.090	93.586	-0.111025
17.01	195.56	7.090	93.584	-0.111116
17.01	195.58	7.090	93.583	-0.111208
17.01	195.60	7.090	93.581	-0.111320
17.01	195.61	7.090	93.579	-0.111467
17.02	195.63	7.090	93.577	-0.111559
17.02	195.65	7.089	93.575	-0.111777
17.02	195.66	7.089	93.573	-0.111940
17.02	195.68	7.089	93.571	-0.111985
17.02	195.70	7.089	93.570	-0.112077
17.02	195.71	7.089	93.568	-0.112168
17.03	195.73	7.089	93.566	-0.112397
17.03	195.75	7.089	93.564	-0.112672
17.03	195.76	7.088	93.562	-0.112809
17.03	195.78	7.088	93.560	-0.112855
17.03	195.80	7.088	93.558	-0.112855
17.03	195.81	7.088	93.556	-0.112971
17.03	195.83	7.088	93.554	-0.113098
17.04	195.85	7.088	93.553	-0.113443
17.04	195.86	7.088	93.551	-0.113672
17.04	195.88	7.087	93.549	-0.113921
17.04	195.90	7.087	93.547	-0.114231
17.04	195.91	7.087	93.545	-0.114379
17.05	195.93	7.087	93.543	-0.114861
17.05	195.95	7.087	93.541	-0.115135
17.05	195.96	7.087	93.539	-0.115364
17.05	195.98	7.087	93.537	-0.115364
17.05	196.00	7.086	93.535	-0.115318
17.05	196.01	7.086	93.533	-0.115501
17.05	196.03	7.086	93.532	-0.115821
17.06	196.05	7.086	93.530	-0.116165
17.06	196.06	7.086	93.528	-0.116338
17.06	196.08	7.086	93.526	-0.116042
17.06	196.10	7.086	93.524	-0.115652
17.06	196.11	7.085	93.522	-0.115434
17.07	196.13	7.085	93.520	-0.115638
17.07	196.15	7.085	93.518	-0.116187
17.07	196.16	7.085	93.516	-0.116257
17.07	196.18	7.085	93.514	-0.115697
17.07	196.20	7.085	93.512	-0.115058
17.07	196.21	7.084	93.510	-0.114977
17.08	196.23	7.084	93.508	-0.115684
17.08	196.25	7.084	93.506	-0.116552
17.08	196.26	7.084	93.504	-0.116988
17.08	196.28	7.084	93.503	-0.116932
17.08	196.30	7.084	93.501	-0.116566
17.08	196.31	7.084	93.499	-0.116394
17.08	196.33	7.083	93.497	-0.116461
17.09	196.35	7.083	93.495	-0.116665
17.09	196.36	7.083	93.493	-0.116746
17.09	196.38	7.083	93.491	-0.116528
17.09	196.40	7.083	93.489	-0.115979
17.09	196.41	7.083	93.487	-0.115603
17.09	196.43	7.083	93.485	-0.115522
17.10	196.45	7.082	93.483	-0.115750
17.10	196.46	7.082	93.481	-0.116081
17.10	196.48	7.082	93.479	-0.116081
17.10	196.50	7.082	93.477	-0.115659
17.10	196.51	7.082	93.475	-0.115110
17.11	196.53	7.082	93.473	-0.114892
17.11	196.55	7.082	93.472	-0.114959
17.11	196.56	7.081	93.470	-0.115325
17.11	196.58	7.081	93.468	-0.115599
17.11	196.60	7.081	93.466	-0.115392
17.11	196.61	7.081	93.464	-0.115173
17.12	196.63	7.081	93.462	-0.114899
17.12	196.65	7.081	93.460	-0.114934
17.12	196.66	7.081	93.458	-0.115188
17.12	196.68	7.080	93.456	-0.115529
17.12	196.70	7.080	93.454	-0.115585
17.12	196.71	7.080	93.452	-0.115561
17.13	196.73	7.080	93.450	-0.115444
17.13	196.75	7.080	93.448	-0.115638
17.13	196.76	7.080	93.447	-0.116325
17.13	196.78	7.080	93.445	-0.116955
17.13	196.80	7.079	93.443	-0.117550
17.13	196.81	7.079	93.441	-0.117399
17.13	196.83	7.079	93.439	-0.117111
17.14	196.85	7.079	93.437	-0.117203
17.14	196.86	7.079	93.435	-0.117992
17.14	196.88	7.079	93.433	-0.119355
17.14	196.90	7.078	93.431	-0.120293
17.14	196.91	7.078	93.429	-0.120361
17.14	196.93	7.078	93.427	-0.119960
17.15	196.95	7.078	93.425	-0.119866
17.15	196.96	7.078	93.423	-0.120427
17.15	196.98	7.078	93.421	-0.121207
17.15	197.00	7.078	93.419	-0.121379
17.15	197.01	7.077	93.417	-0.121104
17.16	197.03	7.077	93.415	-0.120427
17.16	197.05	7.077	93.413	-0.120244
17.16	197.06	7.077	93.411	-0.120530
17.16	197.08	7.077	93.409	-0.120977
17.16	197.10	7.077	93.407	-0.121412
17.16	197.11	7.076	93.405	-0.120884
17.17	197.13	7.076	93.403	-0.120299
17.17	197.15	7.076	93.401	-0.120000
17.17	197.16	7.076	93.399	-0.120321
17.17	197.18	7.076	93.397	-0.121239
17.17	197.20	7.076	93.395	-0.121582
17.17	197.21	7.076	93.393	-0.121501
17.18	197.23	7.075	93.391	-0.120997
17.18	197.25	7.075	93.389	-0.120457
17.18	197.26	7.075	93.387	-0.120468
17.18	197.28	7.075	93.385	-0.120800
17.18	197.30	7.075	93.383	-0.121454
17.18	197.31	7.075	93.381	-0.121432
17.18	197.33	7.075	93.379	-0.120927
17.19	197.35	7.074	93.377	-0.120444
17.19	197.36	7.074	93.375	-0.120547
17.19	197.38	7.074	93.373	-0.121419
17.19	197.40	7.074	93.371	-0.122280
17.19	197.41	7.074	93.369	-0.122717
17.19	197.43	7.074	93.366	-0.122396
17.20	197.45	7.073	93.364	-0.122005
17.20	197.46	7.073	93.362	-0.121970
17.20	197.48	7.073	93.360	-0.122475
17.20	197.50	7.073	93.358	-0.123566
17.20	197.51	7.073	93.356	-0.124162
17.21	197.53	7.073	93.354	-0.123990
17.21	197.55	7.072	93.352	-0.123416
17.21	197.56	7.072	93.350	-0.123003
17.21	197.58	7.072	93.348	-0.123278
17.21	197.60	7.072	93.346	-0.123990
17.21	197.61	7.072	93.344	-0.124621
17.22	197.63	7.072	93.342	-0.124621
17.22	197.65	7.072	93.340	-0.124289
17.22	197.66	7.071	93.338	-0.123841
17.22	197.68	7.071	93.336	-0.123841
17.22	197.70	7.071	93.334	-0.124472
17.22	197.71	7.071	93.332	-0.125264
17.23	197.73	7.071	93.329	-0.125631
17.23	197.75	7.071	93.327	-0.125436
17.23	197.76	7.070	93.325	-0.124851
17.23	197.78	7.070	93.323	-0.124254
17.23	197.80	7.070	93.321	-0.124059
17.23	197.81	7.070	93.319	-0.124071
17.23	197.83	7.070	93.317	-0.124002
17.24	197.85	7.070	93.315	-0.123474
17.24	197.86	7.070	93.313	-0.122706
17.24	197.88	7.069	93.311	-0.122006
17.24	197.90	7.069	93.309	-0.121868
17.24	197.91	7.069	93.307	-0.121971
17.24	197.93	7.069	93.305	-0.121823
17.25	197.95	7.069	93.303	-0.121272
17.25	197.96	7.069	93.301	-0.120297
17.25	197.98	7.068	93.299	-0.119563
17.25	198.00	7.068	93.297	-0.119323
17.25	198.01	7.068	93.295	-0.119495
17.26	198.03	7.068	93.293	-0.119760
17.26	198.05	7.068	93.291	-0.119657
17.26	198.06	7.068	93.289	-0.119152
17.26	198.08	7.068	93.287	-0.118683
17.26	198.10	7.067	93.285	-0.118661
17.26	198.11	7.067	93.283	-0.119486
17.27	198.13	7.067	93.281	-0.120449
17.27	198.15	7.067	93.279	-0.121115
17.27	198.16	7.067	93.277	-0.121355
17.27	198.18	7.067	93.275	-0.121252
17.27	198.20	7.066	93.273	-0.121894
17.27	198.21	7.066	93.271	-0.123212
17.28	198.23	7.066	93.269	-0.125069
17.28	198.24	7.066	93.267	-0.126535
17.28	198.26	7.066	93.265	-0.127406
17.28	198.28	7.066	93.262	-0.127635
17.28	198.29	7.066	93.260	-0.128323
17.28	198.31	7.065	93.258	-0.134464
17.28	198.33	7.065	93.256	-0.145784
17.29	198.34	7.065	93.253	-0.156113
17.29	198.36	7.065	93.251	-0.158343
17.29	198.38	7.065	93.248	-0.149931
17.29	198.39	7.064	93.246	-0.138545
17.29	198.41	7.064	93.243	-0.133678
17.29	198.43	7.064	93.241	-0.137433
17.30	198.44	7.064	93.239	-0.144198
17.30	198.46	7.064	93.236	-0.147463
17.30	198.48	7.064	93.234	-0.143845
17.30	198.49	7.063	93.232	-0.137971
17.30	198.51	7.063	93.229	-0.136060
17.31	198.53	7.063	93.227	-0.140201
17.31	198.54	7.063	93.225	-0.148443
17.31	198.56	7.063	93.222	-0.153269
17.31	198.58	7.062	93.219	-0.152339
17.31	198.59	7.062	93.217	-0.147121
17.31	198.61	7.062	93.215	-0.143217
17.32	198.63	7.062	93.212	-0.146729
17.32	198.64	7.062	93.210	-0.155107
17.32	198.66	7.062	93.207	-0.163616
17.32	198.68	7.061	93.204	-0.165507
17.32	198.69	7.061	93.201	-0.159512
17.32	198.71	7.061	93.199	-0.155563
17.33	198.73	7.061	93.197	-0.159561
17.33	198.74	7.061	93.194	-0.170814
17.33	198.76	7.060	93.191	-0.180604
17.33	198.78	7.060	93.188	-0.180009
17.33	198.79	7.060	93.185	-0.169991
17.33	198.81	7.060	93.182	-0.159577
17.33	198.83	7.059	93.179	-0.155675
17.34	198.84	7.059	93.177	-0.157888
17.34	198.86	7.059	93.174	-0.160128
17.34	198.88	7.059	93.171	-0.154824
17.34	198.89	7.059	93.169	-0.144692
17.34	198.91	7.058	93.167	-0.135307
17.34	198.93	7.058	93.164	-0.130965
17.35	198.95	7.058	93.162	-0.131069
17.35	198.96	7.058	93.160	-0.131617
17.35	198.98	7.058	93.158	-0.131858
17.35	199.00	7.058	93.156	-0.131160
17.35	199.01	7.057	93.153	-0.129606
17.36	199.03	7.057	93.151	-0.128497
17.36	199.05	7.057	93.149	-0.128314
17.36	199.06	7.057	93.147	-0.128783
17.36	199.08	7.057	93.145	-0.129332
17.36	199.10	7.057	93.143	-0.128908
17.36	199.11	7.056	93.141	-0.127697
17.37	199.13	7.056	93.138	-0.126531
17.37	199.15	7.056	93.136	-0.125880
17.37	199.16	7.056	93.134	-0.126199
17.37	199.18	7.056	93.132	-0.126576
17.37	199.20	7.056	93.130	-0.126554
17.37	199.21	7.056	93.128	-0.126097
17.38	199.23	7.055	93.126	-0.125525
17.38	199.25	7.055	93.124	-0.125377
17.38	199.26	7.055	93.122	-0.125331
17.38	199.28	7.055	93.120	-0.125594
17.38	199.30	7.055	93.117	-0.125788
17.38	199.31	7.055	93.115	-0.125651
17.38	199.33	7.054	93.113	-0.125480
17.39	199.35	7.054	93.111	-0.125069
17.39	199.36	7.054	93.109	-0.125126
17.39	199.38	7.054	93.107	-0.125388
17.39	199.40	7.054	93.105	-0.125674
17.39	199.41	7.054	93.103	-0.125708
17.39	199.43	7.053	93.101	-0.125343
17.40	199.45	7.053	93.099	-0.125103
17.40	199.46	7.053	93.096	-0.125057
17.40	199.48	7.053	93.094	-0.125685
17.40	199.50	7.053	93.092	-0.126382
17.40	199.51	7.053	93.090	-0.126885
17.41	199.53	7.052	93.088	-0.126851
17.41	199.55	7.052	93.086	-0.126463
17.41	199.56	7.052	93.084	-0.126645
17.41	199.58	7.052	93.082	-0.127377
17.41	199.60	7.052	93.080	-0.128519
17.41	199.61	7.052	93.077	-0.129205
17.42	199.63	7.052	93.075	-0.129250
17.42	199.65	7.051	93.073	-0.128976
17.42	199.66	7.051	93.071	-0.128839
17.42	199.68	7.051	93.069	-0.129708
17.42	199.70	7.051	93.067	-0.133090
17.42	199.71	7.051	93.064	-0.136609
17.43	199.73	7.051	93.062	-0.137660
17.43	199.75	7.050	93.060	-0.136223
17.43	199.76	7.050	93.058	-0.133218
17.43	199.78	7.050	93.055	-0.133995
17.43	199.80	7.050	93.053	-0.140931
17.43	199.81	7.050	93.051	-0.149086
17.43	199.83	7.049	93.048	-0.151582
17.44	199.85	7.049	93.045	-0.147253
17.44	199.86	7.049	93.043	-0.139004
17.44	199.88	7.049	93.041	-0.134339
17.44	199.90	7.049	93.039	-0.140304
17.44	199.91	7.049	93.036	-0.150786
17.44	199.93	7.048	93.034	-0.160858
17.45	199.95	7.048	93.031	-0.163252
17.45	199.96	7.048	93.028	-0.157200
17.45	199.98	7.048	93.026	-0.152752
17.45	200.00	7.048	93.023	-0.155710
17.45	200.01	7.047	93.021	-0.168374
17.46	200.03	7.047	93.018	-0.178494
17.46	200.05	7.047	93.014	-0.179483
17.46	200.06	7.047	93.011	-0.171560
17.46	200.08	7.046	93.009	-0.161088
17.46	200.10	7.046	93.006	-0.158756
17.46	200.11	7.046	93.004	-0.163421
17.47	200.13	7.046	93.001	-0.169776
17.47	200.15	7.046	92.998	-0.170690
17.47	200.16	7.045	92.995	-0.164198
17.47	200.18	7.045	92.992	-0.154624
17.47	200.20	7.045	92.990	-0.149763
17.47	200.21	7.045	92.987	-0.154597
17.48	200.23	7.045	92.985	-0.162583
17.48	200.25	7.044	92.982	-0.165295
17.48	200.26	7.044	92.979	-0.158496
17.48	200.28	7.044	92.976	-0.146775
17.48	200.30	7.044	92.974	-0.141870
17.48	200.31	7.044	92.972	-0.145540
17.48	200.33	7.044	92.969	-0.153512
17.49	200.35	7.043	92.967	-0.156865
17.49	200.36	7.043	92.964	-0.152309
17.49	200.38	7.043	92.962	-0.144765
17.49	200.40	7.043	92.959	-0.138297
17.49	200.41	7.043	92.957	-0.137806
17.49	200.43	7.042	92.955	-0.144485
17.50	200.45	7.042	92.952	-0.153408
17.50	200.46	7.042	92.950	-0.155908
17.50	200.48	7.042	92.947	-0.151534
17.50	200.50	7.042	92.945	-0.142858
17.50	200.51	7.041	92.942	-0.137931
17.51	200.53	7.041	92.940	-0.144242
17.51	200.55	7.041	92.938	-0.152460
17.51	200.56	7.041	92.935	-0.156453
17.51	200.58	7.041	92.932	-0.153315
17.51	200.60	7.040	92.930	-0.144765
17.51	200.61	7.040	92.927	-0.139120
17.52	200.63	7.040	92.925	-0.141211
17.52	200.65	7.040	92.923	-0.148130
17.52	200.66	7.040	92.920	-0.154898
17.52	200.68	7.040	92.917	-0.155187
17.52	200.70	7.039	92.915	-0.149085
17.52	200.71	7.039	92.913	-0.142223
17.53	200.73	7.039	92.910	-0.138884
17.53	200.75	7.039	92.908	-0.143118
17.53	200.76	7.039	92.906	-0.147818
17.53	200.78	7.038	92.903	-0.148975
17.53	200.80	7.038	92.900	-0.146321
17.53	200.81	7.038	92.898	-0.141322
17.53	200.83	7.038	92.896	-0.138980
17.54	200.85	7.038	92.893	-0.141256
17.54	200.86	7.038	92.891	-0.148558
17.54	200.88	7.037	92.889	-0.154920
17.54	200.90	7.037	92.886	-0.155423
17.54	200.91	7.037	92.883	-0.150297
17.54	200.93	7.037	92.881	-0.142838
17.55	200.95	7.037	92.879	-0.142975
17.55	200.96	7.036	92.876	-0.147342
17.55	200.98	7.036	92.874	-0.148911
17.55	201.00	7.036	92.871	-0.147141
17.55	201.01	7.036	92.869	-0.142302
17.56	201.03	7.036	92.866	-0.139705
17.56	201.05	7.036	92.864	-0.141033
17.56	201.06	7.035	92.862	-0.143609
17.56	201.08	7.035	92.859	-0.144780
17.56	201.10	7.035	92.857	-0.143956
17.56	201.11	7.035	92.854	-0.141300
17.57	201.13	7.035	92.852	-0.139057
17.57	201.15	7.034	92.850	-0.138853
17.57	201.16	7.034	92.848	-0.139461
17.57	201.18	7.034	92.845	-0.140449
17.57	201.20	7.034	92.843	-0.140770
17.57	201.21	7.034	92.841	-0.140266
17.58	201.23	7.034	92.838	-0.139304
17.58	201.25	7.033	92.836	-0.138637
17.58	201.26	7.033	92.834	-0.138924
17.58	201.28	7.033	92.831	-0.139645
17.58	201.30	7.033	92.829	-0.140266
17.58	201.31	7.033	92.827	-0.140128
17.58	201.33	7.033	92.824	-0.139487
17.59	201.35	7.032	92.822	-0.138871
17.59	201.36	7.032	92.820	-0.138655
17.59	201.38	7.032	92.817	-0.139322
17.59	201.40	7.032	92.815	-0.140101
17.59	201.41	7.032	92.813	-0.140422
17.59	201.43	7.031	92.810	-0.139918
17.60	201.45	7.031	92.808	-0.139093
17.60	201.46	7.031	92.806	-0.139047
17.60	201.48	7.031	92.803	-0.139780
17.60	201.50	7.031	92.801	-0.140788
17.60	201.51	7.031	92.799	-0.141247
17.61	201.53	7.030	92.796	-0.140788
17.61	201.55	7.030	92.794	-0.140330
17.61	201.56	7.030	92.792	-0.140330
17.61	201.58	7.030	92.789	-0.143996
17.61	201.60	7.030	92.787	-0.149450
17.61	201.61	7.029	92.784	-0.152062
17.62	201.63	7.029	92.782	-0.151787
17.62	201.65	7.029	92.779	-0.149267
17.62	201.66	7.029	92.777	-0.154262
17.62	201.68	7.029	92.774	-0.166178
17.62	201.70	7.028	92.771	-0.178460
17.62	201.71	7.028	92.768	-0.187855
17.63	201.73	7.028	92.765	-0.187351
17.63	201.75	7.028	92.762	-0.183960
17.63	201.76	7.028	92.759	-0.180856
17.63	201.78	7.027	92.756	-0.183392
17.63	201.80	7.027	92.753	-0.191199
17.63	201.81	7.027	92.750	-0.196030
17.63	201.83	7.027	92.746	-0.193609
17.64	201.85	7.026	92.743	-0.180206
17.64	201.86	7.026	92.740	-0.169326
17.64	201.88	7.026	92.738	-0.165704
17.64	201.90	7.026	92.735	-0.173055
17.64	201.91	7.026	92.732	-0.184440
17.64	201.93	7.025	92.729	-0.183827
17.65	201.95	7.025	92.725	-0.174245
17.65	201.96	7.025	92.723	-0.159040
17.65	201.98	7.025	92.720	-0.150344
17.65	202.00	7.024	92.718	-0.153430
17.65	202.01	7.024	92.715	-0.159590
17.66	202.03	7.024	92.712	-0.163182
17.66	202.05	7.024	92.710	-0.159026
17.66	202.06	7.024	92.707	-0.150926
17.66	202.08	7.023	92.705	-0.144586
17.66	202.10	7.023	92.702	-0.142019
17.66	202.11	7.023	92.700	-0.144691
17.67	202.13	7.023	92.698	-0.146309
17.67	202.15	7.023	92.695	-0.146349
17.67	202.16	7.023	92.693	-0.144771
17.67	202.18	7.022	92.690	-0.141625
17.67	202.20	7.022	92.688	-0.141108
17.67	202.21	7.022	92.686	-0.141429
17.68	202.23	7.022	92.683	-0.142241
17.68	202.25	7.022	92.681	-0.142896
17.68	202.26	7.021	92.679	-0.142576
17.68	202.28	7.021	92.676	-0.141855
17.68	202.30	7.021	92.674	-0.141422
17.68	202.31	7.021	92.671	-0.141789
17.68	202.33	7.021	92.669	-0.142569
17.69	202.35	7.021	92.667	-0.142936
17.69	202.36	7.020	92.664	-0.142890
17.69	202.38	7.020	92.662	-0.142136
17.69	202.40	7.020	92.660	-0.141415
17.69	202.41	7.020	92.657	-0.141186
17.69	202.43	7.020	92.655	-0.141402
17.70	202.45	7.019	92.653	-0.142044
17.70	202.46	7.019	92.650	-0.142241
17.70	202.48	7.019	92.648	-0.141828
17.70	202.50	7.019	92.645	-0.141153
17.70	202.51	7.019	92.643	-0.140864
17.71	202.53	7.019	92.641	-0.141461
17.71	202.55	7.018	92.638	-0.142438
17.71	202.56	7.018	92.636	-0.143067
17.71	202.58	7.018	92.634	-0.142975
17.71	202.60	7.018	92.631	-0.142713
17.71	202.61	7.018	92.629	-0.144122
17.72	202.63	7.018	92.627	-0.150868
17.72	202.65	7.017	92.624	-0.162462
17.72	202.66	7.017	92.621	-0.169802
17.72	202.68	7.017	92.618	-0.169955
17.72	202.70	7.017	92.615	-0.163072
17.72	202.71	7.016	92.613	-0.160213
17.73	202.73	7.016	92.610	-0.171101
17.73	202.75	7.016	92.607	-0.192982
17.73	202.76	7.016	92.604	-0.213066
17.73	202.78	7.016	92.600	-0.219235
17.73	202.79	7.015	92.596	-0.210149
17.73	202.81	7.015	92.593	-0.196778
17.73	202.83	7.015	92.590	-0.196422
17.74	202.84	7.015	92.587	-0.212422
17.74	202.86	7.014	92.583	-0.231438
17.74	202.88	7.014	92.579	-0.236763
17.74	202.89	7.014	92.575	-0.222040
17.74	202.91	7.013	92.571	-0.197882
17.74	202.93	7.013	92.568	-0.183454
17.75	202.94	7.013	92.565	-0.186055
17.75	202.96	7.013	92.562	-0.196743
17.75	202.98	7.012	92.559	-0.201009
17.75	202.99	7.012	92.555	-0.192302
17.75	203.01	7.012	92.552	-0.175318
17.76	203.03	7.012	92.550	-0.163411
17.76	203.04	7.012	92.547	-0.165107
17.76	203.06	7.011	92.544	-0.177671
17.76	203.08	7.011	92.541	-0.192079
17.76	203.09	7.011	92.538	-0.194573
17.76	203.11	7.011	92.534	-0.182223
17.77	203.13	7.010	92.532	-0.167094
17.77	203.14	7.010	92.529	-0.162753
17.77	203.16	7.010	92.526	-0.175116
17.77	203.18	7.010	92.523	-0.188778
17.77	203.19	7.009	92.520	-0.190502
17.77	203.21	7.009	92.517	-0.179961
17.78	203.23	7.009	92.514	-0.167920
17.78	203.24	7.009	92.511	-0.167645
17.78	203.26	7.009	92.509	-0.176294
17.78	203.28	7.008	92.505	-0.187430
17.78	203.29	7.008	92.502	-0.192766
17.78	203.31	7.008	92.499	-0.190428
17.78	203.33	7.008	92.496	-0.182789
17.79	203.34	7.007	92.493	-0.176172
17.79	203.36	7.007	92.490	-0.177410
17.79	203.38	7.007	92.487	-0.186195
17.79	203.39	7.007	92.484	-0.195555
17.79	203.41	7.006	92.480	-0.194904
17.79	203.43	7.006	92.477	-0.185478
17.80	203.44	7.006	92.474	-0.180114
17.80	203.46	7.006	92.472	-0.188441
17.80	203.48	7.006	92.468	-0.208433
17.80	203.49	7.005	92.464	-0.222502
17.80	203.51	7.005	92.460	-0.220073
17.81	203.53	7.005	92.457	-0.206462
17.81	203.54	7.004	92.454	-0.191807
17.81	203.56	7.004	92.451	-0.188216
17.81	203.58	7.004	92.448	-0.196244
17.81	203.59	7.004	92.444	-0.206917
17.81	203.61	7.003	92.441	-0.209430
17.82	203.63	7.003	92.437	-0.196987
17.82	203.64	7.003	92.434	-0.175905
17.82	203.66	7.003	92.431	-0.163291
17.82	203.68	7.003	92.429	-0.169063
17.82	203.69	7.002	92.426	-0.185908
17.82	203.71	7.002	92.422	-0.194310
17.83	203.73	7.002	92.419	-0.185295
17.83	203.74	7.002	92.416	-0.165232
17.83	203.76	7.001	92.414	-0.151489
17.83	203.78	7.001	92.411	-0.153962
17.83	203.79	7.001	92.409	-0.165919
17.83	203.81	7.001	92.406	-0.175401
17.83	203.83	7.001	92.403	-0.174072
17.84	203.84	7.000	92.400	-0.164270
17.84	203.86	7.000	92.397	-0.153504
17.84	203.88	7.000	92.395	-0.151965
17.84	203.89	7.000	92.392	-0.163338
17.84	203.91	7.000	92.390	-0.179444
17.84	203.93	6.999	92.386	-0.188650
17.85	203.94	6.999	92.383	-0.182027
17.85	203.96	6.999	92.380	-0.168271
17.85	203.98	6.999	92.377	-0.162316
17.85	203.99	6.998	92.375	-0.170271
17.85	204.01	6.998	92.372	-0.184923
17.86	204.03	6.998	92.369	-0.192864
17.86	204.04	6.998	92.365	-0.188365
17.86	204.06	6.997	92.362	-0.178744
17.86	204.08	6.997	92.359	-0.172896
17.86	204.09	6.997	92.357	-0.175674
17.86	204.11	6.997	92.354	-0.185119
17.87	204.13	6.997	92.350	-0.192251
17.87	204.14	6.996	92.347	-0.191445
17.87	204.16	6.996	92.344	-0.183475
17.87	204.18	6.996	92.341	-0.174711
17.87	204.19	6.996	92.338	-0.174588
17.87	204.21	6.995	92.335	-0.184478
17.88	204.23	6.995	92.332	-0.194139
17.88	204.24	6.995	92.329	-0.194817
17.88	204.26	6.995	92.325	-0.184713
17.88	204.28	6.994	92.322	-0.173216
17.88	204.29	6.994	92.320	-0.172361
17.88	204.31	6.994	92.317	-0.181734
17.88	204.33	6.994	92.314	-0.189475
17.89	204.34	6.994	92.310	-0.186068
17.89	204.36	6.993	92.307	-0.171095
17.89	204.38	6.993	92.305	-0.157278
17.89	204.39	6.993	92.302	-0.155016
17.89	204.41	6.993	92.300	-0.165095
17.89	204.43	6.993	92.297	-0.177553
17.90	204.44	6.992	92.294	-0.181356
17.90	204.46	6.992	92.291	-0.174302
17.90	204.48	6.992	92.288	-0.160635
17.90	204.49	6.992	92.285	-0.154051
17.90	204.51	6.991	92.283	-0.159734
17.91	204.53	6.991	92.280	-0.173739
17.91	204.54	6.991	92.277	-0.186475
17.91	204.56	6.991	92.274	-0.187098
17.91	204.58	6.991	92.271	-0.177586
17.91	204.59	6.990	92.268	-0.167965
17.91	204.61	6.990	92.265	-0.168912
17.92	204.63	6.990	92.262	-0.180886
17.92	204.64	6.990	92.259	-0.194274
17.92	204.66	6.989	92.256	-0.197481
17.92	204.68	6.989	92.252	-0.187805
17.92	204.69	6.989	92.249	-0.176000
17.92	204.71	6.989	92.247	-0.169859
17.93	204.73	6.989	92.244	-0.173692
17.93	204.74	6.988	92.241	-0.183221
17.93	204.76	6.988	92.238	-0.187545
17.93	204.78	6.988	92.235	-0.186801
17.93	204.79	6.988	92.232	-0.182126
17.93	204.81	6.987	92.229	-0.178139
17.93	204.83	6.987	92.226	-0.181072
17.94	204.84	6.987	92.223	-0.186434
17.94	204.86	6.987	92.219	-0.190972
17.94	204.88	6.986	92.216	-0.189505
17.94	204.89	6.986	92.213	-0.182951
17.94	204.91	6.986	92.210	-0.181059
17.94	204.93	6.986	92.207	-0.186944
17.95	204.94	6.986	92.204	-0.198130
17.95	204.96	6.985	92.201	-0.204667
17.95	204.98	6.985	92.197	-0.202062
17.95	204.99	6.985	92.194	-0.194766
17.95	205.01	6.984	92.191	-0.192262
17.96	205.03	6.984	92.188	-0.198864
17.96	205.04	6.984	92.184	-0.209747
17.96	205.06	6.984	92.180	-0.217200
17.96	205.08	6.983	92.177	-0.214586
17.96	205.09	6.983	92.173	-0.205628
17.96	205.11	6.983	92.170	-0.196416
17.97	205.13	6.983	92.167	-0.194360
17.97	205.14	6.982	92.164	-0.202266
17.97	205.16	6.982	92.160	-0.213933
17.97	205.18	6.982	92.156	-0.218890
17.97	205.19	6.982	92.153	-0.212380
17.97	205.21	6.981	92.149	-0.198394
17.98	205.23	6.981	92.146	-0.189409
17.98	205.24	6.981	92.143	-0.193123
17.98	205.26	6.981	92.140	-0.205501
17.98	205.28	6.980	92.136	-0.216644
17.98	205.29	6.980	92.132	-0.216690
17.98	205.31	6.980	92.129	-0.206235
17.98	205.33	6.980	92.126	-0.193856
17.99	205.34	6.979	92.123	-0.192160
17.99	205.36	6.979	92.119	-0.201971
17.99	205.38	6.979	92.116	-0.215216
17.99	205.39	6.979	92.112	-0.220331
17.99	205.41	6.978	92.108	-0.211684
17.99	205.43	6.978	92.105	-0.198624
18.00	205.44	6.978	92.102	-0.191334
18.00	205.46	6.978	92.099	-0.192974
18.00	205.48	6.977	92.095	-0.199917
18.00	205.49	6.977	92.092	-0.204128
18.00	205.51	6.977	92.089	-0.204871
18.01	205.53	6.977	92.085	-0.203347
18.01	205.54	6.976	92.082	-0.203007
18.01	205.56	6.976	92.078	-0.203218
18.01	205.58	6.976	92.075	-0.205923
18.01	205.59	6.975	92.072	-0.208417
18.01	205.61	6.975	92.068	-0.206106
18.02	205.62	6.975	92.065	-0.201292
18.02	205.64	6.975	92.061	-0.196782
18.02	205.66	6.974	92.058	-0.198488
18.02	205.67	6.974	92.055	-0.204812
18.02	205.69	6.974	92.051	-0.210862
18.02	205.71	6.974	92.048	-0.212053
18.03	205.72	6.973	92.044	-0.208203
18.03	205.74	6.973	92.041	-0.202566
18.03	205.76	6.973	92.038	-0.200733
18.03	205.77	6.973	92.034	-0.203254
18.03	205.79	6.972	92.031	-0.208478
18.03	205.81	6.972	92.027	-0.208112
18.03	205.82	6.972	92.024	-0.201971
18.04	205.84	6.972	92.021	-0.195417
18.04	205.86	6.971	92.017	-0.192586
18.04	205.87	6.971	92.014	-0.198571
18.04	205.89	6.971	92.011	-0.206221
18.04	205.91	6.971	92.007	-0.210724
18.04	205.92	6.970	92.004	-0.209361
18.05	205.94	6.970	92.000	-0.203868
18.05	205.96	6.970	91.997	-0.200806
18.05	205.97	6.970	91.994	-0.202740
18.05	205.99	6.969	91.990	-0.211197
18.05	206.01	6.969	91.987	-0.219378
18.06	206.02	6.969	91.983	-0.222426
18.06	206.04	6.968	91.979	-0.216085
18.06	206.06	6.968	91.976	-0.205543
18.06	206.07	6.968	91.972	-0.201960
18.06	206.09	6.968	91.969	-0.208723
18.06	206.11	6.967	91.965	-0.222036
18.07	206.12	6.967	91.962	-0.231496
18.07	206.14	6.967	91.958	-0.231062
18.07	206.16	6.967	91.954	-0.225932
18.07	206.17	6.966	91.950	-0.222700
18.07	206.19	6.966	91.946	-0.224329
18.07	206.21	6.966	91.943	-0.232528
18.08	206.22	6.965	91.939	-0.237178
18.08	206.24	6.965	91.935	-0.236720
18.08	206.26	6.965	91.931	-0.230375
18.08	206.27	6.965	91.927	-0.221260
18.08	206.29	6.964	91.923	-0.216981
18.08	206.31	6.964	91.920	-0.219918
18.08	206.32	6.964	91.916	-0.225733
18.09	206.34	6.963	91.912	-0.226099
18.09	206.36	6.963	91.908	-0.220009
18.09	206.37	6.963	91.905	-0.212637
18.09	206.39	6.963	91.902	-0.212729
18.09	206.41	6.962	91.898	-0.220375
18.09	206.42	6.962	91.894	-0.227015
18.10	206.44	6.962	91.890	-0.225412
18.10	206.46	6.961	91.886	-0.218320
18.10	206.47	6.961	91.883	-0.209329
18.10	206.49	6.961	91.880	-0.205355
18.10	206.51	6.961	91.876	-0.209153
18.11	206.52	6.960	91.873	-0.217209
18.11	206.54	6.960	91.869	-0.223712
18.11	206.56	6.960	91.865	-0.222589
18.11	206.57	6.960	91.861	-0.214652
18.11	206.59	6.959	91.858	-0.207323
18.11	206.61	6.959	91.855	-0.208742
18.12	206.62	6.959	91.851	-0.216979
18.12	206.64	6.958	91.847	-0.224165
18.12	206.66	6.958	91.844	-0.222933
18.12	206.67	6.958	91.840	-0.213848
18.12	206.69	6.958	91.836	-0.205135
18.12	206.71	6.957	91.833	-0.203112
18.13	206.72	6.957	91.830	-0.208696
18.13	206.74	6.957	91.826	-0.215110
18.13	206.76	6.957	91.822	-0.217967
18.13	206.77	6.956	91.819	-0.214469
18.13	206.79	6.956	91.815	-0.209474
18.13	206.81	6.956	91.812	-0.206727
18.13	206.82	6.956	91.808	-0.208558
18.14	206.84	6.955	91.805	-0.213455
18.14	206.86	6.955	91.801	-0.214874
18.14	206.87	6.955	91.798	-0.213220
18.14	206.89	6.954	91.794	-0.208440
18.14	206.91	6.954	91.791	-0.206041
18.14	206.92	6.954	91.787	-0.206938
18.15	206.94	6.954	91.784	-0.209069
18.15	206.96	6.953	91.780	-0.210114
18.15	206.97	6.953	91.777	-0.208459
18.15	206.99	6.953	91.773	-0.205694
18.15	207.01	6.953	91.770	-0.206170
18.16	207.02	6.952	91.767	-0.212899
18.16	207.04	6.952	91.763	-0.221982
18.16	207.06	6.952	91.759	-0.227522
18.16	207.07	6.952	91.755	-0.224617
18.16	207.09	6.951	91.752	-0.216287
18.16	207.11	6.951	91.748	-0.211454
18.17	207.12	6.951	91.745	-0.213049
18.17	207.14	6.950	91.741	-0.220559
18.17	207.16	6.950	91.737	-0.226694
18.17	207.17	6.950	91.733	-0.226831
18.17	207.19	6.950	91.730	-0.220192
18.17	207.21	6.949	91.726	-0.211905
18.18	207.22	6.949	91.723	-0.208692
18.18	207.24	6.949	91.719	-0.211092
18.18	207.26	6.949	91.716	-0.216223
18.18	207.27	6.948	91.712	-0.217113
18.18	207.29	6.948	91.708	-0.212003
18.18	207.31	6.948	91.705	-0.203317
18.18	207.32	6.947	91.702	-0.196829
18.19	207.34	6.947	91.698	-0.196325
18.19	207.36	6.947	91.695	-0.200797
18.19	207.37	6.947	91.692	-0.205672
18.19	207.39	6.946	91.688	-0.207093
18.19	207.41	6.946	91.685	-0.203263
18.19	207.42	6.946	91.681	-0.198222
18.20	207.44	6.946	91.678	-0.196499
18.20	207.46	6.945	91.675	-0.199220
18.20	207.47	6.945	91.672	-0.205381
18.20	207.49	6.945	91.668	-0.208013
18.20	207.51	6.945	91.665	-0.206187
18.21	207.52	6.944	91.661	-0.202750
18.21	207.54	6.944	91.658	-0.201558
18.21	207.56	6.944	91.655	-0.204400
18.21	207.57	6.944	91.651	-0.206500
18.21	207.59	6.943	91.648	-0.206015
18.21	207.61	6.943	91.644	-0.202668
18.22	207.62	6.943	91.641	-0.198982
18.22	207.64	6.943	91.638	-0.197525
18.22	207.66	6.942	91.634	-0.198340
18.22	207.67	6.942	91.631	-0.201017
18.22	207.69	6.942	91.628	-0.201101
18.22	207.71	6.942	91.624	-0.196882
18.23	207.72	6.941	91.621	-0.190051
18.23	207.74	6.941	91.618	-0.185270
18.23	207.76	6.941	91.615	-0.184978
18.23	207.77	6.941	91.612	-0.186738
18.23	207.79	6.940	91.609	-0.185225
18.23	207.81	6.940	91.606	-0.178833
18.23	207.82	6.940	91.603	-0.169311
18.24	207.84	6.940	91.600	-0.161715
18.24	207.86	6.940	91.597	-0.161256
18.24	207.87	6.939	91.595	-0.164604
18.24	207.89	6.939	91.592	-0.167446
18.24	207.91	6.939	91.589	-0.164557
18.24	207.92	6.939	91.586	-0.156763
18.25	207.94	6.939	91.584	-0.150051
18.25	207.96	6.938	91.581	-0.148845
18.25	207.97	6.938	91.579	-0.154637
18.25	207.99	6.938	91.576	-0.163349
18.25	208.01	6.938	91.574	-0.169433
18.26	208.02	6.938	91.571	-0.170366
18.26	208.04	6.937	91.568	-0.166376
18.26	208.06	6.937	91.565	-0.163090
18.26	208.07	6.937	91.562	-0.165550
18.26	208.09	6.937	91.560	-0.175382
18.26	208.11	6.936	91.557	-0.188527
18.27	208.12	6.936	91.553	-0.196827
18.27	208.14	6.936	91.550	-0.198496
18.27	208.16	6.936	91.547	-0.196111
18.27	208.17	6.935	91.544	-0.197193
18.27	208.19	6.935	91.540	-0.204714
18.27	208.21	6.935	91.537	-0.215288
18.28	208.22	6.935	91.533	-0.224893
18.28	208.24	6.934	91.529	-0.229387
18.28	208.26	6.934	91.525	-0.230512
18.28	208.27	6.934	91.522	-0.230399
18.28	208.29	6.934	91.518	-0.232487
18.28	208.31	6.933	91.514	-0.237599
18.28	208.32	6.933	91.510	-0.245256
18.29	208.34	6.933	91.506	-0.252384
18.29	208.36	6.932	91.501	-0.256899
18.29	208.37	6.932	91.497	-0.260614
18.29	208.39	6.932	91.493	-0.264649
18.29	208.41	6.931	91.488	-0.272532
18.29	208.42	6.931	91.484	-0.281858
18.30	208.44	6.931	91.479	-0.288183
18.30	208.46	6.930	91.474	-0.291006
18.30	208.47	6.930	91.469	-0.291739
18.30	208.49	6.929	91.464	-0.294417
18.30	208.51	6.929	91.459	-0.300100
18.31	208.52	6.929	91.454	-0.303291
18.31	208.54	6.928	91.449	-0.301136
18.31	208.56	6.928	91.444	-0.293316
18.31	208.57	6.928	91.439	-0.284228
18.31	208.59	6.927	91.435	-0.279992
18.31	208.61	6.927	91.430	-0.279967
18.32	208.62	6.927	91.426	-0.283953
18.32	208.64	6.926	91.421	-0.284399
18.32	208.66	6.926	91.416	-0.276974
18.32	208.67	6.925	91.411	-0.264967
18.32	208.69	6.925	91.407	-0.253666
18.32	208.71	6.925	91.403	-0.251100
18.33	208.72	6.925	91.399	-0.256508
18.33	208.74	6.924	91.395	-0.262741
18.33	208.76	6.924	91.390	-0.263382
18.33	208.77	6.924	91.386	-0.256508
18.33	208.79	6.923	91.382	-0.248121
18.33	208.81	6.923	91.378	-0.245509
18.33	208.82	6.923	91.374	-0.249955
18.34	208.84	6.922	91.369	-0.257629
18.34	208.86	6.922	91.365	-0.262348
18.34	208.87	6.922	91.360	-0.262278
18.34	208.89	6.921	91.356	-0.259278
18.34	208.91	6.921	91.352	-0.257766
18.34	208.92	6.921	91.348	-0.260262
18.35	208.94	6.920	91.343	-0.266194
18.35	208.96	6.920	91.339	-0.271299
18.35	208.97	6.920	91.334	-0.270129
18.35	208.99	6.919	91.330	-0.263583
18.35	209.01	6.919	91.325	-0.255107
18.36	209.02	6.919	91.321	-0.250344
18.36	209.04	6.918	91.317	-0.251145
18.36	209.06	6.918	91.313	-0.253000
18.36	209.07	6.918	91.309	-0.251717
18.36	209.09	6.917	91.304	-0.246473
18.36	209.11	6.917	91.300	-0.240451
18.37	209.12	6.917	91.296	-0.239214
18.37	209.14	6.916	91.292	-0.240519
18.37	209.16	6.916	91.288	-0.242695
18.37	209.17	6.916	91.284	-0.241457
18.37	209.19	6.916	91.280	-0.237563
18.37	209.21	6.915	91.276	-0.235181
18.38	209.22	6.915	91.273	-0.234677
18.38	209.24	6.915	91.269	-0.238527
18.38	209.26	6.914	91.265	-0.241757
18.38	209.27	6.914	91.261	-0.243177
18.38	209.29	6.914	91.256	-0.239306
18.38	209.31	6.913	91.252	-0.233397
18.38	209.32	6.913	91.249	-0.229483
18.39	209.34	6.913	91.245	-0.231044
18.39	209.36	6.913	91.241	-0.237637
18.39	209.37	6.912	91.237	-0.241619
18.39	209.39	6.912	91.233	-0.238069
18.39	209.41	6.912	91.229	-0.229596
18.39	209.42	6.911	91.225	-0.224033
18.40	209.44	6.911	91.222	-0.226236
18.40	209.46	6.911	91.218	-0.234158
18.40	209.47	6.910	91.214	-0.240520
18.40	209.49	6.910	91.210	-0.240130
18.40	209.51	6.910	91.206	-0.232847
18.41	209.52	6.910	91.202	-0.224033
18.41	209.54	6.909	91.198	-0.220284
18.41	209.56	6.909	91.195	-0.225275
18.41	209.57	6.909	91.191	-0.233333
18.41	209.59	6.908	91.187	-0.237548
18.41	209.61	6.908	91.183	-0.233818
18.42	209.62	6.908	91.179	-0.225168
18.42	209.64	6.908	91.175	-0.219380
18.42	209.66	6.907	91.172	-0.220681
18.42	209.67	6.907	91.168	-0.227135
18.42	209.69	6.907	91.164	-0.232515
18.42	209.71	6.906	91.160	-0.230843
18.43	209.72	6.906	91.156	-0.223798
18.43	209.74	6.906	91.153	-0.217208
18.43	209.76	6.906	91.149	-0.215835
18.43	209.77	6.905	91.146	-0.220366
18.43	209.79	6.905	91.142	-0.225538
18.43	209.81	6.905	91.138	-0.227735
18.43	209.82	6.904	91.134	-0.225808
18.44	209.84	6.904	91.131	-0.224140
18.44	209.86	6.904	91.127	-0.225579
18.44	209.87	6.904	91.123	-0.230481
18.44	209.89	6.903	91.119	-0.235197
18.44	209.91	6.903	91.115	-0.234670
18.44	209.92	6.903	91.111	-0.230073
18.45	209.94	6.902	91.108	-0.221557
18.45	209.96	6.902	91.104	-0.215829
18.45	209.97	6.902	91.100	-0.215718
18.45	209.99	6.902	91.097	-0.219452
18.45	210.01	6.901	91.093	-0.226112
18.46	210.02	6.901	91.089	-0.230804
18.46	210.04	6.901	91.085	-0.236293
18.46	210.06	6.900	91.081	-0.246728
18.46	210.07	6.900	91.077	-0.263523
18.46	210.09	6.900	91.073	-0.284166
18.46	210.11	6.899	91.068	-0.297620
18.47	210.12	6.899	91.063	-0.299680
18.47	210.14	6.899	91.058	-0.291305
18.47	210.16	6.898	91.053	-0.281602
18.47	210.17	6.898	91.048	-0.281047
18.47	210.19	6.898	91.044	-0.286793
18.47	210.21	6.897	91.039	-0.290976
18.48	210.22	6.897	91.034	-0.283982
18.48	210.24	6.896	91.029	-0.264759
18.48	210.26	6.896	91.025	-0.243616
18.48	210.27	6.896	91.021	-0.231258
18.48	210.29	6.896	91.017	-0.231304
18.48	210.31	6.895	91.014	-0.235012
18.48	210.32	6.895	91.009	-0.232268
18.49	210.34	6.895	91.006	-0.220346
18.49	210.36	6.894	91.002	-0.204487
18.49	210.37	6.894	90.999	-0.196998
18.49	210.39	6.894	90.996	-0.198298
18.49	210.41	6.894	90.992	-0.203561
18.49	210.42	6.893	90.989	-0.208432
18.50	210.44	6.893	90.985	-0.206822
18.50	210.46	6.893	90.982	-0.200787
18.50	210.47	6.893	90.979	-0.193078
18.50	210.49	6.892	90.975	-0.187128
18.50	210.51	6.892	90.972	-0.186413
18.51	210.52	6.892	90.969	-0.186355
18.51	210.54	6.892	90.966	-0.183871
18.51	210.56	6.891	90.963	-0.179674
18.51	210.57	6.891	90.960	-0.178346
18.51	210.59	6.891	90.957	-0.184329
18.51	210.61	6.891	90.954	-0.194265
18.52	210.62	6.891	90.951	-0.203398
18.52	210.64	6.890	90.947	-0.207841
18.52	210.66	6.890	90.944	-0.211394
18.52	210.67	6.890	90.940	-0.216751
18.52	210.69	6.889	90.937	-0.227718
18.52	210.71	6.889	90.933	-0.241322
18.53	210.72	6.889	90.929	-0.251146
18.53	210.74	6.889	90.924	-0.256160
18.53	210.76	6.888	90.920	-0.253596
18.53	210.77	6.888	90.916	-0.250847
18.53	210.79	6.888	90.912	-0.254100
18.53	210.81	6.887	90.907	-0.264520
18.53	210.82	6.887	90.903	-0.277685
18.54	210.84	6.887	90.898	-0.283784
18.54	210.86	6.886	90.893	-0.277828
18.54	210.87	6.886	90.889	-0.265919
18.54	210.89	6.886	90.884	-0.258728
18.54	210.91	6.885	90.880	-0.263333
18.54	210.92	6.885	90.876	-0.275023
18.55	210.94	6.885	90.871	-0.282218
18.55	210.95	6.884	90.866	-0.278545
18.55	210.97	6.884	90.862	-0.265371
18.55	210.99	6.883	90.857	-0.254970
18.55	211.00	6.883	90.853	-0.252039
18.56	211.02	6.883	90.849	-0.257994
18.56	211.04	6.883	90.845	-0.266789
18.56	211.05	6.882	90.840	-0.270778
18.56	211.07	6.882	90.836	-0.266680
18.56	211.09	6.882	90.831	-0.256460
18.56	211.10	6.881	90.827	-0.249610
18.57	211.12	6.881	90.823	-0.251304
18.57	211.14	6.881	90.819	-0.259141
18.57	211.15	6.880	90.814	-0.263290
18.57	211.17	6.880	90.810	-0.258592
18.57	211.19	6.880	90.806	-0.248994
18.57	211.20	6.879	90.802	-0.240121
18.58	211.22	6.879	90.798	-0.238287
18.58	211.24	6.879	90.794	-0.241612
18.58	211.25	6.878	90.790	-0.244316
18.58	211.27	6.878	90.786	-0.243972
18.58	211.29	6.878	90.782	-0.237737
18.58	211.30	6.877	90.778	-0.232902
18.58	211.32	6.877	90.774	-0.234372
18.59	211.34	6.877	90.770	-0.240513
18.59	211.35	6.877	90.766	-0.247617
18.59	211.37	6.876	90.762	-0.247296
18.59	211.39	6.876	90.757	-0.239663
18.59	211.40	6.876	90.754	-0.231869
18.59	211.42	6.875	90.750	-0.230056
18.60	211.44	6.875	90.746	-0.238470
18.60	211.45	6.875	90.742	-0.248052
18.60	211.47	6.874	90.738	-0.250733
18.60	211.49	6.874	90.734	-0.245188
18.60	211.50	6.874	90.730	-0.236958
18.61	211.52	6.874	90.726	-0.235033
18.61	211.54	6.873	90.722	-0.242117
18.61	211.55	6.873	90.718	-0.253346
18.61	211.57	6.873	90.713	-0.261641
18.61	211.59	6.872	90.709	-0.262099
18.61	211.60	6.872	90.705	-0.256281
18.62	211.62	6.872	90.700	-0.252407
18.62	211.64	6.871	90.696	-0.254654
18.62	211.65	6.871	90.692	-0.263432
18.62	211.67	6.871	90.688	-0.271448
18.62	211.69	6.870	90.683	-0.272869
18.62	211.70	6.870	90.678	-0.268057
18.63	211.72	6.870	90.674	-0.261322
18.63	211.74	6.869	90.670	-0.260062
18.63	211.75	6.869	90.665	-0.264234
18.63	211.77	6.869	90.661	-0.270078
18.63	211.79	6.868	90.656	-0.272319
18.63	211.80	6.868	90.652	-0.268748
18.63	211.82	6.868	90.647	-0.264143
18.64	211.84	6.867	90.643	-0.261621
18.64	211.85	6.867	90.639	-0.264119
18.64	211.87	6.867	90.634	-0.270208
18.64	211.89	6.866	90.630	-0.273069
18.64	211.90	6.866	90.625	-0.270320
18.64	211.92	6.866	90.621	-0.264297
18.65	211.94	6.865	90.616	-0.263657
18.65	211.95	6.865	90.612	-0.272683
18.65	211.97	6.865	90.607	-0.287319
18.65	211.99	6.864	90.602	-0.296023
18.65	212.00	6.864	90.597	-0.292431
18.66	212.02	6.863	90.592	-0.281020
18.66	212.04	6.863	90.588	-0.270961
18.66	212.05	6.863	90.584	-0.270545
18.66	212.07	6.862	90.579	-0.277782
18.66	212.09	6.862	90.574	-0.284746
18.66	212.10	6.862	90.570	-0.282318
18.67	212.12	6.861	90.565	-0.272331
18.67	212.14	6.861	90.560	-0.262529
18.67	212.15	6.861	90.556	-0.259734
18.67	212.17	6.860	90.552	-0.264727
18.67	212.19	6.860	90.547	-0.270179
18.67	212.20	6.860	90.543	-0.268205
18.68	212.22	6.859	90.538	-0.258108
18.68	212.24	6.859	90.534	-0.245306
18.68	212.25	6.859	90.530	-0.237062
18.68	212.27	6.858	90.526	-0.237773
18.68	212.29	6.858	90.522	-0.243817
18.68	212.30	6.858	90.518	-0.247275
18.68	212.32	6.857	90.514	-0.243564
18.69	212.34	6.857	90.510	-0.235024
18.69	212.35	6.857	90.506	-0.228205
18.69	212.37	6.857	90.503	-0.229396
18.69	212.39	6.856	90.499	-0.237592
18.69	212.40	6.856	90.495	-0.246245
18.69	212.42	6.856	90.490	-0.249222
18.70	212.44	6.855	90.486	-0.246039
18.70	212.45	6.855	90.482	-0.241733
18.70	212.47	6.855	90.478	-0.242444
18.70	212.49	6.854	90.474	-0.247711
18.70	212.50	6.854	90.470	-0.253526
18.71	212.52	6.854	90.466	-0.254396
18.71	212.54	6.853	90.461	-0.250183
18.71	212.55	6.853	90.457	-0.246223
18.71	212.57	6.853	90.453	-0.245994
18.71	212.59	6.853	90.449	-0.249771
18.71	212.60	6.852	90.445	-0.254258
18.72	212.62	6.852	90.441	-0.253114
18.72	212.64	6.852	90.436	-0.248077
18.72	212.65	6.851	90.432	-0.241322
18.72	212.67	6.851	90.428	-0.237408
18.72	212.69	6.851	90.425	-0.239172
18.72	212.70	6.850	90.421	-0.243956
18.73	212.72	6.850	90.416	-0.249588
18.73	212.74	6.850	90.412	-0.251076
18.73	212.75	6.849	90.408	-0.250709
18.73	212.77	6.849	90.404	-0.250389
18.73	212.79	6.849	90.400	-0.252494
18.73	212.80	6.848	90.395	-0.258397
18.73	212.82	6.848	90.391	-0.264916
18.74	212.84	6.848	90.387	-0.270131
18.74	212.85	6.847	90.382	-0.270248
18.74	212.87	6.847	90.377	-0.264528
18.74	212.89	6.847	90.373	-0.259289
18.74	212.90	6.846	90.369	-0.262240
18.74	212.92	6.846	90.365	-0.272308
18.75	212.94	6.846	90.360	-0.281846
18.75	212.95	6.845	90.355	-0.279369
18.75	212.97	6.845	90.350	-0.267749
18.75	212.99	6.845	90.346	-0.258737
18.75	213.00	6.844	90.342	-0.261848
18.76	213.02	6.844	90.338	-0.276304
18.76	213.04	6.844	90.333	-0.287786
18.76	213.05	6.843	90.328	-0.288389
18.76	213.07	6.843	90.323	-0.278989
18.76	213.09	6.843	90.318	-0.271850
18.76	213.10	6.842	90.314	-0.275715
18.77	213.12	6.842	90.309	-0.288426
18.77	213.14	6.842	90.304	-0.299817
18.77	213.15	6.841	90.299	-0.301144
18.77	213.17	6.841	90.294	-0.292269
18.77	213.19	6.840	90.289	-0.285401
18.77	213.20	6.840	90.285	-0.289491
18.78	213.22	6.840	90.280	-0.304124
18.78	213.24	6.839	90.275	-0.316901
18.78	213.25	6.839	90.269	-0.320269
18.78	213.27	6.839	90.264	-0.317388
18.78	213.29	6.838	90.259	-0.316490
18.78	213.30	6.838	90.254	-0.326946
18.78	213.32	6.837	90.248	-0.340055
18.79	213.34	6.837	90.242	-0.347051
18.79	213.35	6.836	90.236	-0.343502
18.79	213.37	6.836	90.230	-0.330026
18.79	213.39	6.836	90.225	-0.321091
18.79	213.40	6.835	90.220	-0.324646
18.79	213.42	6.835	90.215	-0.334370
18.80	213.44	6.834	90.209	-0.340665
18.80	213.45	6.834	90.203	-0.331399
18.80	213.47	6.833	90.197	-0.312242
18.80	213.49	6.833	90.193	-0.301434
18.80	213.50	6.833	90.188	-0.305888
18.81	213.52	6.832	90.183	-0.318106
18.81	213.54	6.832	90.177	-0.325620
18.81	213.55	6.832	90.171	-0.315895
18.81	213.57	6.831	90.166	-0.298133
18.81	213.59	6.831	90.162	-0.286609
18.81	213.60	6.830	90.157	-0.282788
18.82	213.62	6.830	90.152	-0.289857
18.82	213.64	6.830	90.147	-0.296625
18.82	213.65	6.829	90.142	-0.301582
18.82	213.67	6.829	90.137	-0.301747
18.82	213.69	6.829	90.132	-0.290772
18.82	213.70	6.828	90.127	-0.280783
18.83	213.72	6.828	90.123	-0.277996
18.83	213.74	6.827	90.118	-0.283715
18.83	213.75	6.827	90.113	-0.294282
18.83	213.77	6.827	90.108	-0.295974
18.83	213.79	6.826	90.103	-0.290119
18.83	213.80	6.826	90.099	-0.284858
18.83	213.82	6.826	90.094	-0.281290
18.84	213.84	6.825	90.089	-0.284406
18.84	213.85	6.825	90.085	-0.289100
18.84	213.87	6.825	90.080	-0.292540
18.84	213.89	6.824	90.075	-0.293272
18.84	213.90	6.824	90.070	-0.291899
18.84	213.92	6.823	90.065	-0.291030
18.85	213.94	6.823	90.060	-0.289840
18.85	213.95	6.823	90.055	-0.290351
18.85	213.97	6.822	90.051	-0.289729
18.85	213.99	6.822	90.046	-0.289527
18.85	214.00	6.822	90.041	-0.288062
18.86	214.02	6.821	90.036	-0.287630
18.86	214.04	6.821	90.031	-0.290980
18.86	214.05	6.821	90.026	-0.293132
18.86	214.07	6.820	90.021	-0.294918
18.86	214.09	6.820	90.017	-0.289835
18.86	214.10	6.819	90.012	-0.283654
18.87	214.12	6.819	90.007	-0.282606
18.87	214.14	6.819	90.002	-0.288540
18.87	214.15	6.818	89.998	-0.294732
18.87	214.17	6.818	89.992	-0.295465
18.87	214.19	6.818	89.988	-0.291663
18.87	214.20	6.817	89.983	-0.282049
18.88	214.22	6.817	89.978	-0.278364
18.88	214.24	6.817	89.974	-0.277773
18.88	214.25	6.816	89.969	-0.280752
18.88	214.27	6.816	89.964	-0.284968
18.88	214.29	6.815	89.959	-0.283639
18.88	214.30	6.815	89.955	-0.279193
18.88	214.32	6.815	89.950	-0.274794
18.89	214.34	6.814	89.946	-0.265403
18.89	214.35	6.814	89.941	-0.262170
18.89	214.37	6.814	89.937	-0.267738
18.89	214.39	6.813	89.933	-0.279448
18.89	214.40	6.813	89.928	-0.291272
18.89	214.42	6.813	89.923	-0.288171
18.90	214.44	6.812	89.918	-0.276799
18.90	214.45	6.812	89.913	-0.267630
18.90	214.47	6.812	89.909	-0.271436
18.90	214.49	6.811	89.905	-0.286560
18.90	214.50	6.811	89.900	-0.302816
18.91	214.52	6.811	89.894	-0.307245
18.91	214.54	6.810	89.889	-0.295819
18.91	214.55	6.810	89.884	-0.282103
18.91	214.57	6.809	89.880	-0.278685
18.91	214.59	6.809	89.876	-0.289919
18.91	214.60	6.809	89.871	-0.308932
18.92	214.62	6.808	89.865	-0.320138
18.92	214.64	6.808	89.860	-0.320243
18.92	214.65	6.807	89.854	-0.312242
18.92	214.67	6.807	89.849	-0.303570
18.92	214.69	6.807	89.844	-0.300973
18.92	214.70	6.806	89.839	-0.301972
18.93	214.72	6.806	89.834	-0.304230
18.93	214.74	6.806	89.829	-0.303121
18.93	214.75	6.805	89.824	-0.302552
18.93	214.77	6.805	89.819	-0.305095
18.93	214.79	6.804	89.814	-0.305113
18.93	214.80	6.804	89.809	-0.300415
18.93	214.82	6.804	89.804	-0.288929
18.94	214.84	6.803	89.799	-0.278690
18.94	214.85	6.803	89.795	-0.278114
18.94	214.87	6.803	89.790	-0.285137
18.94	214.89	6.802	89.785	-0.293839
18.94	214.90	6.802	89.780	-0.297383
18.94	214.92	6.802	89.775	-0.291359
18.95	214.94	6.801	89.771	-0.278107
18.95	214.95	6.801	89.766	-0.265235
18.95	214.97	6.800	89.762	-0.260760
18.95	214.99	6.800	89.758	-0.267829
18.95	215.00	6.800	89.753	-0.280271
18.96	215.02	6.799	89.748	-0.285156
18.96	215.04	6.799	89.743	-0.275497
18.96	215.05	6.799	89.739	-0.257732
18.96	215.07	6.798	89.735	-0.245939
18.96	215.09	6.798	89.731	-0.249288
18.96	215.10	6.798	89.727	-0.263310
18.97	215.12	6.797	89.722	-0.277518
18.97	215.14	6.797	89.717	-0.284810
18.97	215.15	6.797	89.713	-0.286003
18.97	215.17	6.796	89.708	-0.290409
18.97	215.19	6.796	89.703	-0.299487
18.97	215.20	6.796	89.698	-0.316620
18.98	215.22	6.795	89.693	-0.336651
18.98	215.24	6.795	89.687	-0.347311
18.98	215.25	6.794	89.681	-0.344499
18.98	215.27	6.794	89.675	-0.326235
18.98	215.29	6.794	89.670	-0.306706
18.98	215.30	6.793	89.665	-0.297936
18.98	215.32	6.793	89.660	-0.299917
18.99	215.34	6.792	89.655	-0.304487
18.99	215.35	6.792	89.650	-0.301183
18.99	215.37	6.792	89.645	-0.291474
18.99	215.39	6.791	89.640	-0.281193
18.99	215.40	6.791	89.636	-0.277289
18.99	215.42	6.791	89.631	-0.281763
19.00	215.43	6.790	89.626	-0.289947
19.00	215.45	6.790	89.621	-0.295313
19.00	215.47	6.789	89.616	-0.294010
19.00	215.48	6.789	89.612	-0.288702
19.00	215.50	6.789	89.607	-0.286166
19.01	215.52	6.788	89.602	-0.288295
19.01	215.53	6.788	89.597	-0.292607
19.01	215.55	6.788	89.592	-0.293222
19.01	215.57	6.787	89.587	-0.285428
19.01	215.58	6.787	89.583	-0.276097
19.01	215.60	6.787	89.578	-0.274583
19.02	215.62	6.786	89.574	-0.283277
19.02	215.63	6.786	89.569	-0.295586
19.02	215.65	6.785	89.564	-0.300082
19.02	215.67	6.785	89.559	-0.295331
19.02	215.68	6.785	89.554	-0.290562
19.02	215.70	6.784	89.549	-0.295129
19.03	215.72	6.784	89.544	-0.309541
19.03	215.73	6.784	89.539	-0.325309
19.03	215.75	6.783	89.533	-0.332569
19.03	215.77	6.783	89.528	-0.326150
19.03	215.78	6.782	89.522	-0.311334
19.03	215.80	6.782	89.518	-0.298202
19.03	215.82	6.782	89.513	-0.297001
19.04	215.83	6.781	89.508	-0.305983
19.04	215.85	6.781	89.503	-0.315280
19.04	215.87	6.780	89.497	-0.313246
19.04	215.88	6.780	89.492	-0.298349
19.04	215.90	6.780	89.487	-0.280367
19.04	215.92	6.779	89.483	-0.271101
19.05	215.93	6.779	89.478	-0.274679
19.05	215.95	6.779	89.474	-0.283624
19.05	215.97	6.778	89.469	-0.287661
19.05	215.98	6.778	89.464	-0.282018
19.05	216.00	6.778	89.459	-0.269954
19.06	216.02	6.777	89.455	-0.260505
19.06	216.03	6.777	89.451	-0.259037
19.06	216.05	6.777	89.447	-0.264817
19.06	216.07	6.776	89.442	-0.271150
19.06	216.08	6.776	89.437	-0.270758
19.06	216.10	6.776	89.433	-0.265320
19.07	216.12	6.775	89.429	-0.258783
19.07	216.13	6.775	89.424	-0.259632
19.07	216.15	6.775	89.420	-0.265850
19.07	216.17	6.774	89.416	-0.270642
19.07	216.18	6.774	89.411	-0.269150
19.07	216.20	6.774	89.406	-0.261742
19.08	216.22	6.773	89.402	-0.257843
19.08	216.23	6.773	89.398	-0.260984
19.08	216.25	6.773	89.394	-0.266715
19.08	216.27	6.772	89.389	-0.267149
19.08	216.28	6.772	89.385	-0.259882
19.08	216.30	6.772	89.380	-0.248739
19.08	216.32	6.771	89.376	-0.238949
19.09	216.33	6.771	89.372	-0.238466
19.09	216.35	6.771	89.369	-0.242870
19.09	216.37	6.770	89.364	-0.250023
19.09	216.38	6.770	89.360	-0.253529
19.09	216.40	6.770	89.356	-0.250138
19.09	216.42	6.769	89.352	-0.248189
19.10	216.43	6.769	89.348	-0.254357
19.10	216.45	6.769	89.344	-0.269927
19.10	216.47	6.768	89.339	-0.287484
19.10	216.48	6.768	89.334	-0.300174
19.10	216.50	6.768	89.329	-0.303355
19.11	216.52	6.767	89.324	-0.302851
19.11	216.53	6.767	89.319	-0.306409
19.11	216.55	6.767	89.314	-0.317285
19.11	216.57	6.766	89.308	-0.330996
19.11	216.58	6.766	89.303	-0.343007
19.11	216.60	6.765	89.297	-0.345942
19.12	216.62	6.765	89.291	-0.339552
19.12	216.63	6.764	89.285	-0.332232
19.12	216.65	6.764	89.280	-0.331636
19.12	216.67	6.764	89.275	-0.337901
19.12	216.68	6.763	89.269	-0.347088
19.12	216.70	6.763	89.263	-0.347198
19.13	216.72	6.762	89.257	-0.339646
19.13	216.73	6.762	89.252	-0.333211
19.13	216.75	6.761	89.246	-0.330949
19.13	216.77	6.761	89.241	-0.336298
19.13	216.78	6.761	89.235	-0.339538
19.13	216.80	6.760	89.229	-0.336573
19.13	216.82	6.760	89.224	-0.328153
19.14	216.83	6.759	89.218	-0.320862
19.14	216.85	6.759	89.213	-0.319291
19.14	216.87	6.759	89.208	-0.321475
19.14	216.88	6.758	89.202	-0.323875
19.14	216.90	6.758	89.197	-0.321059
19.14	216.92	6.757	89.191	-0.315860
19.15	216.93	6.757	89.186	-0.311457
19.15	216.95	6.757	89.181	-0.313274
19.15	216.97	6.756	89.176	-0.324423
19.15	216.98	6.756	89.171	-0.337569
19.15	217.00	6.755	89.165	-0.346694
19.16	217.02	6.755	89.159	-0.345809
19.16	217.03	6.754	89.153	-0.338853
19.16	217.05	6.754	89.148	-0.334587
19.16	217.07	6.754	89.142	-0.338119
19.16	217.08	6.753	89.137	-0.349754
19.16	217.10	6.753	89.131	-0.360203
19.17	217.12	6.752	89.124	-0.362645
19.17	217.13	6.752	89.118	-0.356744
19.17	217.15	6.751	89.112	-0.349519
19.17	217.17	6.751	89.107	-0.348923
19.17	217.18	6.750	89.101	-0.355845
19.17	217.20	6.750	89.095	-0.366117
19.18	217.22	6.749	89.089	-0.372742
19.18	217.23	6.749	89.082	-0.370943
19.18	217.25	6.749	89.076	-0.363184
19.18	217.27	6.748	89.070	-0.354615
19.18	217.28	6.748	89.065	-0.350945
19.18	217.30	6.747	89.059	-0.354627
19.18	217.31	6.747	89.053	-0.359743
19.19	217.33	6.746	89.047	-0.360110
19.19	217.35	6.746	89.041	-0.354287
19.19	217.36	6.745	89.035	-0.344751
19.19	217.38	6.745	89.029	-0.339477
19.19	217.40	6.745	89.024	-0.340715
19.19	217.41	6.744	89.018	-0.345209
19.20	217.43	6.744	89.012	-0.349702
19.20	217.45	6.743	89.006	-0.350160
19.20	217.46	6.743	89.000	-0.348006
19.20	217.48	6.742	88.995	-0.344612
19.20	217.50	6.742	88.989	-0.342045
19.21	217.51	6.742	88.983	-0.339385
19.21	217.53	6.741	88.978	-0.335747
19.21	217.55	6.741	88.972	-0.331453
19.21	217.56	6.740	88.967	-0.326260
19.21	217.58	6.740	88.961	-0.324931
19.21	217.60	6.739	88.956	-0.325710
19.22	217.61	6.739	88.951	-0.328492
19.22	217.63	6.739	88.945	-0.328691
19.22	217.65	6.738	88.939	-0.324751
19.22	217.66	6.738	88.934	-0.319282
19.22	217.68	6.737	88.929	-0.316499
19.22	217.70	6.737	88.924	-0.321219
19.23	217.71	6.737	88.918	-0.330005
19.23	217.73	6.736	88.913	-0.338496
19.23	217.75	6.736	88.907	-0.340191
19.23	217.76	6.735	88.901	-0.339856
19.23	217.78	6.735	88.896	-0.339260
19.23	217.80	6.734	88.890	-0.342023
19.23	217.81	6.734	88.884	-0.347796
19.24	217.83	6.734	88.878	-0.352346
19.24	217.85	6.733	88.873	-0.354165
19.24	217.86	6.733	88.867	-0.348393
19.24	217.88	6.732	88.861	-0.336953
19.24	217.90	6.732	88.855	-0.326674
19.24	217.91	6.731	88.850	-0.325561
19.25	217.93	6.731	88.845	-0.335120
19.25	217.95	6.731	88.839	-0.347884
19.25	217.96	6.730	88.833	-0.352706
19.25	217.98	6.730	88.827	-0.346634
19.25	218.00	6.729	88.821	-0.334968
19.26	218.01	6.729	88.816	-0.328034
19.26	218.03	6.728	88.811	-0.333226
19.26	218.05	6.728	88.805	-0.345005
19.26	218.06	6.728	88.799	-0.353968
19.26	218.08	6.727	88.793	-0.354760
19.26	218.10	6.727	88.787	-0.348896
19.27	218.11	6.726	88.781	-0.343825
19.27	218.13	6.726	88.776	-0.343260
19.27	218.15	6.725	88.770	-0.348208
19.27	218.16	6.725	88.764	-0.353464
19.27	218.18	6.724	88.758	-0.358295
19.27	218.20	6.724	88.752	-0.358504
19.28	218.21	6.724	88.746	-0.355127
19.28	218.23	6.723	88.740	-0.352699
19.28	218.25	6.723	88.735	-0.352181
19.28	218.26	6.722	88.729	-0.352998
19.28	218.28	6.722	88.723	-0.350967
19.28	218.30	6.721	88.717	-0.347850
19.28	218.31	6.721	88.711	-0.346443
19.29	218.33	6.720	88.706	-0.349789
19.29	218.35	6.720	88.700	-0.353580
19.29	218.36	6.720	88.694	-0.354130
19.29	218.38	6.719	88.688	-0.349651
19.29	218.40	6.719	88.682	-0.342547
19.29	218.41	6.718	88.676	-0.337277
19.30	218.43	6.718	88.671	-0.338500
19.30	218.45	6.717	88.665	-0.346006
19.30	218.46	6.717	88.659	-0.353572
19.30	218.48	6.717	88.653	-0.354339
19.30	218.50	6.716	88.647	-0.346128
19.31	218.51	6.716	88.642	-0.335778
19.31	218.53	6.715	88.636	-0.332385
19.31	218.55	6.715	88.631	-0.338698
19.31	218.56	6.714	88.625	-0.350212
19.31	218.58	6.714	88.619	-0.357700
19.31	218.60	6.713	88.613	-0.352840
19.32	218.61	6.713	88.607	-0.338747
19.32	218.63	6.713	88.602	-0.325872
19.32	218.65	6.712	88.597	-0.322294
19.32	218.66	6.712	88.591	-0.330550
19.32	218.68	6.711	88.586	-0.340979
19.32	218.70	6.711	88.580	-0.342984
19.33	218.71	6.711	88.574	-0.335384
19.33	218.73	6.710	88.569	-0.323772
19.33	218.75	6.710	88.563	-0.317944
19.33	218.76	6.709	88.558	-0.322212
19.33	218.78	6.709	88.553	-0.331620
19.33	218.80	6.708	88.547	-0.337113
19.33	218.81	6.708	88.541	-0.334267
19.34	218.83	6.708	88.536	-0.325588
19.34	218.85	6.707	88.531	-0.316771
19.34	218.86	6.707	88.525	-0.315318
19.34	218.88	6.706	88.520	-0.320825
19.34	218.90	6.706	88.515	-0.327225
19.34	218.91	6.706	88.509	-0.329705
19.35	218.93	6.705	88.504	-0.327071
19.35	218.95	6.705	88.498	-0.324851
19.35	218.96	6.704	88.493	-0.326580
19.35	218.98	6.704	88.488	-0.331802
19.35	219.00	6.704	88.482	-0.335829
19.36	219.01	6.703	88.476	-0.337069
19.36	219.03	6.703	88.471	-0.337269
19.36	219.05	6.702	88.465	-0.339459
19.36	219.06	6.702	88.460	-0.346324
19.36	219.08	6.701	88.454	-0.354347
19.36	219.10	6.701	88.448	-0.359460
19.37	219.11	6.700	88.442	-0.360654
19.37	219.13	6.700	88.436	-0.359033
19.37	219.15	6.700	88.430	-0.359145
19.37	219.16	6.699	88.424	-0.362270
19.37	219.18	6.699	88.418	-0.368449
19.37	219.19	6.698	88.412	-0.373034
19.38	219.21	6.698	88.405	-0.370115
19.38	219.23	6.697	88.399	-0.358850
19.38	219.24	6.697	88.393	-0.346097
19.38	219.26	6.696	88.388	-0.344595
19.38	219.28	6.696	88.382	-0.353970
19.38	219.29	6.696	88.376	-0.368115
19.38	219.31	6.695	88.370	-0.371816
19.39	219.33	6.695	88.364	-0.361701
19.39	219.34	6.694	88.358	-0.347587
19.39	219.36	6.694	88.352	-0.338529
19.39	219.38	6.693	88.347	-0.344229
19.39	219.39	6.693	88.341	-0.357380
19.39	219.41	6.692	88.335	-0.365404
19.40	219.43	6.692	88.329	-0.363185
19.40	219.44	6.691	88.323	-0.351109
19.40	219.46	6.691	88.317	-0.337822
19.40	219.48	6.691	88.312	-0.331096
19.40	219.49	6.690	88.306	-0.333916
19.41	219.51	6.690	88.301	-0.338973
19.41	219.53	6.689	88.295	-0.341239
19.41	219.54	6.689	88.289	-0.336121
19.41	219.56	6.688	88.284	-0.325980
19.41	219.58	6.688	88.278	-0.320723
19.41	219.59	6.688	88.273	-0.321504
19.42	219.61	6.687	88.268	-0.326977
19.42	219.63	6.687	88.262	-0.332353
19.42	219.64	6.686	88.257	-0.334329
19.42	219.66	6.686	88.251	-0.331833
19.42	219.68	6.686	88.246	-0.329857
19.42	219.69	6.685	88.240	-0.331512
19.43	219.71	6.685	88.235	-0.335599
19.43	219.73	6.684	88.229	-0.339669
19.43	219.74	6.684	88.223	-0.339624
19.43	219.76	6.683	88.218	-0.337449
19.43	219.78	6.683	88.212	-0.337464
19.43	219.79	6.683	88.206	-0.340937
19.43	219.81	6.682	88.201	-0.345416
19.44	219.83	6.682	88.195	-0.345815
19.44	219.84	6.681	88.189	-0.342618
19.44	219.86	6.681	88.184	-0.338350
19.44	219.88	6.680	88.178	-0.337539
19.44	219.89	6.680	88.172	-0.341651
19.44	219.91	6.680	88.167	-0.346221
19.45	219.93	6.679	88.161	-0.348069
19.45	219.94	6.679	88.155	-0.347364
19.45	219.96	6.678	88.149	-0.340670
19.45	219.98	6.678	88.144	-0.335763
19.45	219.99	6.677	88.138	-0.336894
19.46	220.01	6.677	88.133	-0.342869
19.46	220.03	6.677	88.127	-0.351925
19.46	220.04	6.676	88.121	-0.353509
19.46	220.06	6.676	88.115	-0.347887
19.46	220.08	6.675	88.109	-0.339000
19.46	220.09	6.675	88.104	-0.334479
19.47	220.11	6.674	88.098	-0.337839
19.47	220.13	6.674	88.092	-0.345577
19.47	220.14	6.674	88.087	-0.352244
19.47	220.16	6.673	88.081	-0.352610
19.47	220.18	6.673	88.075	-0.349176
19.47	220.19	6.672	88.069	-0.346200
19.48	220.21	6.672	88.063	-0.346062
19.48	220.23	6.671	88.057	-0.352272
19.48	220.24	6.671	88.052	-0.364232
19.48	220.26	6.670	88.045	-0.377323
19.48	220.28	6.670	88.039	-0.385872
19.48	220.29	6.669	88.032	-0.385277
19.48	220.31	6.669	88.026	-0.381397
19.49	220.33	6.669	88.020	-0.381556
19.49	220.34	6.668	88.013	-0.388305
19.49	220.36	6.668	88.007	-0.396688
19.49	220.38	6.667	88.000	-0.401583
19.49	220.39	6.667	87.993	-0.399515
19.49	220.41	6.666	87.987	-0.394893
19.50	220.43	6.666	87.980	-0.393347
19.50	220.44	6.665	87.974	-0.394308
19.50	220.46	6.665	87.967	-0.400064
19.50	220.48	6.664	87.960	-0.402444
19.50	220.49	6.663	87.954	-0.401446
19.51	220.51	6.663	87.947	-0.397484
19.51	220.53	6.662	87.940	-0.391995
19.51	220.54	6.662	87.934	-0.390531
19.51	220.56	6.662	87.927	-0.390256
19.51	220.58	6.661	87.921	-0.389707
19.51	220.59	6.661	87.914	-0.387257
19.52	220.61	6.660	87.908	-0.381734
19.52	220.63	6.660	87.902	-0.378716
19.52	220.64	6.659	87.895	-0.378796
19.52	220.66	6.659	87.889	-0.379048
19.52	220.68	6.658	87.883	-0.376739
19.52	220.69	6.658	87.876	-0.367073
19.53	220.71	6.657	87.870	-0.358286
19.53	220.73	6.657	87.865	-0.351482
19.53	220.74	6.656	87.859	-0.350274
19.53	220.76	6.656	87.853	-0.353934
19.53	220.78	6.655	87.847	-0.354529
19.53	220.79	6.655	87.841	-0.351830
19.53	220.81	6.655	87.835	-0.343980
19.54	220.83	6.654	87.829	-0.335454
19.54	220.84	6.654	87.824	-0.333212
19.54	220.86	6.653	87.818	-0.338458
19.54	220.88	6.653	87.813	-0.344238
19.54	220.89	6.652	87.807	-0.344604
19.54	220.91	6.652	87.801	-0.337572
19.55	220.93	6.652	87.796	-0.327859
19.55	220.94	6.651	87.790	-0.323879
19.55	220.96	6.651	87.785	-0.326395
19.55	220.98	6.650	87.779	-0.332983
19.55	220.99	6.650	87.774	-0.338335
19.56	221.01	6.649	87.768	-0.338152
19.56	221.03	6.649	87.762	-0.333639
19.56	221.04	6.649	87.757	-0.330512
19.56	221.06	6.648	87.752	-0.335363
19.56	221.08	6.648	87.746	-0.348801
19.56	221.09	6.647	87.740	-0.361352
19.57	221.11	6.647	87.734	-0.365812
19.57	221.13	6.646	87.728	-0.360549
19.57	221.14	6.646	87.722	-0.352998
19.57	221.16	6.645	87.716	-0.352357
19.57	221.18	6.645	87.710	-0.359889
19.57	221.19	6.645	87.704	-0.370722
19.58	221.21	6.644	87.698	-0.374668
19.58	221.23	6.644	87.691	-0.370481
19.58	221.24	6.643	87.685	-0.366795
19.58	221.26	6.643	87.679	-0.367723
19.58	221.28	6.642	87.673	-0.375058
19.58	221.29	6.642	87.667	-0.382391
19.58	221.31	6.641	87.660	-0.382609
19.59	221.33	6.641	87.654	-0.377654
19.59	221.34	6.640	87.648	-0.371372
19.59	221.36	6.640	87.642	-0.370822
19.59	221.38	6.639	87.635	-0.379828
19.59	221.39	6.639	87.629	-0.392811
19.59	221.41	6.638	87.622	-0.403251
19.60	221.43	6.638	87.615	-0.406639
19.60	221.44	6.637	87.609	-0.404441
19.60	221.46	6.637	87.602	-0.404350
19.60	221.48	6.636	87.595	-0.409890
19.60	221.49	6.636	87.588	-0.420421
19.61	221.51	6.635	87.581	-0.425824
19.61	221.53	6.635	87.574	-0.420192
19.61	221.54	6.634	87.567	-0.406273
19.61	221.56	6.634	87.560	-0.392399
19.61	221.58	6.633	87.554	-0.386193
19.61	221.59	6.633	87.548	-0.386890
19.62	221.61	6.632	87.541	-0.387119
19.62	221.63	6.632	87.535	-0.382440
19.62	221.64	6.631	87.528	-0.368361
19.62	221.66	6.631	87.522	-0.352453
19.62	221.68	6.630	87.517	-0.345097
19.62	221.69	6.630	87.511	-0.344989
19.63	221.71	6.630	87.505	-0.348192
19.63	221.73	6.629	87.499	-0.345327
19.63	221.74	6.629	87.494	-0.334098
19.63	221.76	6.628	87.488	-0.320315
19.63	221.78	6.628	87.483	-0.310949
19.63	221.79	6.627	87.478	-0.311498
19.63	221.81	6.627	87.473	-0.321551
19.64	221.83	6.627	87.467	-0.331258
19.64	221.84	6.626	87.461	-0.332509
19.64	221.86	6.626	87.456	-0.326727
19.64	221.88	6.625	87.451	-0.322243
19.64	221.89	6.625	87.445	-0.329246
19.64	221.91	6.625	87.440	-0.346025
19.65	221.93	6.624	87.434	-0.363243
19.65	221.94	6.624	87.428	-0.368412
19.65	221.96	6.623	87.421	-0.363596
19.65	221.98	6.623	87.415	-0.361445
19.65	221.99	6.622	87.410	-0.368387
19.66	222.01	6.622	87.403	-0.386976
19.66	222.03	6.621	87.397	-0.401391
19.66	222.04	6.621	87.390	-0.408218
19.66	222.06	6.620	87.383	-0.408737
19.66	222.08	6.620	87.376	-0.406587
19.66	222.09	6.619	87.369	-0.413495
19.67	222.11	6.619	87.363	-0.426395
19.67	222.13	6.618	87.355	-0.440668
19.67	222.14	6.618	87.348	-0.448307
19.67	222.16	6.617	87.340	-0.444318
19.67	222.18	6.616	87.333	-0.441029
19.67	222.19	6.616	87.326	-0.445965
19.68	222.21	6.615	87.318	-0.458007
19.68	222.23	6.615	87.310	-0.469813
19.68	222.24	6.614	87.302	-0.469770
19.68	222.26	6.614	87.294	-0.460586
19.68	222.28	6.613	87.287	-0.448596
19.68	222.29	6.612	87.280	-0.439455
19.68	222.31	6.612	87.272	-0.436477
19.69	222.33	6.611	87.265	-0.436477
19.69	222.34	6.611	87.258	-0.434744
19.69	222.36	6.610	87.250	-0.427970
19.69	222.38	6.610	87.243	-0.417101
19.69	222.39	6.609	87.237	-0.409831
19.69	222.41	6.609	87.230	-0.411294
19.70	222.43	6.608	87.223	-0.420271
19.70	222.44	6.608	87.216	-0.426162
19.70	222.46	6.607	87.208	-0.423563
19.70	222.48	6.607	87.201	-0.411492
19.70	222.49	6.606	87.195	-0.397512
19.71	222.51	6.606	87.188	-0.393144
19.71	222.53	6.605	87.182	-0.397623
19.71	222.54	6.605	87.175	-0.406444
19.71	222.56	6.604	87.168	-0.408243
19.71	222.58	6.603	87.161	-0.401443
19.71	222.59	6.603	87.155	-0.396555
19.72	222.61	6.602	87.148	-0.396865
19.72	222.63	6.602	87.142	-0.403611
19.72	222.64	6.601	87.135	-0.410420
19.72	222.66	6.601	87.128	-0.412340
19.72	222.68	6.600	87.121	-0.412141
19.72	222.69	6.600	87.114	-0.408293
19.73	222.71	6.599	87.107	-0.404973
19.73	222.73	6.599	87.101	-0.408601
19.73	222.74	6.598	87.094	-0.417252
19.73	222.76	6.598	87.087	-0.427937
19.73	222.78	6.597	87.079	-0.431033
19.73	222.79	6.597	87.072	-0.424739
19.73	222.81	6.596	87.065	-0.416567
19.74	222.83	6.596	87.058	-0.412775
19.74	222.84	6.595	87.051	-0.417930
19.74	222.86	6.595	87.044	-0.422729
19.74	222.88	6.594	87.037	-0.424335
19.74	222.89	6.594	87.030	-0.418592
19.74	222.91	6.593	87.023	-0.410096
19.75	222.93	6.592	87.016	-0.406653
19.75	222.94	6.592	87.010	-0.408015
19.75	222.96	6.591	87.003	-0.413848
19.75	222.98	6.591	86.996	-0.416545
19.75	222.99	6.590	86.989	-0.411243
19.76	223.01	6.590	86.982	-0.401005
19.76	223.03	6.589	86.976	-0.391956
19.76	223.04	6.589	86.969	-0.389488
19.76	223.06	6.588	86.963	-0.395795
19.76	223.08	6.588	86.956	-0.402240
19.76	223.09	6.587	86.949	-0.406216
19.77	223.11	6.587	86.942	-0.404753
19.77	223.13	6.586	86.936	-0.400686
19.77	223.14	6.586	86.929	-0.401325
19.77	223.16	6.585	86.922	-0.404753
19.77	223.18	6.585	86.915	-0.409918
19.77	223.19	6.584	86.909	-0.410740
19.78	223.21	6.584	86.902	-0.406245
19.78	223.23	6.583	86.895	-0.398665
19.78	223.24	6.583	86.888	-0.392210
19.78	223.26	6.582	86.882	-0.390225
19.78	223.28	6.582	86.875	-0.391393
19.78	223.29	6.581	86.869	-0.391053
19.78	223.31	6.581	86.862	-0.387405
19.79	223.33	6.580	86.856	-0.382146
19.79	223.34	6.580	86.850	-0.379779
19.79	223.36	6.579	86.843	-0.384616
19.79	223.38	6.579	86.837	-0.391221
19.79	223.39	6.578	86.830	-0.394924
19.79	223.41	6.578	86.824	-0.392646
19.80	223.43	6.577	86.817	-0.387319
19.80	223.44	6.577	86.811	-0.384918
19.80	223.46	6.576	86.804	-0.388956
19.80	223.48	6.576	86.798	-0.401464
19.80	223.49	6.575	86.791	-0.417612
19.81	223.51	6.575	86.784	-0.430878
19.81	223.53	6.574	86.776	-0.433486
19.81	223.54	6.574	86.769	-0.430088
19.81	223.56	6.573	86.762	-0.430310
19.81	223.58	6.573	86.755	-0.440790
19.81	223.59	6.572	86.748	-0.458402
19.82	223.61	6.572	86.740	-0.471172
19.82	223.63	6.571	86.732	-0.473959
19.82	223.64	6.570	86.724	-0.469789
19.82	223.66	6.570	86.716	-0.468092
19.82	223.68	6.569	86.708	-0.472854
19.82	223.69	6.569	86.700	-0.486405
19.83	223.71	6.568	86.692	-0.497345
19.83	223.73	6.567	86.684	-0.497208
19.83	223.74	6.567	86.675	-0.488049
19.83	223.76	6.566	86.667	-0.472299
19.83	223.78	6.565	86.660	-0.463553
19.83	223.79	6.565	86.652	-0.466575
19.83	223.81	6.564	86.644	-0.472253
19.84	223.83	6.564	86.636	-0.475316
19.84	223.84	6.563	86.628	-0.468032
19.84	223.86	6.562	86.621	-0.451497
19.84	223.88	6.562	86.613	-0.437660
19.84	223.89	6.561	86.606	-0.432445
19.84	223.91	6.561	86.599	-0.435926
19.85	223.93	6.560	86.592	-0.439356
19.85	223.94	6.560	86.584	-0.433407
19.85	223.96	6.559	86.577	-0.419240
19.85	223.98	6.559	86.570	-0.409282
19.85	223.99	6.558	86.564	-0.407258
19.86	224.01	6.558	86.557	-0.411228
19.86	224.03	6.557	86.550	-0.410678
19.86	224.04	6.557	86.543	-0.401146
19.86	224.06	6.556	86.536	-0.389459
19.86	224.08	6.556	86.530	-0.380156
19.86	224.09	6.555	86.524	-0.381347
19.87	224.11	6.555	86.518	-0.390376
19.87	224.13	6.554	86.511	-0.398835
19.87	224.14	6.554	86.504	-0.400569
19.87	224.16	6.553	86.497	-0.391399
19.87	224.18	6.553	86.491	-0.379424
19.87	224.19	6.552	86.485	-0.376914
19.88	224.21	6.552	86.479	-0.386290
19.88	224.23	6.551	86.472	-0.401743
19.88	224.24	6.551	86.465	-0.409124
19.88	224.26	6.550	86.458	-0.402796
19.88	224.28	6.550	86.452	-0.390372
19.88	224.29	6.549	86.445	-0.382485
19.88	224.31	6.549	86.439	-0.385419
19.89	224.33	6.548	86.433	-0.392460
19.89	224.34	6.548	86.426	-0.393231
19.89	224.36	6.547	86.419	-0.383965
19.89	224.38	6.547	86.413	-0.368452
19.89	224.39	6.546	86.407	-0.356592
19.89	224.41	6.546	86.401	-0.357339
19.90	224.43	6.545	86.395	-0.368363
19.90	224.44	6.545	86.389	-0.381156
19.90	224.46	6.544	86.383	-0.384156
19.90	224.48	6.544	86.376	-0.375115
19.90	224.49	6.544	86.370	-0.361787
19.91	224.51	6.543	86.364	-0.355387
19.91	224.53	6.543	86.358	-0.357955
19.91	224.54	6.542	86.352	-0.362586
19.91	224.56	6.542	86.346	-0.360681
19.91	224.58	6.541	86.340	-0.350284
19.91	224.59	6.541	86.335	-0.336741
19.92	224.61	6.540	86.329	-0.327143
19.92	224.63	6.540	86.324	-0.329252
19.92	224.64	6.540	86.318	-0.340364
19.92	224.66	6.539	86.312	-0.353649
19.92	224.68	6.539	86.306	-0.352457
19.92	224.69	6.538	86.300	-0.338575
19.93	224.71	6.538	86.295	-0.324865
19.93	224.73	6.537	86.290	-0.323597
19.93	224.74	6.537	86.285	-0.338440
19.93	224.76	6.537	86.279	-0.356369
19.93	224.78	6.536	86.273	-0.366837
19.93	224.79	6.536	86.266	-0.371549
19.93	224.81	6.535	86.260	-0.377671
19.94	224.83	6.535	86.254	-0.388674
19.94	224.84	6.534	86.247	-0.408144
19.94	224.86	6.534	86.240	-0.426632
19.94	224.88	6.533	86.233	-0.437266
19.94	224.89	6.533	86.226	-0.438137
19.94	224.91	6.532	86.218	-0.434520
19.95	224.93	6.531	86.211	-0.436085
19.95	224.94	6.531	86.204	-0.450531
19.95	224.96	6.530	86.196	-0.476757
19.95	224.98	6.530	86.188	-0.496241
19.95	224.99	6.529	86.180	-0.504217
19.96	225.01	6.528	86.171	-0.500734
19.96	225.03	6.528	86.163	-0.496058
19.96	225.04	6.527	86.155	-0.501926
19.96	225.06	6.527	86.146	-0.512928
19.96	225.08	6.526	86.138	-0.521723
19.96	225.09	6.525	86.129	-0.518978
19.97	225.11	6.525	86.120	-0.506832
19.97	225.13	6.524	86.112	-0.492940
19.97	225.14	6.523	86.104	-0.490283
19.97	225.16	6.523	86.096	-0.504031
19.97	225.18	6.522	86.087	-0.521361
19.97	225.19	6.521	86.078	-0.527367
19.98	225.21	6.521	86.069	-0.516087
19.98	225.23	6.520	86.061	-0.500092
19.98	225.24	6.520	86.053	-0.496196
19.98	225.26	6.519	86.045	-0.508662
19.98	225.28	6.518	86.036	-0.523919
19.98	225.29	6.518	86.027	-0.529833
19.98	225.31	6.517	86.018	-0.520212
19.99	225.33	6.516	86.010	-0.506003
19.99	225.34	6.516	86.002	-0.497249
19.99	225.36	6.515	85.993	-0.496654
19.99	225.38	6.514	85.985	-0.501695
19.99	225.39	6.514	85.977	-0.501925
19.99	225.41	6.513	85.968	-0.496702
20.00	225.43	6.512	85.960	-0.489783
20.00	225.44	6.512	85.952	-0.484235
20.00	225.46	6.511	85.944	-0.483135
20.00	225.48	6.511	85.936	-0.490926
20.00	225.49	6.510	85.928	-0.501283
20.01	225.51	6.509	85.919	-0.507881
20.01	225.53	6.509	85.911	-0.503942
20.01	225.54	6.508	85.902	-0.494181
20.01	225.56	6.507	85.894	-0.490971
20.01	225.58	6.507	85.886	-0.497618
20.01	225.59	6.506	85.878	-0.507699
20.02	225.61	6.506	85.869	-0.508066
20.02	225.63	6.505	85.861	-0.497342
20.02	225.64	6.504	85.853	-0.483639
20.02	225.66	6.504	85.845	-0.475435
20.02	225.68	6.503	85.837	-0.476673
20.02	225.69	6.503	85.829	-0.481069
20.03	225.71	6.502	85.821	-0.481755
20.03	225.73	6.501	85.813	-0.475290
20.03	225.74	6.501	85.805	-0.463420
20.03	225.76	6.500	85.797	-0.451283
20.03	225.77	6.500	85.790	-0.444042
20.03	225.79	6.499	85.783	-0.444077
20.03	225.81	6.498	85.775	-0.447602
20.04	225.82	6.498	85.768	-0.447685
20.04	225.84	6.497	85.760	-0.439742
20.04	225.86	6.497	85.753	-0.427321
20.04	225.87	6.496	85.746	-0.418844
20.04	225.89	6.496	85.739	-0.418898
20.04	225.91	6.495	85.732	-0.426592
20.05	225.92	6.495	85.725	-0.430150
20.05	225.94	6.494	85.718	-0.425826
20.05	225.96	6.494	85.711	-0.417477
20.05	225.97	6.493	85.704	-0.411026
20.05	225.99	6.493	85.697	-0.413235
20.06	226.01	6.492	85.690	-0.421092
20.06	226.02	6.491	85.683	-0.431040
20.06	226.04	6.491	85.676	-0.434159
20.06	226.06	6.490	85.668	-0.432095
20.06	226.07	6.490	85.661	-0.424012
20.06	226.09	6.489	85.654	-0.419067
20.07	226.11	6.489	85.648	-0.424852
20.07	226.12	6.488	85.641	-0.435082
20.07	226.14	6.488	85.633	-0.441953
20.07	226.16	6.487	85.626	-0.437031
20.07	226.17	6.487	85.618	-0.424037
20.07	226.19	6.486	85.612	-0.414954
20.08	226.21	6.486	85.605	-0.415429
20.08	226.22	6.485	85.598	-0.424471
20.08	226.24	6.484	85.591	-0.434179
20.08	226.26	6.484	85.583	-0.436553
20.08	226.27	6.483	85.576	-0.435165
20.08	226.29	6.483	85.569	-0.428381
20.08	226.31	6.482	85.562	-0.427096
20.09	226.32	6.482	85.555	-0.432183
20.09	226.34	6.481	85.548	-0.439421
20.09	226.36	6.481	85.540	-0.444506
20.09	226.37	6.480	85.533	-0.438544
20.09	226.39	6.480	85.525	-0.427016
20.09	226.41	6.479	85.518	-0.418311
20.10	226.42	6.478	85.512	-0.420575
20.10	226.44	6.478	85.505	-0.429562
20.10	226.46	6.477	85.497	-0.435979
20.10	226.47	6.477	85.490	-0.435228
20.10	226.49	6.476	85.483	-0.432519
20.11	226.51	6.476	85.476	-0.435004
20.11	226.52	6.475	85.468	-0.441522
20.11	226.54	6.475	85.461	-0.448494
20.11	226.56	6.474	85.453	-0.451010
20.11	226.57	6.474	85.446	-0.450239
20.11	226.59	6.473	85.438	-0.450197
20.12	226.61	6.472	85.431	-0.453823
20.12	226.62	6.472	85.423	-0.462953
20.12	226.64	6.471	85.416	-0.473967
20.12	226.66	6.471	85.408	-0.479247
20.12	226.67	6.470	85.400	-0.474793
20.12	226.69	6.469	85.392	-0.465197
20.13	226.71	6.469	85.384	-0.461341
20.13	226.72	6.468	85.377	-0.469192
20.13	226.74	6.468	85.369	-0.485124
20.13	226.76	6.467	85.360	-0.497796
20.13	226.77	6.466	85.352	-0.494398
20.13	226.79	6.466	85.344	-0.478196
20.13	226.81	6.465	85.336	-0.461627
20.14	226.82	6.465	85.329	-0.457730
20.14	226.84	6.464	85.321	-0.469155
20.14	226.86	6.463	85.313	-0.484764
20.14	226.87	6.463	85.305	-0.489216
20.14	226.89	6.462	85.297	-0.478017
20.14	226.91	6.462	85.289	-0.460166
20.15	226.92	6.461	85.281	-0.448646
20.15	226.94	6.460	85.274	-0.452134
20.15	226.96	6.460	85.267	-0.465076
20.15	226.97	6.459	85.259	-0.474580
20.15	226.99	6.459	85.251	-0.473435
20.16	227.01	6.458	85.243	-0.464817
20.16	227.02	6.458	85.235	-0.457798
20.16	227.04	6.457	85.228	-0.458257
20.16	227.06	6.456	85.220	-0.467248
20.16	227.07	6.456	85.212	-0.479592
20.16	227.09	6.455	85.204	-0.484409
20.17	227.11	6.455	85.196	-0.483583
20.17	227.12	6.454	85.188	-0.477348
20.17	227.14	6.453	85.180	-0.475562
20.17	227.16	6.453	85.172	-0.483633
20.17	227.17	6.452	85.164	-0.491610
20.17	227.19	6.452	85.156	-0.492618
20.18	227.21	6.451	85.147	-0.483172
20.18	227.22	6.450	85.140	-0.473545
20.18	227.24	6.450	85.132	-0.474599
20.18	227.26	6.449	85.124	-0.485832
20.18	227.27	6.448	85.116	-0.496378
20.18	227.29	6.448	85.107	-0.496423
20.18	227.30	6.447	85.099	-0.486617
20.19	227.32	6.447	85.091	-0.480619
20.19	227.34	6.446	85.083	-0.478789
20.19	227.35	6.445	85.075	-0.481353
20.19	227.37	6.445	85.067	-0.481398
20.19	227.39	6.444	85.059	-0.473199
20.19	227.40	6.444	85.051	-0.461238
20.20	227.42	6.443	85.044	-0.448877
20.20	227.44	6.442	85.036	-0.443529
20.20	227.45	6.442	85.029	-0.451183
20.20	227.47	6.441	85.022	-0.467582
20.20	227.49	6.441	85.013	-0.481822
20.21	227.50	6.440	85.005	-0.485441
20.21	227.52	6.440	84.997	-0.478760
20.21	227.54	6.439	84.989	-0.473272
20.21	227.55	6.438	84.982	-0.475337
20.21	227.57	6.438	84.974	-0.486321
20.21	227.59	6.437	84.965	-0.496157
20.22	227.60	6.436	84.957	-0.496752
20.22	227.62	6.436	84.949	-0.487100
20.22	227.64	6.435	84.941	-0.475252
20.22	227.65	6.435	84.933	-0.469493
20.22	227.67	6.434	84.925	-0.473064
20.22	227.69	6.433	84.917	-0.482808
20.23	227.70	6.433	84.909	-0.489849
20.23	227.72	6.432	84.901	-0.490352
20.23	227.74	6.432	84.892	-0.482170
20.23	227.76	6.431	84.884	-0.471242
20.23	227.77	6.430	84.877	-0.465759
20.23	227.79	6.430	84.869	-0.469005
20.23	227.81	6.429	84.861	-0.475997
20.24	227.82	6.429	84.853	-0.473439
20.24	227.84	6.428	84.845	-0.461369
20.24	227.86	6.427	84.838	-0.446890
20.24	227.87	6.427	84.830	-0.441104
20.24	227.89	6.426	84.823	-0.446175
20.24	227.91	6.426	84.816	-0.451791
20.25	227.92	6.425	84.808	-0.453428
20.25	227.94	6.425	84.800	-0.451426
20.25	227.96	6.424	84.793	-0.450059
20.25	227.97	6.423	84.785	-0.453349
20.25	227.99	6.423	84.778	-0.458607
20.26	228.01	6.422	84.770	-0.465830
20.26	228.02	6.422	84.762	-0.473238
20.26	228.04	6.421	84.754	-0.475156
20.26	228.06	6.420	84.746	-0.473281
20.26	228.07	6.420	84.738	-0.470312
20.26	228.09	6.419	84.731	-0.473101
20.27	228.11	6.419	84.723	-0.482511
20.27	228.12	6.418	84.714	-0.493057
20.27	228.14	6.417	84.706	-0.491641
20.27	228.16	6.417	84.698	-0.477570
20.27	228.17	6.416	84.690	-0.459844
20.27	228.19	6.416	84.683	-0.446058
20.28	228.21	6.415	84.675	-0.444511
20.28	228.22	6.415	84.668	-0.448894
20.28	228.24	6.414	84.660	-0.455558
20.28	228.26	6.413	84.653	-0.461634
20.28	228.27	6.413	84.645	-0.470720
20.28	228.29	6.412	84.637	-0.487119
20.28	228.31	6.412	84.629	-0.505618
20.29	228.32	6.411	84.620	-0.519050
20.29	228.34	6.410	84.611	-0.518685
20.29	228.36	6.410	84.603	-0.507948
20.29	228.37	6.409	84.594	-0.497031
20.29	228.39	6.408	84.586	-0.494608
20.29	228.41	6.408	84.578	-0.499040
20.30	228.42	6.407	84.569	-0.505073
20.30	228.44	6.406	84.561	-0.506123
20.30	228.46	6.406	84.552	-0.497122
20.30	228.47	6.405	84.544	-0.484785
20.30	228.49	6.405	84.536	-0.470750
20.31	228.51	6.404	84.528	-0.464168
20.31	228.52	6.403	84.521	-0.464260
20.31	228.54	6.403	84.513	-0.465533
20.31	228.56	6.402	84.505	-0.462558
20.31	228.57	6.402	84.497	-0.448058
20.31	228.59	6.401	84.490	-0.432921
20.32	228.61	6.401	84.483	-0.425103
20.32	228.62	6.400	84.476	-0.428656
20.32	228.64	6.399	84.469	-0.441193
20.32	228.66	6.399	84.462	-0.449603
20.32	228.67	6.398	84.454	-0.450563
20.32	228.69	6.398	84.446	-0.445345
20.33	228.71	6.397	84.439	-0.437145
20.33	228.72	6.397	84.432	-0.438564
20.33	228.74	6.396	84.425	-0.445242
20.33	228.76	6.396	84.417	-0.454291
20.33	228.77	6.395	84.409	-0.458268
20.33	228.79	6.394	84.402	-0.454287
20.33	228.81	6.394	84.394	-0.449478
20.34	228.82	6.393	84.387	-0.452732
20.34	228.84	6.393	84.379	-0.466819
20.34	228.86	6.392	84.371	-0.482880
20.34	228.87	6.391	84.363	-0.494873
20.34	228.89	6.391	84.355	-0.492767
20.34	228.91	6.390	84.346	-0.488600
20.35	228.92	6.390	84.338	-0.486630
20.35	228.94	6.389	84.330	-0.490610
20.35	228.96	6.388	84.322	-0.498809
20.35	228.97	6.388	84.314	-0.504443
20.35	228.99	6.387	84.305	-0.504854
20.36	229.01	6.386	84.297	-0.501191
20.36	229.02	6.386	84.288	-0.499084
20.36	229.04	6.385	84.280	-0.500321
20.36	229.06	6.385	84.272	-0.506916
20.36	229.07	6.384	84.263	-0.507557
20.36	229.09	6.383	84.255	-0.499543
20.37	229.11	6.383	84.247	-0.488090
20.37	229.12	6.382	84.239	-0.480711
20.37	229.14	6.381	84.231	-0.483095
20.37	229.16	6.381	84.223	-0.491616
20.37	229.17	6.380	84.214	-0.493540
20.37	229.19	6.380	84.206	-0.486942
20.38	229.21	6.379	84.198	-0.475298
20.38	229.22	6.378	84.190	-0.463291
20.38	229.24	6.378	84.183	-0.463107
20.38	229.26	6.377	84.175	-0.472450
20.38	229.27	6.377	84.167	-0.486246
20.38	229.29	6.376	84.159	-0.491931
20.38	229.31	6.375	84.150	-0.481250
20.39	229.32	6.375	84.142	-0.466399
20.39	229.34	6.374	84.135	-0.459339
20.39	229.36	6.374	84.128	-0.468733
20.39	229.37	6.373	84.120	-0.485421
20.39	229.39	6.372	84.111	-0.492436
20.39	229.41	6.372	84.103	-0.486109
20.40	229.42	6.371	84.095	-0.472358
20.40	229.44	6.371	84.087	-0.464610
20.40	229.46	6.370	84.080	-0.468962
20.40	229.47	6.369	84.072	-0.481571
20.40	229.49	6.369	84.064	-0.491932
20.41	229.51	6.368	84.055	-0.490190
20.41	229.52	6.368	84.047	-0.478959
20.41	229.54	6.367	84.039	-0.468277
20.41	229.56	6.366	84.032	-0.466440
20.41	229.57	6.366	84.024	-0.478958
20.41	229.59	6.365	84.016	-0.494958
20.42	229.61	6.365	84.007	-0.502293
20.42	229.62	6.364	83.999	-0.497846
20.42	229.64	6.363	83.991	-0.489138
20.42	229.66	6.363	83.983	-0.482951
20.42	229.67	6.362	83.975	-0.480202
20.42	229.69	6.361	83.967	-0.477085
20.43	229.71	6.361	83.959	-0.468240
20.43	229.72	6.360	83.951	-0.459487
20.43	229.74	6.360	83.943	-0.457599
20.43	229.76	6.359	83.936	-0.466581
20.43	229.77	6.359	83.928	-0.489458
20.43	229.79	6.358	83.920	-0.515542
20.43	229.81	6.357	83.911	-0.533181
20.44	229.82	6.357	83.902	-0.539322
20.44	229.84	6.356	83.893	-0.536939
20.44	229.86	6.355	83.884	-0.536205
20.44	229.87	6.354	83.875	-0.541567
20.44	229.89	6.354	83.866	-0.550871
20.44	229.91	6.353	83.857	-0.554400
20.45	229.92	6.352	83.847	-0.549267
20.45	229.94	6.352	83.838	-0.535556
20.45	229.96	6.351	83.830	-0.522496
20.45	229.97	6.350	83.821	-0.522721
20.45	229.99	6.350	83.812	-0.534676
20.46	230.01	6.349	83.803	-0.546496
20.46	230.02	6.348	83.794	-0.546862
20.46	230.04	6.348	83.785	-0.533485
20.46	230.06	6.347	83.776	-0.521255
20.46	230.07	6.346	83.768	-0.518873
20.46	230.09	6.346	83.759	-0.527618
20.47	230.11	6.345	83.750	-0.534851
20.47	230.12	6.344	83.741	-0.528938
20.47	230.14	6.344	83.732	-0.515847
20.47	230.16	6.343	83.724	-0.499909
20.47	230.17	6.342	83.716	-0.496428
20.47	230.19	6.342	83.708	-0.507100
20.48	230.21	6.341	83.699	-0.521105
20.48	230.22	6.340	83.690	-0.528564
20.48	230.24	6.340	83.681	-0.522745
20.48	230.26	6.339	83.672	-0.511351
20.48	230.27	6.339	83.664	-0.501922
20.48	230.29	6.338	83.656	-0.504348
20.48	230.31	6.337	83.648	-0.518498
20.49	230.32	6.337	83.639	-0.533237
20.49	230.34	6.336	83.630	-0.539275
20.49	230.36	6.335	83.620	-0.530167
20.49	230.37	6.335	83.612	-0.512545
20.49	230.39	6.334	83.603	-0.500686
20.49	230.41	6.333	83.595	-0.498032
20.50	230.42	6.333	83.587	-0.499268
20.50	230.44	6.332	83.579	-0.498032
20.50	230.46	6.331	83.570	-0.490571
20.50	230.47	6.331	83.562	-0.484253
20.50	230.49	6.330	83.554	-0.483608
20.51	230.51	6.330	83.546	-0.490342
20.51	230.52	6.329	83.538	-0.501557
20.51	230.54	6.328	83.529	-0.511855
20.51	230.56	6.328	83.521	-0.514695
20.51	230.57	6.327	83.512	-0.509112
20.51	230.59	6.326	83.504	-0.501373
20.52	230.61	6.326	83.496	-0.500824
20.52	230.62	6.325	83.487	-0.509108
20.52	230.64	6.324	83.479	-0.519771
20.52	230.66	6.324	83.470	-0.522435
20.52	230.67	6.323	83.461	-0.516349
20.52	230.69	6.322	83.453	-0.506916
20.53	230.71	6.322	83.444	-0.500045
20.53	230.72	6.321	83.436	-0.497619
20.53	230.74	6.321	83.428	-0.493727
20.53	230.76	6.320	83.419	-0.484570
20.53	230.77	6.319	83.411	-0.470650
20.53	230.79	6.319	83.404	-0.457967
20.53	230.81	6.318	83.396	-0.453837
20.54	230.82	6.318	83.389	-0.457497
20.54	230.84	6.317	83.381	-0.462070
20.54	230.86	6.316	83.373	-0.462620
20.54	230.87	6.316	83.366	-0.452589
20.54	230.89	6.315	83.358	-0.440668
20.54	230.91	6.315	83.351	-0.434293
20.55	230.92	6.314	83.344	-0.434614
20.55	230.94	6.314	83.336	-0.440347
20.55	230.96	6.313	83.329	-0.443141
20.55	230.97	6.313	83.322	-0.441772
20.55	230.99	6.312	83.314	-0.439613
20.56	231.01	6.311	83.307	-0.439796
20.56	231.02	6.311	83.300	-0.447545
20.56	231.04	6.310	83.292	-0.460553
20.56	231.06	6.310	83.284	-0.470677
20.56	231.07	6.309	83.276	-0.469850
20.56	231.09	6.309	83.269	-0.461778
20.57	231.11	6.308	83.261	-0.454775
20.57	231.12	6.307	83.254	-0.458124
20.57	231.14	6.307	83.246	-0.469164
20.57	231.16	6.306	83.238	-0.473469
20.57	231.17	6.306	83.230	-0.468607
20.57	231.19	6.305	83.222	-0.456279
20.58	231.21	6.304	83.215	-0.447764
20.58	231.22	6.304	83.208	-0.454458
20.58	231.24	6.303	83.200	-0.477044
20.58	231.26	6.303	83.192	-0.516125
20.58	231.27	6.302	83.183	-0.556187
20.58	231.29	6.301	83.173	-0.586266
20.58	231.30	6.301	83.163	-0.600669
20.59	231.32	6.300	83.153	-0.605097
20.59	231.34	6.299	83.143	-0.613006
20.59	231.35	6.298	83.133	-0.623705
20.59	231.37	6.297	83.122	-0.636500
20.59	231.39	6.297	83.112	-0.643767
20.59	231.40	6.296	83.101	-0.641155
20.60	231.42	6.295	83.090	-0.632839
20.60	231.44	6.294	83.080	-0.621115
20.60	231.45	6.293	83.069	-0.613459
20.60	231.47	6.293	83.059	-0.610627
20.60	231.49	6.292	83.049	-0.601999
20.61	231.50	6.291	83.039	-0.594269
20.61	231.52	6.290	83.029	-0.585786
20.61	231.54	6.290	83.020	-0.581324
20.61	231.55	6.289	83.010	-0.580124
20.61	231.57	6.288	83.000	-0.572273
20.61	231.59	6.288	82.991	-0.566557
20.62	231.60	6.287	82.982	-0.557715
20.62	231.62	6.286	82.972	-0.549967
20.62	231.64	6.285	82.963	-0.546112
20.62	231.65	6.285	82.954	-0.543446
20.62	231.67	6.284	82.945	-0.546434
20.62	231.69	6.283	82.936	-0.547171
20.63	231.70	6.283	82.927	-0.544100
20.63	231.72	6.282	82.918	-0.537220
20.63	231.74	6.281	82.909	-0.530339
20.63	231.75	6.281	82.900	-0.528053
20.63	231.77	6.280	82.892	-0.526496
20.63	231.79	6.279	82.883	-0.523929
20.63	231.80	6.279	82.874	-0.515079
20.64	231.82	6.278	82.865	-0.502935
20.64	231.84	6.277	82.857	-0.494133
20.64	231.85	6.277	82.849	-0.493858
20.64	231.87	6.276	82.841	-0.499542
20.64	231.89	6.276	82.832	-0.506874
20.64	231.90	6.275	82.824	-0.509443
20.65	231.92	6.274	82.815	-0.504309
20.65	231.94	6.274	82.807	-0.494774
20.65	231.95	6.273	82.799	-0.486336
20.65	231.97	6.272	82.791	-0.486382
20.65	231.99	6.272	82.783	-0.490372
20.66	232.00	6.271	82.775	-0.492573
20.66	232.02	6.271	82.766	-0.490465
20.66	232.04	6.270	82.758	-0.486801
20.66	232.05	6.269	82.750	-0.491384
20.66	232.07	6.269	82.742	-0.505820
20.66	232.09	6.268	82.734	-0.526535
20.67	232.10	6.267	82.725	-0.550046
20.67	232.12	6.267	82.715	-0.574565
20.67	232.14	6.266	82.706	-0.588405
20.67	232.15	6.265	82.695	-0.584189
20.67	232.17	6.264	82.686	-0.564482
20.67	232.19	6.264	82.677	-0.543392
20.68	232.20	6.263	82.668	-0.540044
20.68	232.22	6.262	82.659	-0.551261
20.68	232.24	6.262	82.649	-0.567155
20.68	232.25	6.261	82.640	-0.579707
20.68	232.27	6.260	82.630	-0.588807
20.68	232.29	6.259	82.620	-0.598920
20.68	232.30	6.259	82.610	-0.607326
20.69	232.32	6.258	82.600	-0.600549
20.69	232.34	6.257	82.590	-0.582509
20.69	232.35	6.256	82.580	-0.560577
20.69	232.37	6.256	82.571	-0.544314
20.69	232.39	6.255	82.562	-0.538542
20.69	232.40	6.254	82.553	-0.531121
20.70	232.42	6.254	82.545	-0.521099
20.70	232.44	6.253	82.536	-0.515149
20.70	232.45	6.252	82.528	-0.512449
20.70	232.47	6.252	82.519	-0.512403
20.70	232.49	6.251	82.510	-0.510570
20.71	232.50	6.250	82.502	-0.505125
20.71	232.52	6.250	82.494	-0.502654
20.71	232.54	6.249	82.485	-0.500732
20.71	232.55	6.249	82.477	-0.499222
20.71	232.57	6.248	82.469	-0.502516
20.71	232.59	6.247	82.460	-0.508097
20.72	232.60	6.247	82.452	-0.518070
20.72	232.62	6.246	82.443	-0.524840
20.72	232.64	6.245	82.434	-0.517475
20.72	232.65	6.245	82.425	-0.503614
20.72	232.67	6.244	82.417	-0.491263
20.72	232.69	6.243	82.409	-0.487377
20.73	232.70	6.243	82.401	-0.494238
20.73	232.72	6.242	82.393	-0.505716
20.73	232.74	6.242	82.384	-0.517514
20.73	232.75	6.241	82.376	-0.527943
20.73	232.77	6.240	82.367	-0.533699
20.73	232.79	6.240	82.358	-0.536665
20.73	232.80	6.239	82.349	-0.540280
20.74	232.82	6.238	82.340	-0.543933
20.74	232.84	6.237	82.331	-0.546090
20.74	232.85	6.237	82.321	-0.542112
20.74	232.87	6.236	82.312	-0.534241
20.74	232.89	6.235	82.304	-0.526466
20.74	232.90	6.235	82.295	-0.522490
20.75	232.92	6.234	82.286	-0.522995
20.75	232.94	6.233	82.277	-0.522218
20.75	232.95	6.233	82.269	-0.517690
20.75	232.97	6.232	82.260	-0.514534
20.75	232.99	6.232	82.252	-0.512342
20.76	233.00	6.231	82.243	-0.511932
20.76	233.02	6.230	82.234	-0.512709
20.76	233.04	6.230	82.226	-0.512299
20.76	233.05	6.229	82.217	-0.513120
20.76	233.07	6.228	82.209	-0.510700
20.76	233.09	6.228	82.200	-0.508276
20.77	233.10	6.227	82.192	-0.506584
20.77	233.12	6.226	82.183	-0.508322
20.77	233.14	6.226	82.175	-0.511978
20.77	233.15	6.225	82.166	-0.513165
20.77	233.17	6.224	82.158	-0.510832
20.77	233.19	6.224	82.149	-0.505258
20.78	233.20	6.223	82.141	-0.499452
20.78	233.22	6.222	82.133	-0.496708
20.78	233.24	6.222	82.124	-0.499085
20.78	233.25	6.221	82.116	-0.501600
20.78	233.27	6.221	82.108	-0.503063
20.78	233.29	6.220	82.099	-0.502012
20.78	233.30	6.219	82.091	-0.498217
20.79	233.32	6.219	82.082	-0.488661
20.79	233.34	6.218	82.074	-0.477180
20.79	233.35	6.217	82.067	-0.466756
20.79	233.37	6.217	82.059	-0.464877
20.79	233.39	6.216	82.051	-0.475532
20.79	233.40	6.216	82.043	-0.492909
20.80	233.42	6.215	82.035	-0.510796
20.80	233.44	6.214	82.026	-0.526121
20.80	233.45	6.214	82.017	-0.538237
20.80	233.47	6.213	82.008	-0.544910
20.80	233.49	6.212	81.999	-0.549118
20.81	233.50	6.212	81.990	-0.549634
20.81	233.52	6.211	81.981	-0.552256
20.81	233.54	6.210	81.971	-0.557885
20.81	233.55	6.210	81.962	-0.558748
20.81	233.57	6.209	81.953	-0.555134
20.81	233.59	6.208	81.943	-0.545850
20.82	233.60	6.207	81.934	-0.535966
20.82	233.62	6.207	81.926	-0.529334
20.82	233.64	6.206	81.917	-0.520774
20.82	233.65	6.205	81.908	-0.513544
20.82	233.67	6.205	81.900	-0.511165
20.82	233.69	6.204	81.891	-0.515466
20.83	233.70	6.204	81.883	-0.524023
20.83	233.72	6.203	81.874	-0.530661
20.83	233.74	6.202	81.865	-0.533089
20.83	233.75	6.202	81.856	-0.533556
20.83	233.77	6.201	81.847	-0.535485
20.83	233.79	6.200	81.838	-0.537173
20.83	233.80	6.199	81.829	-0.540282
20.84	233.82	6.199	81.820	-0.542342
20.84	233.84	6.198	81.811	-0.546236
20.84	233.85	6.197	81.802	-0.547124
20.84	233.87	6.197	81.793	-0.542686
20.84	233.89	6.196	81.784	-0.540907
20.84	233.90	6.195	81.775	-0.538204
20.85	233.92	6.195	81.766	-0.544564
20.85	233.94	6.194	81.757	-0.550559
20.85	233.95	6.193	81.747	-0.552207
20.85	233.97	6.193	81.738	-0.551159
20.85	233.99	6.192	81.729	-0.544206
20.86	234.00	6.191	81.720	-0.540960
20.86	234.02	6.191	81.711	-0.539307
20.86	234.04	6.190	81.702	-0.535913
20.86	234.05	6.189	81.693	-0.532842
20.86	234.07	6.189	81.684	-0.521297
20.86	234.09	6.188	81.676	-0.503528
20.87	234.10	6.187	81.667	-0.484607
20.87	234.12	6.187	81.660	-0.466428
20.87	234.14	6.186	81.652	-0.456493
20.87	234.15	6.186	81.645	-0.449717
20.87	234.17	6.185	81.637	-0.445040
20.87	234.19	6.184	81.630	-0.445361
20.88	234.20	6.184	81.622	-0.449524
20.88	234.22	6.183	81.615	-0.454200
20.88	234.24	6.183	81.607	-0.455803
20.88	234.25	6.182	81.600	-0.454570
20.88	234.27	6.182	81.592	-0.458004
20.88	234.29	6.181	81.584	-0.463359
20.88	234.30	6.180	81.577	-0.466846
20.89	234.32	6.180	81.569	-0.467447
20.89	234.34	6.179	81.561	-0.461824
20.89	234.35	6.179	81.553	-0.454862
20.89	234.37	6.178	81.546	-0.448260
20.89	234.39	6.177	81.538	-0.443956
20.89	234.40	6.177	81.531	-0.446795
20.90	234.42	6.176	81.524	-0.455586
20.90	234.44	6.176	81.516	-0.464293
20.90	234.45	6.175	81.508	-0.470658
20.90	234.47	6.175	81.500	-0.476980
20.90	234.49	6.174	81.492	-0.489061
20.91	234.50	6.173	81.484	-0.507278
20.91	234.52	6.173	81.475	-0.528054
20.91	234.54	6.172	81.466	-0.546500
20.91	234.55	6.171	81.457	-0.561510
20.91	234.57	6.171	81.448	-0.574692
20.91	234.59	6.170	81.438	-0.578078
20.92	234.60	6.169	81.428	-0.575789
20.92	234.62	6.168	81.419	-0.573181
20.92	234.64	6.168	81.409	-0.572037
20.92	234.65	6.167	81.400	-0.579588
20.92	234.67	6.166	81.390	-0.594463
20.92	234.69	6.165	81.380	-0.625215
20.93	234.70	6.165	81.369	-0.667416
20.93	234.72	6.164	81.358	-0.702893
20.93	234.74	6.163	81.345	-0.729315
20.93	234.75	6.162	81.333	-0.736890
20.93	234.77	6.161	81.321	-0.736707
20.93	234.79	6.160	81.309	-0.731649
20.93	234.80	6.159	81.296	-0.723754
20.94	234.82	6.158	81.285	-0.727024
20.94	234.84	6.157	81.272	-0.726541
20.94	234.85	6.156	81.260	-0.720595
20.94	234.87	6.155	81.248	-0.700505
20.94	234.89	6.155	81.237	-0.680503
20.94	234.90	6.154	81.226	-0.675835
20.95	234.92	6.153	81.214	-0.678948
20.95	234.94	6.152	81.203	-0.683158
20.95	234.95	6.151	81.191	-0.669244
20.95	234.97	6.150	81.180	-0.644761
20.95	234.99	6.150	81.170	-0.622082
20.96	235.00	6.149	81.160	-0.610537
20.96	235.02	6.148	81.150	-0.619107
20.96	235.04	6.147	81.140	-0.624348
20.96	235.05	6.146	81.129	-0.617209
20.96	235.07	6.146	81.119	-0.591531
20.96	235.09	6.145	81.109	-0.559086
20.97	235.10	6.144	81.100	-0.544805
20.97	235.12	6.144	81.091	-0.544531
20.97	235.14	6.143	81.082	-0.554106
20.97	235.15	6.142	81.073	-0.550301
20.97	235.17	6.141	81.063	-0.535337
20.97	235.19	6.141	81.055	-0.517482
20.98	235.20	6.140	81.046	-0.506636
20.98	235.22	6.140	81.038	-0.515470
20.98	235.24	6.139	81.029	-0.527871
20.98	235.25	6.138	81.020	-0.536575
20.98	235.27	6.138	81.011	-0.532459
20.98	235.29	6.137	81.002	-0.522024
20.98	235.30	6.136	80.994	-0.521978
20.99	235.32	6.136	80.985	-0.534753
20.99	235.34	6.135	80.976	-0.555861
20.99	235.35	6.134	80.967	-0.568361
20.99	235.37	6.133	80.957	-0.563690
20.99	235.39	6.133	80.948	-0.549461
20.99	235.40	6.132	80.939	-0.537694
21.00	235.42	6.131	80.930	-0.537969
21.00	235.44	6.131	80.921	-0.547079
21.00	235.45	6.130	80.912	-0.553261
21.00	235.47	6.129	80.902	-0.551754
21.00	235.49	6.129	80.893	-0.544334
21.01	235.50	6.128	80.884	-0.533758
21.01	235.52	6.127	80.875	-0.522214
21.01	235.54	6.127	80.867	-0.518094
21.01	235.55	6.126	80.858	-0.514383
21.01	235.57	6.125	80.850	-0.505268
21.01	235.59	6.125	80.841	-0.489830
21.02	235.60	6.124	80.833	-0.470905
21.02	235.62	6.123	80.826	-0.463153
21.02	235.64	6.123	80.818	-0.467232
21.02	235.65	6.122	80.810	-0.475069
21.02	235.67	6.122	80.802	-0.475069
21.02	235.69	6.121	80.794	-0.462241
21.03	235.70	6.121	80.787	-0.445522
21.03	235.72	6.120	80.780	-0.435902
21.03	235.74	6.119	80.772	-0.443180
21.03	235.75	6.119	80.765	-0.462007
21.03	235.77	6.118	80.757	-0.473969
21.03	235.79	6.118	80.749	-0.473373
21.03	235.80	6.117	80.741	-0.458708
21.04	235.82	6.116	80.734	-0.448213
21.04	235.84	6.116	80.726	-0.451054
21.04	235.85	6.115	80.719	-0.468698
21.04	235.87	6.115	80.711	-0.489826
21.04	235.89	6.114	80.702	-0.502704
21.04	235.90	6.113	80.694	-0.510681
21.05	235.92	6.113	80.685	-0.513203
21.05	235.94	6.112	80.677	-0.522920
21.05	235.95	6.112	80.668	-0.536760
21.05	235.97	6.111	80.659	-0.556339
21.05	235.99	6.110	80.650	-0.575457
21.06	236.00	6.109	80.640	-0.587750
21.06	236.02	6.109	80.630	-0.589896
21.06	236.04	6.108	80.620	-0.588200
21.06	236.05	6.107	80.610	-0.594626
21.06	236.07	6.106	80.601	-0.608140
21.06	236.09	6.106	80.590	-0.622123
21.07	236.10	6.105	80.580	-0.628232
21.07	236.12	6.104	80.569	-0.632828
21.07	236.14	6.103	80.559	-0.644030
21.07	236.15	6.102	80.548	-0.660462
21.07	236.17	6.102	80.537	-0.673178
21.07	236.19	6.101	80.525	-0.675470
21.08	236.20	6.100	80.514	-0.665887
21.08	236.22	6.099	80.503	-0.655083
21.08	236.24	6.098	80.492	-0.638979
21.08	236.25	6.097	80.482	-0.617531
21.08	236.27	6.097	80.472	-0.594712
21.08	236.29	6.096	80.462	-0.571467
21.08	236.30	6.095	80.453	-0.556849
21.09	236.32	6.095	80.444	-0.547630
21.09	236.34	6.094	80.434	-0.544880
21.09	236.35	6.093	80.426	-0.558270
21.09	236.37	6.092	80.416	-0.583889
21.09	236.39	6.092	80.406	-0.612085
21.09	236.40	6.091	80.396	-0.622502
21.10	236.42	6.090	80.385	-0.611947
21.10	236.44	6.089	80.375	-0.591867
21.10	236.45	6.089	80.365	-0.573262
21.10	236.47	6.088	80.356	-0.569864
21.10	236.49	6.087	80.347	-0.575549
21.11	236.50	6.086	80.337	-0.580186
21.11	236.52	6.086	80.327	-0.572798
21.11	236.54	6.085	80.318	-0.551204
21.11	236.55	6.084	80.309	-0.531443
21.11	236.57	6.084	80.300	-0.527822
21.11	236.59	6.083	80.292	-0.541715
21.12	236.60	6.082	80.282	-0.557807
21.12	236.62	6.082	80.273	-0.562077
21.12	236.64	6.081	80.263	-0.551802
21.12	236.65	6.080	80.254	-0.532730
21.12	236.67	6.080	80.246	-0.519663
21.12	236.69	6.079	80.237	-0.518653
21.13	236.70	6.078	80.229	-0.527952
21.13	236.72	6.078	80.220	-0.543893
21.13	236.74	6.077	80.210	-0.551956
21.13	236.75	6.076	80.201	-0.551686
21.13	236.77	6.075	80.192	-0.549083
21.13	236.79	6.075	80.183	-0.547013
21.13	236.80	6.074	80.174	-0.551544
21.14	236.82	6.073	80.165	-0.559928
21.14	236.84	6.073	80.155	-0.560209
21.14	236.85	6.072	80.146	-0.550630
21.14	236.87	6.071	80.137	-0.536194
21.14	236.89	6.071	80.128	-0.523958
21.14	236.90	6.070	80.119	-0.524916
21.15	236.92	6.069	80.111	-0.528943
21.15	236.94	6.069	80.102	-0.530454
21.15	236.95	6.068	80.093	-0.523725
21.15	236.97	6.067	80.084	-0.515526
21.15	236.99	6.067	80.076	-0.514059
21.16	237.00	6.066	80.067	-0.522619
21.16	237.02	6.065	80.058	-0.534209
21.16	237.04	6.065	80.049	-0.534854
21.16	237.05	6.064	80.040	-0.524234
21.16	237.07	6.063	80.032	-0.510444
21.16	237.09	6.063	80.023	-0.505909
21.17	237.10	6.062	80.015	-0.513923
21.17	237.12	6.061	80.007	-0.524588
21.17	237.14	6.061	79.997	-0.528480
21.17	237.15	6.060	79.989	-0.518687
21.17	237.17	6.059	79.980	-0.503345
21.17	237.19	6.059	79.972	-0.498352
21.18	237.20	6.058	79.964	-0.509710
21.18	237.22	6.058	79.955	-0.533433
21.18	237.24	6.057	79.946	-0.555510
21.18	237.25	6.056	79.937	-0.560954
21.18	237.27	6.055	79.927	-0.550092
21.18	237.29	6.055	79.918	-0.533929
21.18	237.30	6.054	79.909	-0.527335
21.19	237.32	6.053	79.901	-0.539606
21.19	237.34	6.053	79.892	-0.555220
21.19	237.35	6.052	79.882	-0.560977
21.19	237.37	6.051	79.873	-0.548109
21.19	237.39	6.051	79.864	-0.525818
21.19	237.40	6.050	79.855	-0.512636
21.20	237.42	6.049	79.847	-0.516300
21.20	237.44	6.049	79.838	-0.530815
21.20	237.45	6.048	79.829	-0.543948
21.20	237.47	6.047	79.820	-0.541335
21.20	237.49	6.047	79.811	-0.526459
21.21	237.50	6.046	79.802	-0.511672
21.21	237.52	6.045	79.794	-0.505905
21.21	237.54	6.045	79.786	-0.513503
21.21	237.55	6.044	79.777	-0.524353
21.21	237.57	6.043	79.768	-0.530403
21.21	237.59	6.043	79.759	-0.527610
21.22	237.60	6.042	79.750	-0.517624
21.22	237.62	6.041	79.742	-0.509063
21.22	237.64	6.041	79.733	-0.508375
21.22	237.65	6.040	79.725	-0.514508
21.22	237.67	6.039	79.716	-0.519497
21.22	237.69	6.039	79.707	-0.516385
21.23	237.70	6.038	79.699	-0.507505
21.23	237.72	6.037	79.691	-0.504210
21.23	237.74	6.037	79.682	-0.511532
21.23	237.75	6.036	79.674	-0.522058
21.23	237.77	6.036	79.665	-0.527782
21.23	237.79	6.035	79.656	-0.523568
21.23	237.80	6.034	79.647	-0.518259
21.24	237.82	6.034	79.639	-0.519676
21.24	237.84	6.033	79.630	-0.528737
21.24	237.85	6.032	79.621	-0.542010
21.24	237.87	6.032	79.612	-0.549601
21.24	237.89	6.031	79.603	-0.547588
21.24	237.90	6.030	79.594	-0.539676
21.25	237.92	6.029	79.585	-0.534777
21.25	237.94	6.029	79.576	-0.544799
21.25	237.95	6.028	79.567	-0.565349
21.25	237.97	6.027	79.557	-0.580685
21.25	237.99	6.027	79.547	-0.577077
21.26	238.00	6.026	79.538	-0.556884
21.26	238.02	6.025	79.529	-0.538668
21.26	238.04	6.025	79.520	-0.540313
21.26	238.05	6.024	79.511	-0.560082
21.26	238.07	6.023	79.501	-0.581550
21.26	238.09	6.022	79.491	-0.588176
21.27	238.10	6.022	79.481	-0.575729
21.27	238.12	6.021	79.472	-0.558609
21.27	238.14	6.020	79.463	-0.550604
21.27	238.15	6.020	79.454	-0.558112
21.27	238.17	6.019	79.444	-0.576143
21.27	238.19	6.018	79.435	-0.591281
21.28	238.20	6.017	79.424	-0.590046
21.28	238.22	6.017	79.415	-0.573809
21.28	238.24	6.016	79.405	-0.556111
21.28	238.25	6.015	79.396	-0.552952
21.28	238.27	6.014	79.387	-0.565674
21.28	238.29	6.014	79.378	-0.583708
21.28	238.30	6.013	79.368	-0.588101
21.29	238.32	6.012	79.358	-0.582030
21.29	238.34	6.012	79.348	-0.575171
21.29	238.35	6.011	79.339	-0.574942
21.29	238.37	6.010	79.329	-0.583769
21.29	238.39	6.009	79.319	-0.589628
21.29	238.40	6.009	79.309	-0.588337
21.30	238.42	6.008	79.299	-0.581296
21.30	238.44	6.007	79.290	-0.572416
21.30	238.45	6.006	79.280	-0.567158
21.30	238.47	6.006	79.271	-0.570696
21.30	238.49	6.005	79.262	-0.579212
21.31	238.50	6.004	79.252	-0.581822
21.31	238.52	6.003	79.242	-0.574176
21.31	238.54	6.003	79.233	-0.560897
21.31	238.55	6.002	79.223	-0.559799
21.31	238.57	6.001	79.214	-0.570604
21.31	238.59	6.001	79.204	-0.577930
21.32	238.60	6.000	79.195	-0.570467
21.32	238.62	5.999	79.185	-0.546898
21.32	238.64	5.999	79.176	-0.527115
21.32	238.65	5.998	79.168	-0.523038
21.32	238.67	5.997	79.159	-0.535723
21.32	238.69	5.997	79.150	-0.555549
21.33	238.70	5.996	79.141	-0.567738
21.33	238.72	5.995	79.131	-0.564119
21.33	238.74	5.994	79.122	-0.553488
21.33	238.75	5.994	79.113	-0.542353
21.33	238.77	5.993	79.104	-0.539293
21.33	238.79	5.992	79.095	-0.543373
21.33	238.80	5.992	79.086	-0.545426
21.34	238.82	5.991	79.076	-0.542037
21.34	238.84	5.990	79.067	-0.530222
21.34	238.85	5.990	79.059	-0.516120
21.34	238.87	5.989	79.050	-0.506000
21.34	238.89	5.988	79.042	-0.509160
21.34	238.90	5.988	79.034	-0.517038
21.35	238.92	5.987	79.025	-0.523082
21.35	238.94	5.986	79.016	-0.521841
21.35	238.95	5.986	79.007	-0.510897
21.35	238.97	5.985	78.999	-0.503985
21.35	238.99	5.984	78.991	-0.503206
21.36	239.00	5.984	78.982	-0.509023
21.36	239.02	5.983	78.974	-0.515983
21.36	239.04	5.982	78.965	-0.516716
21.36	239.05	5.982	78.956	-0.510901
21.36	239.07	5.981	78.948	-0.502886
21.36	239.09	5.981	78.940	-0.498717
21.37	239.10	5.980	78.931	-0.500870
21.37	239.12	5.979	78.923	-0.507285
21.37	239.14	5.979	78.914	-0.511499
21.37	239.15	5.978	78.906	-0.512508
21.37	239.17	5.977	78.897	-0.511085
21.37	239.19	5.977	78.889	-0.511498
21.38	239.20	5.976	78.880	-0.517774
21.38	239.22	5.975	78.872	-0.525923
21.38	239.24	5.975	78.863	-0.529865
21.38	239.25	5.974	78.854	-0.528305
21.38	239.27	5.973	78.845	-0.522172
21.38	239.29	5.973	78.837	-0.522630
21.38	239.30	5.972	78.828	-0.531603
21.39	239.32	5.971	78.819	-0.544110
21.39	239.34	5.971	78.810	-0.553275
21.39	239.35	5.970	78.800	-0.551356
21.39	239.37	5.969	78.791	-0.544488
21.39	239.39	5.969	78.782	-0.537838
21.39	239.40	5.968	78.773	-0.540907
21.40	239.42	5.967	78.764	-0.550802
21.40	239.44	5.967	78.755	-0.559138
21.40	239.45	5.966	78.746	-0.560101
21.40	239.47	5.965	78.736	-0.548283
21.40	239.49	5.964	78.727	-0.534638
21.41	239.50	5.964	78.719	-0.529459
21.41	239.52	5.963	78.710	-0.536196
21.41	239.54	5.962	78.701	-0.551360
21.41	239.55	5.962	78.691	-0.561847
21.41	239.57	5.961	78.682	-0.561486
21.41	239.59	5.960	78.673	-0.553825
21.42	239.60	5.960	78.663	-0.548603
21.42	239.62	5.959	78.655	-0.550673
21.42	239.64	5.958	78.645	-0.561216
21.42	239.65	5.958	78.636	-0.575848
21.42	239.67	5.957	78.626	-0.582982
21.42	239.69	5.956	78.616	-0.581050
21.43	239.70	5.955	78.607	-0.574224
21.43	239.72	5.955	78.597	-0.570277
21.43	239.74	5.954	78.588	-0.575415
21.43	239.75	5.953	78.578	-0.581921
21.43	239.77	5.952	78.568	-0.581928
21.43	239.79	5.952	78.559	-0.571998
21.43	239.80	5.951	78.549	-0.560403
21.44	239.82	5.950	78.540	-0.555637
21.44	239.84	5.950	78.531	-0.558433
21.44	239.85	5.949	78.521	-0.566086
21.44	239.87	5.948	78.512	-0.569982
21.44	239.89	5.947	78.502	-0.565628
21.44	239.90	5.947	78.493	-0.561457
21.45	239.92	5.946	78.484	-0.557195
21.45	239.94	5.945	78.474	-0.560780
21.45	239.95	5.945	78.465	-0.567479
21.45	239.97	5.944	78.456	-0.570092
21.45	239.99	5.943	78.446	-0.567243
21.46	240.00	5.942	78.437	-0.552750
21.46	240.02	5.942	78.428	-0.540101
21.46	240.04	5.941	78.419	-0.535564
21.46	240.05	5.940	78.410	-0.543950
21.46	240.07	5.940	78.401	-0.552557
21.46	240.09	5.939	78.391	-0.548657
21.47	240.10	5.938	78.382	-0.530332
21.47	240.12	5.938	78.374	-0.507150
21.47	240.14	5.937	78.365	-0.498213
21.47	240.15	5.936	78.357	-0.505361
21.47	240.17	5.936	78.349	-0.517685
21.47	240.19	5.935	78.340	-0.521261
21.48	240.20	5.934	78.331	-0.513107
21.48	240.22	5.934	78.323	-0.501696
21.48	240.23	5.933	78.315	-0.507195
21.48	240.25	5.933	78.306	-0.527129
21.48	240.27	5.932	78.297	-0.550950
21.48	240.28	5.931	78.288	-0.565243
21.48	240.30	5.930	78.278	-0.561172
21.49	240.32	5.930	78.269	-0.548717
21.49	240.33	5.929	78.260	-0.537397
21.49	240.35	5.928	78.251	-0.538084
21.49	240.37	5.928	78.242	-0.547426
21.49	240.38	5.927	78.233	-0.559471
21.49	240.40	5.926	78.223	-0.565152
21.50	240.42	5.926	78.214	-0.561080
21.50	240.43	5.925	78.205	-0.554354
21.50	240.45	5.924	78.196	-0.551100
21.50	240.47	5.924	78.186	-0.553428
21.50	240.48	5.923	78.177	-0.556813
21.51	240.50	5.922	78.168	-0.554431
21.51	240.52	5.921	78.159	-0.544851
21.51	240.53	5.921	78.150	-0.534637
21.51	240.55	5.920	78.141	-0.533033
21.51	240.57	5.919	78.132	-0.537252
21.51	240.58	5.919	78.123	-0.542110
21.52	240.60	5.918	78.114	-0.540639
21.52	240.62	5.917	78.105	-0.529867
21.52	240.63	5.917	78.096	-0.518186
21.52	240.65	5.916	78.088	-0.509849
21.52	240.67	5.915	78.079	-0.511223
21.52	240.68	5.915	78.071	-0.518095
21.53	240.70	5.914	78.062	-0.521209
21.53	240.72	5.913	78.053	-0.513650
21.53	240.73	5.913	78.045	-0.497435
21.53	240.75	5.912	78.037	-0.487629
21.53	240.77	5.912	78.029	-0.489097
21.53	240.78	5.911	78.021	-0.502750
21.53	240.80	5.910	78.012	-0.514017
21.54	240.82	5.910	78.003	-0.513468
21.54	240.83	5.909	77.995	-0.502429
21.54	240.85	5.908	77.986	-0.486715
21.54	240.87	5.908	77.979	-0.480989
21.54	240.88	5.907	77.971	-0.485755
21.54	240.90	5.907	77.962	-0.497755
21.55	240.92	5.906	77.954	-0.503619
21.55	240.93	5.905	77.945	-0.494915
21.55	240.95	5.905	77.937	-0.478473
21.55	240.97	5.904	77.930	-0.464415
21.55	240.98	5.903	77.922	-0.464736
21.56	241.00	5.903	77.914	-0.474946
21.56	241.02	5.902	77.906	-0.482684
21.56	241.03	5.902	77.898	-0.484425
21.56	241.05	5.901	77.890	-0.478379
21.56	241.07	5.900	77.882	-0.472739
21.56	241.08	5.900	77.874	-0.471184
21.57	241.10	5.899	77.867	-0.475855
21.57	241.12	5.899	77.859	-0.487770
21.57	241.13	5.898	77.850	-0.500688
21.57	241.15	5.897	77.842	-0.511909
21.57	241.17	5.897	77.833	-0.517312
21.57	241.18	5.896	77.825	-0.521713
21.58	241.20	5.895	77.816	-0.531059
21.58	241.22	5.895	77.807	-0.544937
21.58	241.23	5.894	77.798	-0.557261
21.58	241.25	5.893	77.788	-0.564773
21.58	241.27	5.893	77.779	-0.569858
21.58	241.28	5.892	77.769	-0.578469
21.58	241.30	5.891	77.760	-0.590197
21.59	241.32	5.890	77.750	-0.599771
21.59	241.33	5.890	77.740	-0.601439
21.59	241.35	5.889	77.730	-0.599157
21.59	241.37	5.888	77.720	-0.597479
21.59	241.38	5.887	77.710	-0.597479
21.59	241.40	5.887	77.700	-0.602017
21.60	241.42	5.886	77.690	-0.604950
21.60	241.43	5.885	77.680	-0.599496
21.60	241.45	5.884	77.669	-0.587030
21.60	241.47	5.884	77.660	-0.569294
21.60	241.48	5.883	77.651	-0.555866
21.61	241.50	5.882	77.642	-0.553941
21.61	241.52	5.882	77.632	-0.557297
21.61	241.53	5.881	77.623	-0.558987
21.61	241.55	5.880	77.614	-0.551511
21.61	241.57	5.879	77.604	-0.535651
21.61	241.58	5.879	77.596	-0.517185
21.62	241.60	5.878	77.587	-0.507149
21.62	241.62	5.878	77.579	-0.508708
21.62	241.63	5.877	77.571	-0.519157
21.62	241.65	5.876	77.562	-0.528002
21.62	241.67	5.876	77.553	-0.520807
21.62	241.68	5.875	77.544	-0.503664
21.63	241.70	5.874	77.536	-0.490057
21.63	241.72	5.874	77.528	-0.484422
21.63	241.73	5.873	77.520	-0.485019
21.63	241.75	5.872	77.512	-0.482042
21.63	241.77	5.872	77.504	-0.476323
21.63	241.78	5.871	77.496	-0.476145
21.63	241.80	5.871	77.488	-0.483837
21.64	241.82	5.870	77.480	-0.498075
21.64	241.83	5.869	77.472	-0.517037
21.64	241.85	5.869	77.463	-0.542825
21.64	241.87	5.868	77.454	-0.564071
21.64	241.88	5.867	77.444	-0.577688
21.64	241.90	5.867	77.434	-0.578916
21.65	241.92	5.866	77.424	-0.572645
21.65	241.93	5.865	77.415	-0.567616
21.65	241.95	5.864	77.406	-0.563736
21.65	241.97	5.864	77.396	-0.559295
21.65	241.98	5.863	77.387	-0.547700
21.66	242.00	5.862	77.378	-0.533140
21.66	242.02	5.862	77.369	-0.518814
21.66	242.03	5.861	77.361	-0.507232
21.66	242.05	5.860	77.352	-0.499130
21.66	242.07	5.860	77.344	-0.487963
21.66	242.08	5.859	77.336	-0.474005
21.67	242.10	5.858	77.328	-0.464714
21.67	242.12	5.858	77.321	-0.463211
21.67	242.13	5.857	77.313	-0.469614
21.67	242.15	5.857	77.305	-0.475469
21.67	242.17	5.856	77.297	-0.476886
21.67	242.18	5.856	77.289	-0.472901
21.68	242.20	5.855	77.281	-0.471162
21.68	242.22	5.854	77.273	-0.473224
21.68	242.23	5.854	77.265	-0.482290
21.68	242.25	5.853	77.257	-0.499084
21.68	242.27	5.852	77.249	-0.517387
21.68	242.28	5.852	77.240	-0.533821
21.68	242.30	5.851	77.231	-0.537437
21.69	242.32	5.850	77.222	-0.534135
21.69	242.33	5.850	77.213	-0.533451
21.69	242.35	5.849	77.204	-0.544156
21.69	242.37	5.848	77.195	-0.564027
21.69	242.38	5.848	77.186	-0.576888
21.69	242.40	5.847	77.176	-0.575180
21.70	242.42	5.846	77.166	-0.561413
21.70	242.43	5.846	77.157	-0.547132
21.70	242.45	5.845	77.148	-0.545942
21.70	242.47	5.844	77.139	-0.556882
21.70	242.48	5.843	77.130	-0.571748
21.71	242.50	5.843	77.120	-0.578429
21.71	242.52	5.842	77.110	-0.568736
21.71	242.53	5.841	77.101	-0.551525
21.71	242.55	5.841	77.092	-0.538071
21.71	242.57	5.840	77.083	-0.533584
21.71	242.58	5.839	77.074	-0.537746
21.72	242.60	5.839	77.065	-0.544294
21.72	242.62	5.838	77.056	-0.548970
21.72	242.63	5.837	77.047	-0.551396
21.72	242.65	5.836	77.037	-0.551478
21.72	242.67	5.836	77.028	-0.553496
21.72	242.68	5.835	77.019	-0.557665
21.73	242.70	5.834	77.010	-0.562614
21.73	242.72	5.834	77.000	-0.565916
21.73	242.73	5.833	76.991	-0.565171
21.73	242.75	5.832	76.981	-0.564988
21.73	242.77	5.832	76.972	-0.565858
21.73	242.78	5.831	76.963	-0.566545
21.73	242.80	5.830	76.953	-0.565047
21.74	242.82	5.829	76.944	-0.557030
21.74	242.83	5.829	76.934	-0.547788
21.74	242.85	5.828	76.925	-0.538726
21.74	242.87	5.827	76.916	-0.532177
21.74	242.88	5.827	76.908	-0.528975
21.74	242.90	5.826	76.899	-0.524078
21.75	242.92	5.825	76.890	-0.516889
21.75	242.93	5.825	76.882	-0.506454
21.75	242.95	5.824	76.873	-0.495835
21.75	242.97	5.823	76.865	-0.491670
21.75	242.98	5.823	76.857	-0.495560
21.76	243.00	5.822	76.849	-0.501144
21.76	243.02	5.822	76.840	-0.503157
21.76	243.03	5.821	76.832	-0.500320
21.76	243.05	5.820	76.824	-0.495333
21.76	243.07	5.820	76.815	-0.491946
21.76	243.08	5.819	76.807	-0.491808
21.77	243.10	5.818	76.799	-0.493958
21.77	243.12	5.818	76.791	-0.498169
21.77	243.13	5.817	76.782	-0.499588
21.77	243.15	5.817	76.774	-0.494189
21.77	243.17	5.816	76.766	-0.486502
21.77	243.18	5.815	76.758	-0.479863
21.78	243.20	5.815	76.750	-0.481877
21.78	243.22	5.814	76.742	-0.490023
21.78	243.23	5.813	76.734	-0.493501
21.78	243.25	5.813	76.725	-0.492083
21.78	243.27	5.812	76.717	-0.484713
21.78	243.28	5.812	76.709	-0.477899
21.78	243.30	5.811	76.701	-0.476249
21.79	243.32	5.810	76.693	-0.477944
21.79	243.33	5.810	76.685	-0.481602
21.79	243.35	5.809	76.677	-0.482380
21.79	243.37	5.809	76.669	-0.481422
21.79	243.38	5.808	76.661	-0.476204
21.79	243.40	5.807	76.653	-0.473090
21.80	243.42	5.807	76.645	-0.473728
21.80	243.43	5.806	76.638	-0.473227
21.80	243.45	5.806	76.630	-0.474606
21.80	243.47	5.805	76.622	-0.472507
21.80	243.48	5.804	76.614	-0.470586
21.81	243.50	5.804	76.606	-0.471907
21.81	243.52	5.803	76.598	-0.476617
21.81	243.53	5.803	76.590	-0.482292
21.81	243.55	5.802	76.582	-0.485356
21.81	243.57	5.801	76.574	-0.485083
21.81	243.58	5.801	76.566	-0.482060
21.82	243.60	5.800	76.558	-0.480046
21.82	243.62	5.800	76.550	-0.479043
21.82	243.63	5.799	76.542	-0.480185
21.82	243.65	5.798	76.534	-0.481380
21.82	243.67	5.798	76.526	-0.481058
21.82	243.68	5.797	76.518	-0.477809
21.83	243.70	5.796	76.510	-0.474101
21.83	243.72	5.796	76.502	-0.474417
21.83	243.73	5.795	76.494	-0.478494
21.83	243.75	5.795	76.486	-0.485909
21.83	243.77	5.794	76.478	-0.493640
21.83	243.78	5.793	76.470	-0.495332
21.83	243.80	5.793	76.461	-0.491854
21.84	243.82	5.792	76.453	-0.489840
21.84	243.83	5.792	76.445	-0.492038
21.84	243.85	5.791	76.437	-0.497803
21.84	243.87	5.790	76.428	-0.502655
21.84	243.88	5.790	76.420	-0.501419
21.84	243.90	5.789	76.412	-0.497437
21.85	243.92	5.788	76.403	-0.493319
21.85	243.93	5.788	76.395	-0.492312
21.85	243.95	5.787	76.387	-0.497895
21.85	243.97	5.787	76.379	-0.504531
21.85	243.98	5.786	76.370	-0.507872
21.86	244.00	5.785	76.362	-0.505033
21.86	244.02	5.785	76.353	-0.498169
21.86	244.03	5.784	76.345	-0.494189
21.86	244.05	5.783	76.337	-0.490757
21.86	244.07	5.783	76.329	-0.490252
21.86	244.08	5.782	76.321	-0.488238
21.87	244.10	5.782	76.312	-0.485629
21.87	244.12	5.781	76.304	-0.485581
21.87	244.13	5.780	76.296	-0.486726
21.87	244.15	5.780	76.288	-0.491486
21.87	244.17	5.779	76.280	-0.494966
21.87	244.18	5.778	76.272	-0.499817
21.88	244.20	5.778	76.263	-0.501007
21.88	244.22	5.777	76.255	-0.499222
21.88	244.23	5.777	76.247	-0.495926
21.88	244.25	5.776	76.238	-0.494371
21.88	244.27	5.775	76.230	-0.497162
21.88	244.28	5.775	76.222	-0.498581
21.88	244.30	5.774	76.213	-0.497116
21.89	244.32	5.773	76.205	-0.494919
21.89	244.33	5.773	76.197	-0.498901
21.89	244.35	5.772	76.189	-0.512817
21.89	244.37	5.772	76.180	-0.529258
21.89	244.38	5.771	76.171	-0.542033
21.89	244.40	5.770	76.162	-0.547253
21.90	244.42	5.769	76.153	-0.544589
21.90	244.43	5.769	76.144	-0.543349
21.90	244.45	5.768	76.135	-0.543989
21.90	244.47	5.767	76.126	-0.548663
21.90	244.48	5.767	76.116	-0.553205
21.91	244.50	5.766	76.107	-0.552198
21.91	244.52	5.765	76.098	-0.543361
21.91	244.53	5.765	76.089	-0.528755
21.91	244.55	5.764	76.080	-0.514560
21.91	244.57	5.763	76.072	-0.506914
21.91	244.58	5.763	76.063	-0.506822
21.92	244.60	5.762	76.055	-0.508333
21.92	244.62	5.761	76.046	-0.506181
21.92	244.63	5.761	76.038	-0.498947
21.92	244.65	5.760	76.030	-0.493451
21.92	244.67	5.760	76.022	-0.491756
21.92	244.68	5.759	76.013	-0.493451
21.93	244.70	5.758	76.005	-0.495742
21.93	244.72	5.758	75.997	-0.494919
21.93	244.73	5.757	75.989	-0.494095
21.93	244.75	5.756	75.980	-0.495239
21.93	244.77	5.756	75.972	-0.498947
21.93	244.78	5.755	75.964	-0.505220
21.93	244.80	5.754	75.955	-0.511905
21.94	244.82	5.754	75.947	-0.515983
21.94	244.83	5.753	75.938	-0.519874
21.94	244.85	5.753	75.929	-0.522757
21.94	244.87	5.752	75.921	-0.524082
21.94	244.88	5.751	75.912	-0.525957
21.94	244.90	5.751	75.903	-0.522390
21.95	244.92	5.750	75.894	-0.519139
21.95	244.93	5.749	75.886	-0.514426
21.95	244.95	5.749	75.877	-0.510717
21.95	244.97	5.748	75.869	-0.512916
21.95	244.98	5.747	75.860	-0.516716
21.96	245.00	5.747	75.852	-0.520562
21.96	245.02	5.746	75.843	-0.518870
21.96	245.03	5.745	75.834	-0.511269
21.96	245.05	5.745	75.826	-0.502290
21.96	245.07	5.744	75.818	-0.499542
21.96	245.08	5.743	75.809	-0.501832
21.97	245.10	5.743	75.801	-0.506871
21.97	245.12	5.742	75.792	-0.508016
21.97	245.13	5.742	75.784	-0.500457
21.97	245.15	5.741	75.776	-0.490152
21.97	245.17	5.740	75.768	-0.479803
21.97	245.18	5.740	75.760	-0.476047
21.98	245.20	5.739	75.752	-0.478747
21.98	245.22	5.738	75.744	-0.479344
21.98	245.23	5.738	75.736	-0.474348
21.98	245.25	5.737	75.728	-0.462299
21.98	245.27	5.737	75.720	-0.447733
21.98	245.28	5.736	75.713	-0.436956
21.98	245.30	5.736	75.706	-0.433022
21.99	245.32	5.735	75.699	-0.432237
21.99	245.33	5.734	75.691	-0.432936
21.99	245.35	5.734	75.684	-0.433532
21.99	245.37	5.733	75.677	-0.433749
21.99	245.38	5.733	75.670	-0.438382
21.99	245.40	5.732	75.663	-0.444745
22.00	245.42	5.732	75.655	-0.453322
22.00	245.43	5.731	75.647	-0.460971
22.00	245.45	5.731	75.640	-0.465186
22.00	245.47	5.730	75.632	-0.468352
22.00	245.48	5.729	75.624	-0.469265
22.01	245.50	5.729	75.616	-0.472789
22.01	245.52	5.728	75.608	-0.478972
22.01	245.53	5.728	75.600	-0.485018
22.01	245.55	5.727	75.592	-0.489785
22.01	245.57	5.726	75.584	-0.491709
22.01	245.58	5.726	75.576	-0.491434
22.02	245.60	5.725	75.568	-0.489647
22.02	245.62	5.724	75.559	-0.488637
22.02	245.63	5.724	75.551	-0.486712
22.02	245.65	5.723	75.543	-0.485612
22.02	245.67	5.723	75.535	-0.484514
22.02	245.68	5.722	75.527	-0.485338
22.03	245.70	5.721	75.519	-0.488684
22.03	245.72	5.721	75.511	-0.493357
22.03	245.73	5.720	75.503	-0.495098
22.03	245.75	5.720	75.494	-0.491249
22.03	245.77	5.719	75.486	-0.484284
22.03	245.78	5.718	75.478	-0.476908
22.03	245.80	5.718	75.470	-0.473836
22.04	245.82	5.717	75.462	-0.472961
22.04	245.83	5.717	75.455	-0.472777
22.04	245.85	5.716	75.447	-0.470628
22.04	245.87	5.715	75.439	-0.465042
22.04	245.88	5.715	75.431	-0.456658
22.04	245.90	5.714	75.424	-0.450331
22.05	245.92	5.714	75.416	-0.448121
22.05	245.93	5.713	75.409	-0.452750
22.05	245.95	5.713	75.401	-0.459395
22.05	245.97	5.712	75.393	-0.462649
22.05	245.98	5.711	75.386	-0.462649
22.06	246.00	5.711	75.378	-0.461366
22.06	246.02	5.710	75.370	-0.462649
22.06	246.03	5.710	75.363	-0.468653
22.06	246.05	5.709	75.355	-0.475069
22.06	246.07	5.708	75.347	-0.479514
22.06	246.08	5.708	75.339	-0.481072
22.07	246.10	5.707	75.331	-0.479606
22.07	246.12	5.707	75.323	-0.479923
22.07	246.13	5.706	75.315	-0.479921
22.07	246.15	5.705	75.307	-0.480238
22.07	246.17	5.705	75.299	-0.480651
22.07	246.18	5.704	75.291	-0.479554
22.08	246.20	5.704	75.283	-0.479415
22.08	246.22	5.703	75.275	-0.478225
22.08	246.23	5.702	75.267	-0.477304
22.08	246.25	5.702	75.259	-0.478083
22.08	246.27	5.701	75.251	-0.480513
22.08	246.28	5.701	75.243	-0.483494
22.08	246.30	5.700	75.235	-0.482350
22.09	246.32	5.699	75.227	-0.478956
22.09	246.33	5.699	75.219	-0.475149
22.09	246.35	5.698	75.211	-0.473356
22.09	246.37	5.698	75.203	-0.473624
```
