## Supplementary material for "Water content, transition temperature and fragility influence protection and anhydrobiotic capacity": File S2: Maltose + Glycerol 100 12282022 1050 AM.txt

```
Filename	Maltose + Glycerol 100 12282022 1050 AM
Instrument name	5500-0686 (192.168.1.100)
Operator	JFR
rundate	12/28/2022
Sample name	Maltose + Glycerol Unknown D
proceduresegments	Equilibrate 30.00 °C; Ramp 10.00 °C/min to 250.00 °C
[step]
Ramp 10.00 °C/min to 250.00 °C
Time	Temperature	Weight	Weight
min	°C	mg	%
0.00	29.63	8.257	100.364
0.00	29.63	8.257	100.364
0.00	29.63	8.257	100.364
0.01	29.63	8.257	100.364
0.01	29.63	8.257	100.364
0.01	29.63	8.257	100.364
0.01	29.63	8.257	100.364
0.01	29.63	8.257	100.364
0.01	29.63	8.257	100.364
0.01	29.63	8.257	100.364
0.02	29.63	8.257	100.364
0.02	29.63	8.257	100.364
0.02	29.63	8.257	100.363
0.02	29.64	8.257	100.363
0.02	29.64	8.257	100.363
0.03	29.64	8.257	100.363
0.03	29.64	8.257	100.363
0.03	29.64	8.257	100.363
0.03	29.64	8.257	100.363
0.03	29.64	8.257	100.363
0.03	29.64	8.257	100.363
0.03	29.64	8.257	100.363
0.04	29.64	8.257	100.363
0.04	29.64	8.257	100.363
0.04	29.64	8.257	100.363
0.04	29.64	8.257	100.363
0.04	29.64	8.257	100.363
0.05	29.64	8.257	100.363
0.05	29.64	8.257	100.363
0.05	29.64	8.257	100.363
0.05	29.64	8.257	100.363
0.05	29.64	8.257	100.363
0.05	29.64	8.257	100.363
0.05	29.65	8.257	100.363
0.06	29.65	8.257	100.363
0.06	29.65	8.257	100.363
0.06	29.65	8.257	100.363
0.06	29.65	8.257	100.363
0.06	29.65	8.257	100.363
0.07	29.65	8.257	100.363
0.07	29.65	8.257	100.363
0.07	29.65	8.257	100.363
0.07	29.65	8.257	100.363
0.07	29.65	8.257	100.363
0.07	29.65	8.257	100.363
0.08	29.65	8.257	100.363
0.08	29.65	8.257	100.363
0.08	29.65	8.257	100.362
0.08	29.65	8.257	100.362
0.08	29.65	8.257	100.362
0.08	29.65	8.257	100.362
0.08	29.65	8.257	100.362
0.09	29.65	8.257	100.362
0.09	29.65	8.257	100.362
0.09	29.66	8.257	100.362
0.09	29.66	8.257	100.362
0.09	29.66	8.257	100.362
0.09	29.66	8.257	100.362
0.10	29.66	8.257	100.362
0.10	29.66	8.257	100.362
0.10	29.66	8.257	100.362
0.10	29.66	8.257	100.362
0.10	29.66	8.257	100.362
0.11	29.66	8.257	100.362
0.11	29.66	8.257	100.362
0.11	29.66	8.257	100.362
0.11	29.66	8.257	100.362
0.11	29.66	8.257	100.362
0.11	29.66	8.257	100.362
0.12	29.66	8.257	100.362
0.12	29.66	8.257	100.362
0.12	29.66	8.257	100.362
0.12	29.66	8.257	100.362
0.12	29.66	8.257	100.362
0.12	29.66	8.257	100.362
0.13	29.67	8.257	100.362
0.13	29.67	8.257	100.362
0.13	29.67	8.257	100.362
0.13	29.67	8.257	100.362
0.13	29.67	8.257	100.362
0.13	29.67	8.257	100.362
0.14	29.67	8.257	100.362
0.14	29.67	8.257	100.362
0.14	29.67	8.257	100.362
0.14	29.67	8.257	100.362
0.14	29.67	8.257	100.362
0.14	29.67	8.257	100.362
0.14	29.67	8.257	100.362
0.15	29.67	8.257	100.362
0.15	29.67	8.257	100.362
0.15	29.67	8.257	100.361
0.15	29.67	8.257	100.361
0.15	29.67	8.257	100.361
0.16	29.67	8.257	100.361
0.16	29.67	8.257	100.361
0.16	29.68	8.257	100.361
0.16	29.68	8.257	100.361
0.16	29.68	8.257	100.361
0.16	29.68	8.257	100.361
0.16	29.68	8.257	100.361
0.17	29.68	8.257	100.361
0.17	29.68	8.257	100.361
0.17	29.68	8.257	100.361
0.17	29.68	8.257	100.361
0.17	29.68	8.257	100.361
0.18	29.68	8.257	100.361
0.18	29.68	8.257	100.361
0.18	29.68	8.257	100.361
0.18	29.68	8.257	100.361
0.18	29.68	8.257	100.361
0.18	29.68	8.257	100.361
0.19	29.68	8.257	100.361
0.19	29.68	8.257	100.361
0.19	29.69	8.257	100.361
0.19	29.69	8.257	100.361
0.19	29.69	8.257	100.361
0.19	29.69	8.257	100.361
0.19	29.69	8.257	100.361
0.20	29.69	8.257	100.361
0.20	29.69	8.257	100.361
0.20	29.69	8.257	100.361
0.20	29.69	8.257	100.361
0.20	29.69	8.257	100.361
0.21	29.69	8.257	100.361
0.21	29.69	8.257	100.361
0.21	29.69	8.257	100.361
0.21	29.69	8.257	100.361
0.21	29.69	8.257	100.361
0.21	29.69	8.257	100.361
0.21	29.69	8.257	100.361
0.22	29.70	8.257	100.361
0.22	29.70	8.257	100.361
0.22	29.70	8.257	100.361
0.22	29.70	8.257	100.360
0.22	29.70	8.257	100.360
0.23	29.70	8.257	100.360
0.23	29.70	8.257	100.360
0.23	29.70	8.257	100.360
0.23	29.70	8.257	100.360
0.23	29.70	8.257	100.360
0.23	29.70	8.257	100.360
0.24	29.70	8.257	100.360
0.24	29.70	8.257	100.360
0.24	29.70	8.257	100.360
0.24	29.70	8.257	100.360
0.24	29.71	8.257	100.360
0.24	29.71	8.257	100.360
0.24	29.71	8.257	100.360
0.25	29.71	8.257	100.360
0.25	29.71	8.257	100.360
0.25	29.71	8.257	100.360
0.25	29.71	8.257	100.360
0.25	29.71	8.257	100.360
0.26	29.71	8.257	100.360
0.26	29.71	8.257	100.360
0.26	29.71	8.257	100.360
0.26	29.71	8.257	100.360
0.26	29.72	8.257	100.360
0.26	29.72	8.257	100.360
0.26	29.72	8.257	100.360
0.27	29.72	8.257	100.360
0.27	29.72	8.257	100.360
0.27	29.72	8.257	100.360
0.27	29.72	8.257	100.360
0.27	29.72	8.257	100.360
0.28	29.72	8.257	100.360
0.28	29.72	8.257	100.360
0.28	29.73	8.257	100.360
0.28	29.73	8.257	100.360
0.28	29.73	8.257	100.360
0.28	29.73	8.257	100.360
0.29	29.73	8.257	100.360
0.29	29.73	8.257	100.360
0.29	29.73	8.257	100.360
0.29	29.73	8.257	100.360
0.29	29.73	8.257	100.360
0.29	29.74	8.257	100.360
0.30	29.74	8.257	100.360
0.30	29.74	8.257	100.360
0.30	29.74	8.257	100.360
0.30	29.74	8.257	100.360
0.30	29.74	8.257	100.360
0.30	29.74	8.257	100.360
0.30	29.75	8.257	100.360
0.31	29.75	8.257	100.360
0.31	29.75	8.257	100.360
0.31	29.75	8.257	100.360
0.31	29.75	8.257	100.360
0.31	29.75	8.257	100.360
0.31	29.76	8.257	100.360
0.32	29.76	8.257	100.360
0.32	29.76	8.257	100.360
0.32	29.76	8.257	100.360
0.32	29.76	8.257	100.360
0.32	29.77	8.257	100.360
0.33	29.77	8.257	100.360
0.33	29.77	8.257	100.360
0.33	29.77	8.257	100.360
0.33	29.77	8.257	100.360
0.33	29.78	8.257	100.360
0.33	29.78	8.257	100.360
0.34	29.78	8.257	100.360
0.34	29.78	8.257	100.360
0.34	29.79	8.257	100.360
0.34	29.79	8.257	100.360
0.34	29.79	8.257	100.360
0.34	29.79	8.257	100.360
0.35	29.80	8.257	100.360
0.35	29.80	8.257	100.360
0.35	29.80	8.257	100.360
0.35	29.81	8.257	100.360
0.35	29.81	8.257	100.361
0.35	29.81	8.257	100.361
0.35	29.82	8.257	100.361
0.36	29.82	8.257	100.361
0.36	29.82	8.257	100.361
0.36	29.83	8.257	100.361
0.36	29.83	8.257	100.361
0.36	29.84	8.257	100.361
0.36	29.84	8.257	100.361
0.37	29.84	8.257	100.361
0.37	29.85	8.257	100.361
0.37	29.85	8.257	100.361
0.37	29.86	8.257	100.361
0.37	29.86	8.257	100.361
0.38	29.87	8.257	100.361
0.38	29.87	8.257	100.361
0.38	29.88	8.257	100.361
0.38	29.88	8.257	100.361
0.38	29.89	8.257	100.362
0.38	29.89	8.257	100.362
0.39	29.90	8.257	100.362
0.39	29.90	8.257	100.362
0.39	29.91	8.257	100.362
0.39	29.91	8.257	100.362
0.39	29.92	8.257	100.362
0.39	29.93	8.257	100.362
0.40	29.93	8.257	100.362
0.40	29.94	8.257	100.362
0.40	29.95	8.257	100.362
0.40	29.95	8.257	100.362
0.40	29.96	8.257	100.362
0.40	29.97	8.257	100.362
0.40	29.97	8.257	100.362
0.41	29.98	8.257	100.362
0.41	29.99	8.257	100.362
0.41	29.99	8.257	100.362
0.41	30.00	8.257	100.363
0.41	30.01	8.257	100.363
0.41	30.02	8.257	100.363
0.42	30.03	8.257	100.363
0.42	30.03	8.257	100.363
0.42	30.04	8.257	100.363
0.42	30.05	8.257	100.363
0.42	30.06	8.257	100.363
0.43	30.07	8.257	100.363
0.43	30.08	8.257	100.363
0.43	30.08	8.257	100.363
0.43	30.09	8.257	100.363
0.43	30.10	8.257	100.363
0.43	30.11	8.257	100.363
0.44	30.12	8.257	100.363
0.44	30.13	8.257	100.363
0.44	30.14	8.257	100.364
0.44	30.15	8.257	100.364
0.44	30.16	8.257	100.364
0.44	30.17	8.257	100.364
0.45	30.18	8.257	100.364
0.45	30.19	8.257	100.364
0.45	30.20	8.257	100.364
0.45	30.21	8.257	100.364
0.45	30.22	8.257	100.364
0.45	30.23	8.257	100.364
0.45	30.24	8.257	100.364
0.46	30.25	8.257	100.364
0.46	30.26	8.257	100.364
0.46	30.27	8.257	100.364
0.46	30.28	8.257	100.364
0.46	30.30	8.257	100.364
0.46	30.31	8.257	100.364
0.47	30.32	8.257	100.364
0.47	30.33	8.257	100.364
0.47	30.34	8.257	100.364
0.47	30.35	8.257	100.364
0.47	30.37	8.257	100.364
0.48	30.38	8.257	100.364
0.48	30.39	8.257	100.364
0.48	30.40	8.257	100.364
0.48	30.41	8.257	100.364
0.48	30.43	8.257	100.365
0.48	30.44	8.257	100.365
0.49	30.45	8.257	100.365
0.49	30.46	8.257	100.365
0.49	30.48	8.257	100.365
0.49	30.49	8.257	100.365
0.49	30.50	8.257	100.365
0.49	30.51	8.257	100.365
0.50	30.53	8.257	100.365
0.50	30.54	8.257	100.365
0.50	30.55	8.257	100.365
0.50	30.57	8.257	100.365
0.50	30.58	8.257	100.365
0.50	30.59	8.257	100.365
0.50	30.61	8.257	100.365
0.51	30.62	8.257	100.365
0.51	30.63	8.257	100.365
0.51	30.65	8.257	100.365
0.51	30.66	8.257	100.365
0.51	30.67	8.257	100.365
0.51	30.69	8.257	100.365
0.52	30.70	8.257	100.365
0.52	30.72	8.257	100.365
0.52	30.73	8.257	100.365
0.52	30.74	8.257	100.365
0.52	30.76	8.257	100.365
0.53	30.77	8.257	100.365
0.53	30.79	8.257	100.365
0.53	30.80	8.257	100.365
0.53	30.81	8.257	100.365
0.53	30.83	8.257	100.365
0.53	30.84	8.257	100.365
0.53	30.86	8.257	100.365
0.54	30.87	8.257	100.365
0.54	30.88	8.257	100.365
0.54	30.90	8.257	100.365
0.54	30.91	8.257	100.365
0.54	30.93	8.257	100.365
0.55	30.94	8.257	100.365
0.55	30.96	8.257	100.365
0.55	30.97	8.257	100.365
0.55	30.99	8.257	100.365
0.55	31.00	8.257	100.365
0.55	31.02	8.257	100.365
0.55	31.03	8.257	100.365
0.56	31.05	8.257	100.365
0.56	31.06	8.257	100.365
0.56	31.08	8.257	100.365
0.56	31.09	8.257	100.365
0.56	31.11	8.257	100.365
0.57	31.12	8.257	100.365
0.57	31.14	8.257	100.364
0.57	31.15	8.257	100.364
0.57	31.17	8.257	100.364
0.57	31.18	8.257	100.364
0.57	31.20	8.257	100.364
0.58	31.21	8.257	100.364
0.58	31.23	8.257	100.364
0.58	31.24	8.257	100.364
0.58	31.26	8.257	100.364
0.58	31.27	8.257	100.364
0.58	31.29	8.257	100.364
0.58	31.30	8.257	100.364
0.59	31.32	8.257	100.364
0.59	31.33	8.257	100.364
0.59	31.35	8.257	100.364
0.59	31.36	8.257	100.364
0.59	31.38	8.257	100.364
0.60	31.39	8.257	100.364
0.60	31.41	8.257	100.364
0.60	31.42	8.257	100.364
0.60	31.44	8.257	100.364
0.60	31.45	8.257	100.364
0.60	31.47	8.257	100.364
0.60	31.48	8.257	100.364
0.61	31.50	8.257	100.364
0.61	31.51	8.257	100.364
0.61	31.53	8.257	100.364
0.61	31.54	8.257	100.363
0.61	31.56	8.257	100.363
0.62	31.57	8.257	100.363
0.62	31.59	8.257	100.363
0.62	31.61	8.257	100.363
0.62	31.62	8.257	100.363
0.62	31.64	8.257	100.363
0.62	31.65	8.257	100.363
0.63	31.67	8.257	100.363
0.63	31.68	8.257	100.363
0.63	31.70	8.257	100.363
0.63	31.71	8.257	100.363
0.63	31.73	8.257	100.363
0.63	31.74	8.257	100.363
0.63	31.76	8.257	100.363
0.64	31.77	8.257	100.363
0.64	31.79	8.257	100.363
0.64	31.80	8.257	100.363
0.64	31.82	8.257	100.363
0.64	31.84	8.257	100.363
0.65	31.85	8.257	100.363
0.65	31.87	8.257	100.363
0.65	31.88	8.257	100.363
0.65	31.90	8.257	100.363
0.65	31.91	8.257	100.363
0.65	31.93	8.257	100.363
0.65	31.94	8.257	100.362
0.66	31.96	8.257	100.362
0.66	31.97	8.257	100.362
0.66	31.99	8.257	100.362
0.66	32.00	8.257	100.362
0.66	32.02	8.257	100.362
0.67	32.03	8.257	100.362
0.67	32.05	8.257	100.362
0.67	32.07	8.257	100.362
0.67	32.08	8.257	100.362
0.67	32.10	8.257	100.362
0.67	32.11	8.257	100.362
0.68	32.13	8.257	100.362
0.68	32.14	8.257	100.362
0.68	32.16	8.257	100.362
0.68	32.17	8.257	100.362
0.68	32.19	8.257	100.362
0.68	32.20	8.257	100.362
0.68	32.22	8.257	100.362
0.69	32.23	8.257	100.362
0.69	32.25	8.257	100.362
0.69	32.27	8.257	100.362
0.69	32.28	8.257	100.362
0.69	32.30	8.257	100.362
0.70	32.31	8.257	100.362
0.70	32.33	8.257	100.361
0.70	32.34	8.257	100.361
0.70	32.36	8.257	100.361
0.70	32.37	8.257	100.361
0.70	32.39	8.257	100.361
0.70	32.40	8.257	100.361
0.71	32.42	8.257	100.361
0.71	32.44	8.257	100.361
0.71	32.45	8.257	100.361
0.71	32.47	8.257	100.361
0.71	32.48	8.257	100.361
0.72	32.50	8.257	100.361
0.72	32.51	8.257	100.361
0.72	32.53	8.257	100.361
0.72	32.54	8.257	100.361
0.72	32.56	8.257	100.361
0.72	32.57	8.257	100.361
0.73	32.59	8.257	100.361
0.73	32.61	8.257	100.361
0.73	32.62	8.257	100.361
0.73	32.64	8.257	100.361
0.73	32.65	8.257	100.361
0.73	32.67	8.257	100.361
0.73	32.68	8.257	100.361
0.74	32.70	8.257	100.360
0.74	32.71	8.257	100.360
0.74	32.73	8.257	100.360
0.74	32.75	8.257	100.360
0.74	32.76	8.257	100.360
0.75	32.78	8.257	100.360
0.75	32.79	8.257	100.360
0.75	32.81	8.257	100.360
0.75	32.82	8.257	100.360
0.75	32.84	8.257	100.360
0.75	32.86	8.257	100.360
0.75	32.87	8.257	100.360
0.76	32.89	8.257	100.360
0.76	32.90	8.257	100.360
0.76	32.92	8.257	100.360
0.76	32.93	8.257	100.360
0.76	32.95	8.257	100.360
0.77	32.97	8.257	100.360
0.77	32.98	8.257	100.360
0.77	33.00	8.257	100.360
0.77	33.01	8.257	100.360
0.77	33.03	8.257	100.360
0.77	33.05	8.257	100.360
0.78	33.06	8.257	100.360
0.78	33.08	8.257	100.360
0.78	33.09	8.257	100.360
0.78	33.11	8.257	100.360
0.78	33.12	8.257	100.359
0.78	33.14	8.257	100.359
0.78	33.16	8.257	100.359
0.79	33.17	8.257	100.359
0.79	33.19	8.257	100.359
0.79	33.20	8.257	100.359
0.79	33.22	8.257	100.359
0.79	33.24	8.257	100.359
0.80	33.25	8.257	100.359
0.80	33.27	8.257	100.359
0.80	33.28	8.257	100.359
0.80	33.30	8.257	100.359
0.80	33.32	8.257	100.359
0.80	33.33	8.257	100.359
0.80	33.35	8.257	100.359
0.81	33.37	8.257	100.359
0.81	33.38	8.257	100.359
0.81	33.40	8.257	100.359
0.81	33.41	8.257	100.359
0.81	33.43	8.257	100.359
0.82	33.45	8.257	100.359
0.82	33.46	8.257	100.359
0.82	33.48	8.257	100.359
0.82	33.50	8.257	100.359
0.82	33.51	8.257	100.358
0.82	33.53	8.257	100.358
0.83	33.54	8.257	100.358
0.83	33.56	8.257	100.358
0.83	33.58	8.257	100.358
0.83	33.59	8.257	100.358
0.83	33.61	8.257	100.358
0.83	33.63	8.257	100.358
0.83	33.64	8.257	100.358
0.84	33.66	8.257	100.358
0.84	33.68	8.257	100.358
0.84	33.69	8.257	100.358
0.84	33.71	8.257	100.358
0.84	33.72	8.257	100.358
0.85	33.74	8.257	100.358
0.85	33.76	8.257	100.358
0.85	33.77	8.257	100.358
0.85	33.79	8.257	100.358
0.85	33.81	8.257	100.358
0.85	33.82	8.257	100.358
0.85	33.84	8.257	100.358
0.86	33.86	8.257	100.358
0.86	33.87	8.257	100.358
0.86	33.89	8.257	100.358
0.86	33.91	8.257	100.358
0.86	33.92	8.257	100.358
0.87	33.94	8.257	100.357
0.87	33.96	8.257	100.357
0.87	33.97	8.257	100.357
0.87	33.99	8.257	100.357
0.87	34.01	8.257	100.357
0.87	34.02	8.257	100.357
0.88	34.04	8.257	100.357
0.88	34.06	8.257	100.357
0.88	34.07	8.257	100.357
0.88	34.09	8.257	100.357
0.88	34.11	8.257	100.357
0.88	34.13	8.257	100.357
0.88	34.14	8.257	100.357
0.89	34.16	8.257	100.357
0.89	34.18	8.257	100.357
0.89	34.19	8.257	100.357
0.89	34.21	8.257	100.357
0.89	34.23	8.257	100.357
0.90	34.24	8.257	100.357
0.90	34.26	8.257	100.357
0.90	34.28	8.257	100.356
0.90	34.29	8.257	100.356
0.90	34.31	8.257	100.356
0.90	34.33	8.257	100.356
0.90	34.34	8.257	100.356
0.91	34.36	8.257	100.356
0.91	34.38	8.257	100.356
0.91	34.40	8.257	100.356
0.91	34.41	8.257	100.356
0.91	34.43	8.257	100.356
0.92	34.45	8.257	100.356
0.92	34.46	8.257	100.356
0.92	34.48	8.257	100.356
0.92	34.50	8.257	100.356
0.92	34.51	8.257	100.356
0.92	34.53	8.257	100.356
0.93	34.55	8.257	100.356
0.93	34.57	8.257	100.356
0.93	34.58	8.257	100.356
0.93	34.60	8.257	100.356
0.93	34.62	8.257	100.356
0.93	34.63	8.257	100.355
0.93	34.65	8.257	100.355
0.94	34.67	8.257	100.355
0.94	34.69	8.257	100.355
0.94	34.70	8.257	100.355
0.94	34.72	8.257	100.355
0.94	34.74	8.257	100.355
0.95	34.75	8.257	100.355
0.95	34.77	8.257	100.355
0.95	34.79	8.257	100.355
0.95	34.81	8.257	100.355
0.95	34.82	8.257	100.355
0.95	34.84	8.257	100.355
0.95	34.86	8.257	100.355
0.96	34.87	8.257	100.355
0.96	34.89	8.257	100.355
0.96	34.91	8.257	100.355
0.96	34.93	8.257	100.355
0.96	34.94	8.257	100.355
0.97	34.96	8.257	100.355
0.97	34.98	8.257	100.354
0.97	34.99	8.257	100.354
0.97	35.01	8.257	100.354
0.97	35.03	8.257	100.354
0.97	35.05	8.257	100.354
0.98	35.06	8.257	100.354
0.98	35.08	8.257	100.354
0.98	35.10	8.257	100.354
0.98	35.11	8.257	100.354
0.98	35.13	8.257	100.354
0.98	35.15	8.257	100.354
0.98	35.17	8.257	100.354
0.99	35.18	8.257	100.354
0.99	35.20	8.257	100.354
0.99	35.22	8.257	100.354
0.99	35.23	8.257	100.354
0.99	35.25	8.257	100.354
1.00	35.27	8.257	100.354
1.00	35.29	8.257	100.353
1.00	35.30	8.257	100.353
1.00	35.32	8.257	100.353
1.00	35.34	8.256	100.353
1.00	35.36	8.256	100.353
1.00	35.37	8.256	100.353
1.01	35.39	8.256	100.353
1.01	35.41	8.256	100.353
1.01	35.42	8.256	100.353
1.01	35.44	8.256	100.353
1.01	35.46	8.256	100.353
1.02	35.48	8.256	100.353
1.02	35.49	8.256	100.353
1.02	35.51	8.256	100.353
1.02	35.53	8.256	100.353
1.02	35.54	8.256	100.353
1.02	35.56	8.256	100.353
1.03	35.58	8.256	100.353
1.03	35.60	8.256	100.352
1.03	35.61	8.256	100.352
1.03	35.63	8.256	100.352
1.03	35.65	8.256	100.352
1.03	35.66	8.256	100.352
1.03	35.68	8.256	100.352
1.04	35.70	8.256	100.352
1.04	35.72	8.256	100.352
1.04	35.73	8.256	100.352
1.04	35.75	8.256	100.352
1.04	35.77	8.256	100.352
1.05	35.78	8.256	100.352
1.05	35.80	8.256	100.352
1.05	35.82	8.256	100.352
1.05	35.84	8.256	100.352
1.05	35.85	8.256	100.352
1.05	35.87	8.256	100.352
1.05	35.89	8.256	100.352
1.06	35.90	8.256	100.351
1.06	35.92	8.256	100.351
1.06	35.94	8.256	100.351
1.06	35.96	8.256	100.351
1.06	35.97	8.256	100.351
1.07	35.99	8.256	100.351
1.07	36.01	8.256	100.351
1.07	36.02	8.256	100.351
1.07	36.04	8.256	100.351
1.07	36.06	8.256	100.351
1.07	36.08	8.256	100.351
1.08	36.09	8.256	100.351
1.08	36.11	8.256	100.351
1.08	36.13	8.256	100.351
1.08	36.14	8.256	100.351
1.08	36.16	8.256	100.351
1.08	36.18	8.256	100.351
1.08	36.20	8.256	100.350
1.09	36.21	8.256	100.350
1.09	36.23	8.256	100.350
1.09	36.25	8.256	100.350
1.09	36.26	8.256	100.350
1.09	36.28	8.256	100.350
1.09	36.30	8.256	100.350
1.10	36.31	8.256	100.350
1.10	36.33	8.256	100.350
1.10	36.35	8.256	100.350
1.10	36.37	8.256	100.350
1.10	36.38	8.256	100.350
1.11	36.40	8.256	100.350
1.11	36.42	8.256	100.350
1.11	36.43	8.256	100.350
1.11	36.45	8.256	100.350
1.11	36.47	8.256	100.349
1.11	36.49	8.256	100.349
1.12	36.50	8.256	100.349
1.12	36.52	8.256	100.349
1.12	36.54	8.256	100.349
1.12	36.55	8.256	100.349
1.12	36.57	8.256	100.349
1.12	36.59	8.256	100.349
1.13	36.61	8.256	100.349
1.13	36.62	8.256	100.349
1.13	36.64	8.256	100.349
1.13	36.66	8.256	100.349
1.13	36.67	8.256	100.349
1.13	36.69	8.256	100.349
1.13	36.71	8.256	100.349
1.14	36.72	8.256	100.349
1.14	36.74	8.256	100.348
1.14	36.76	8.256	100.348
1.14	36.78	8.256	100.348
1.14	36.79	8.256	100.348
1.14	36.81	8.256	100.348
1.15	36.83	8.256	100.348
1.15	36.84	8.256	100.348
1.15	36.86	8.256	100.348
1.15	36.88	8.256	100.348
1.15	36.89	8.256	100.348
1.16	36.91	8.256	100.348
1.16	36.93	8.256	100.348
1.16	36.95	8.256	100.348
1.16	36.96	8.256	100.348
1.16	36.98	8.256	100.348
1.16	37.00	8.256	100.348
1.17	37.01	8.256	100.347
1.17	37.03	8.256	100.347
1.17	37.05	8.256	100.347
1.17	37.07	8.256	100.347
1.17	37.08	8.256	100.347
1.17	37.10	8.256	100.347
1.18	37.12	8.256	100.347
1.18	37.13	8.256	100.347
1.18	37.15	8.256	100.347
1.18	37.17	8.256	100.347
1.18	37.18	8.256	100.347
1.18	37.20	8.256	100.347
1.18	37.22	8.256	100.347
1.19	37.24	8.256	100.347
1.19	37.25	8.256	100.347
1.19	37.27	8.256	100.347
1.19	37.29	8.256	100.347
1.19	37.30	8.256	100.346
1.19	37.32	8.256	100.346
1.20	37.34	8.256	100.346
1.20	37.35	8.256	100.346
1.20	37.37	8.256	100.346
1.20	37.39	8.256	100.346
1.20	37.41	8.256	100.346
1.21	37.42	8.256	100.346
1.21	37.44	8.256	100.346
1.21	37.46	8.256	100.346
1.21	37.47	8.256	100.346
1.21	37.49	8.256	100.346
1.21	37.51	8.256	100.346
1.22	37.52	8.256	100.346
1.22	37.54	8.256	100.346
1.22	37.56	8.256	100.345
1.22	37.58	8.256	100.345
1.22	37.59	8.256	100.345
1.22	37.61	8.256	100.345
1.23	37.63	8.256	100.345
1.23	37.64	8.256	100.345
1.23	37.66	8.256	100.345
1.23	37.68	8.256	100.345
1.23	37.69	8.256	100.345
1.23	37.71	8.256	100.345
1.23	37.73	8.256	100.345
1.24	37.75	8.256	100.345
1.24	37.76	8.256	100.345
1.24	37.78	8.256	100.345
1.24	37.80	8.256	100.345
1.24	37.81	8.256	100.345
1.24	37.83	8.256	100.345
1.25	37.85	8.256	100.344
1.25	37.87	8.256	100.344
1.25	37.88	8.256	100.344
1.25	37.90	8.256	100.344
1.25	37.92	8.256	100.344
1.26	37.93	8.256	100.344
1.26	37.95	8.256	100.344
1.26	37.97	8.256	100.344
1.26	37.98	8.256	100.344
1.26	38.00	8.256	100.344
1.26	38.02	8.256	100.344
1.27	38.04	8.256	100.344
1.27	38.05	8.256	100.344
1.27	38.07	8.256	100.344
1.27	38.09	8.256	100.344
1.27	38.10	8.256	100.344
1.27	38.12	8.256	100.343
1.28	38.14	8.256	100.343
1.28	38.15	8.256	100.343
1.28	38.17	8.256	100.343
1.28	38.19	8.256	100.343
1.28	38.21	8.256	100.343
1.28	38.22	8.256	100.343
1.28	38.24	8.256	100.343
1.29	38.26	8.256	100.343
1.29	38.27	8.256	100.343
1.29	38.29	8.256	100.343
1.29	38.31	8.256	100.343
1.29	38.32	8.256	100.343
1.29	38.34	8.256	100.343
1.30	38.36	8.256	100.343
1.30	38.38	8.256	100.343
1.30	38.39	8.256	100.342
1.30	38.41	8.256	100.342
1.30	38.43	8.256	100.342
1.31	38.44	8.256	100.342
1.31	38.46	8.256	100.342
1.31	38.48	8.256	100.342
1.31	38.50	8.256	100.342
1.31	38.51	8.256	100.342
1.31	38.53	8.256	100.342
1.32	38.55	8.256	100.342
1.32	38.56	8.256	100.342
1.32	38.58	8.256	100.342
1.32	38.60	8.256	100.342
1.32	38.61	8.256	100.342
1.32	38.63	8.256	100.341
1.33	38.65	8.256	100.341
1.33	38.67	8.256	100.341
1.33	38.68	8.256	100.341
1.33	38.70	8.256	100.341
1.33	38.72	8.255	100.341
1.33	38.73	8.255	100.341
1.33	38.75	8.255	100.341
1.34	38.77	8.255	100.341
1.34	38.78	8.255	100.341
1.34	38.80	8.255	100.341
1.34	38.82	8.255	100.341
1.34	38.84	8.255	100.341
1.34	38.85	8.255	100.341
1.35	38.87	8.255	100.341
1.35	38.89	8.255	100.340
1.35	38.90	8.255	100.340
1.35	38.92	8.255	100.340
1.35	38.94	8.255	100.340
1.36	38.95	8.255	100.340
1.36	38.97	8.255	100.340
1.36	38.99	8.255	100.340
1.36	39.01	8.255	100.340
1.36	39.02	8.255	100.340
1.36	39.04	8.255	100.340
1.37	39.06	8.255	100.340
1.37	39.07	8.255	100.340
1.37	39.09	8.255	100.340
1.37	39.11	8.255	100.340
1.37	39.12	8.255	100.340
1.37	39.14	8.255	100.339
1.38	39.16	8.255	100.339
1.38	39.18	8.255	100.339
1.38	39.19	8.255	100.339
1.38	39.21	8.255	100.339
1.38	39.23	8.255	100.339
1.38	39.24	8.255	100.339
1.38	39.26	8.255	100.339
1.39	39.28	8.255	100.339
1.39	39.29	8.255	100.339
1.39	39.31	8.255	100.339
1.39	39.33	8.255	100.339
1.39	39.35	8.255	100.339
1.39	39.36	8.255	100.339
1.40	39.38	8.255	100.339
1.40	39.40	8.255	100.339
1.40	39.41	8.255	100.339
1.40	39.43	8.255	100.339
1.40	39.45	8.255	100.338
1.41	39.46	8.255	100.338
1.41	39.48	8.255	100.338
1.41	39.50	8.255	100.338
1.41	39.52	8.255	100.338
1.41	39.53	8.255	100.338
1.41	39.55	8.255	100.338
1.42	39.57	8.255	100.338
1.42	39.58	8.255	100.338
1.42	39.60	8.255	100.338
1.42	39.62	8.255	100.337
1.42	39.64	8.255	100.337
1.42	39.65	8.255	100.337
1.43	39.67	8.255	100.337
1.43	39.69	8.255	100.337
1.43	39.70	8.255	100.337
1.43	39.72	8.255	100.337
1.43	39.74	8.255	100.337
1.43	39.75	8.255	100.337
1.43	39.77	8.255	100.337
1.44	39.79	8.255	100.337
1.44	39.81	8.255	100.337
1.44	39.82	8.255	100.337
1.44	39.84	8.255	100.336
1.44	39.86	8.255	100.336
1.44	39.87	8.255	100.336
1.45	39.89	8.255	100.336
1.45	39.91	8.255	100.336
1.45	39.92	8.255	100.336
1.45	39.94	8.255	100.336
1.45	39.96	8.255	100.336
1.46	39.98	8.255	100.336
1.46	39.99	8.255	100.336
1.46	40.01	8.255	100.336
1.46	40.03	8.255	100.336
1.46	40.04	8.255	100.336
1.46	40.06	8.255	100.335
1.47	40.08	8.255	100.335
1.47	40.10	8.255	100.335
1.47	40.11	8.255	100.335
1.47	40.13	8.255	100.335
1.47	40.15	8.255	100.335
1.47	40.16	8.255	100.335
1.48	40.18	8.255	100.335
1.48	40.20	8.255	100.335
1.48	40.21	8.255	100.335
1.48	40.23	8.255	100.335
1.48	40.25	8.255	100.335
1.48	40.27	8.255	100.335
1.48	40.28	8.255	100.335
1.49	40.30	8.255	100.335
1.49	40.32	8.255	100.334
1.49	40.33	8.255	100.334
1.49	40.35	8.255	100.334
1.49	40.37	8.255	100.334
1.49	40.39	8.255	100.334
1.50	40.40	8.255	100.334
1.50	40.42	8.255	100.334
1.50	40.44	8.255	100.334
1.50	40.45	8.255	100.334
1.50	40.47	8.255	100.334
1.51	40.49	8.255	100.334
1.51	40.51	8.255	100.334
1.51	40.52	8.255	100.334
1.51	40.54	8.255	100.334
1.51	40.56	8.255	100.333
1.51	40.57	8.255	100.333
1.52	40.59	8.255	100.333
1.52	40.61	8.255	100.333
1.52	40.62	8.255	100.333
1.52	40.64	8.255	100.333
1.52	40.66	8.255	100.333
1.52	40.68	8.255	100.333
1.53	40.69	8.255	100.333
1.53	40.71	8.255	100.333
1.53	40.73	8.255	100.333
1.53	40.74	8.255	100.333
1.53	40.76	8.255	100.333
1.53	40.78	8.255	100.332
1.53	40.80	8.255	100.332
1.54	40.81	8.255	100.332
1.54	40.83	8.255	100.332
1.54	40.85	8.255	100.332
1.54	40.86	8.255	100.332
1.54	40.88	8.255	100.332
1.54	40.90	8.255	100.332
1.55	40.92	8.255	100.332
1.55	40.93	8.255	100.332
1.55	40.95	8.255	100.332
1.55	40.97	8.255	100.332
1.55	40.98	8.255	100.332
1.56	41.00	8.255	100.331
1.56	41.02	8.255	100.331
1.56	41.04	8.255	100.331
1.56	41.05	8.255	100.331
1.56	41.07	8.255	100.331
1.56	41.09	8.255	100.331
1.57	41.10	8.255	100.331
1.57	41.12	8.255	100.331
1.57	41.14	8.255	100.331
1.57	41.15	8.255	100.331
1.57	41.17	8.255	100.331
1.57	41.19	8.255	100.331
1.58	41.21	8.255	100.330
1.58	41.22	8.255	100.330
1.58	41.24	8.255	100.330
1.58	41.26	8.255	100.330
1.58	41.27	8.255	100.330
1.58	41.29	8.255	100.330
1.58	41.31	8.255	100.330
1.59	41.33	8.255	100.330
1.59	41.34	8.255	100.330
1.59	41.36	8.255	100.330
1.59	41.38	8.255	100.330
1.59	41.39	8.255	100.330
1.59	41.41	8.255	100.329
1.60	41.43	8.255	100.329
1.60	41.45	8.255	100.329
1.60	41.46	8.255	100.329
1.60	41.48	8.255	100.329
1.60	41.50	8.254	100.329
1.61	41.51	8.254	100.329
1.61	41.53	8.254	100.329
1.61	41.55	8.254	100.329
1.61	41.57	8.254	100.329
1.61	41.58	8.254	100.329
1.61	41.60	8.254	100.328
1.62	41.62	8.254	100.328
1.62	41.63	8.254	100.328
1.62	41.65	8.254	100.328
1.62	41.67	8.254	100.328
1.62	41.68	8.254	100.328
1.62	41.70	8.254	100.328
1.63	41.72	8.254	100.328
1.63	41.74	8.254	100.328
1.63	41.75	8.254	100.328
1.63	41.77	8.254	100.328
1.63	41.79	8.254	100.328
1.63	41.80	8.254	100.327
1.63	41.82	8.254	100.327
1.64	41.84	8.254	100.327
1.64	41.86	8.254	100.327
1.64	41.87	8.254	100.327
1.64	41.89	8.254	100.327
1.64	41.91	8.254	100.327
1.64	41.92	8.254	100.327
1.65	41.94	8.254	100.327
1.65	41.96	8.254	100.327
1.65	41.98	8.254	100.327
1.65	41.99	8.254	100.326
1.65	42.01	8.254	100.326
1.66	42.03	8.254	100.326
1.66	42.04	8.254	100.326
1.66	42.06	8.254	100.326
1.66	42.08	8.254	100.326
1.66	42.10	8.254	100.326
1.66	42.11	8.254	100.326
1.67	42.13	8.254	100.326
1.67	42.15	8.254	100.326
1.67	42.16	8.254	100.326
1.67	42.18	8.254	100.325
1.67	42.20	8.254	100.325
1.67	42.22	8.254	100.325
1.68	42.23	8.254	100.325
1.68	42.25	8.254	100.325
1.68	42.27	8.254	100.325
1.68	42.28	8.254	100.325
1.68	42.30	8.254	100.325
1.68	42.32	8.254	100.325
1.68	42.34	8.254	100.325
1.69	42.35	8.254	100.325
1.69	42.37	8.254	100.324
1.69	42.39	8.254	100.324
1.69	42.40	8.254	100.324
1.69	42.42	8.254	100.324
1.69	42.44	8.254	100.324
1.70	42.46	8.254	100.324
1.70	42.47	8.254	100.324
1.70	42.49	8.254	100.324
1.70	42.51	8.254	100.324
1.70	42.52	8.254	100.324
1.71	42.54	8.254	100.324
1.71	42.56	8.254	100.323
1.71	42.58	8.254	100.323
1.71	42.59	8.254	100.323
1.71	42.61	8.254	100.323
1.71	42.63	8.254	100.323
1.72	42.65	8.254	100.323
1.72	42.66	8.254	100.323
1.72	42.68	8.254	100.323
1.72	42.70	8.254	100.323
1.72	42.71	8.254	100.323
1.72	42.73	8.254	100.323
1.73	42.75	8.254	100.323
1.73	42.77	8.254	100.322
1.73	42.78	8.254	100.322
1.73	42.80	8.254	100.322
1.73	42.82	8.254	100.322
1.73	42.83	8.254	100.322
1.73	42.85	8.254	100.322
1.74	42.87	8.254	100.322
1.74	42.89	8.254	100.322
1.74	42.90	8.254	100.322
1.74	42.92	8.254	100.322
1.74	42.94	8.254	100.321
1.74	42.96	8.254	100.321
1.75	42.97	8.254	100.321
1.75	42.99	8.254	100.321
1.75	43.01	8.254	100.321
1.75	43.02	8.254	100.321
1.75	43.04	8.254	100.321
1.76	43.06	8.254	100.321
1.76	43.08	8.254	100.321
1.76	43.09	8.254	100.321
1.76	43.11	8.254	100.321
1.76	43.13	8.254	100.320
1.76	43.14	8.254	100.320
1.77	43.16	8.254	100.320
1.77	43.18	8.254	100.320
1.77	43.20	8.254	100.320
1.77	43.21	8.254	100.320
1.77	43.23	8.254	100.320
1.77	43.25	8.254	100.320
1.78	43.27	8.254	100.320
1.78	43.28	8.254	100.320
1.78	43.30	8.254	100.319
1.78	43.32	8.254	100.319
1.78	43.33	8.254	100.319
1.78	43.35	8.254	100.319
1.78	43.37	8.254	100.319
1.79	43.39	8.254	100.319
1.79	43.40	8.254	100.319
1.79	43.42	8.254	100.319
1.79	43.44	8.254	100.319
1.79	43.46	8.254	100.319
1.79	43.47	8.254	100.319
1.80	43.49	8.254	100.318
1.80	43.51	8.254	100.318
1.80	43.52	8.254	100.318
1.80	43.54	8.254	100.318
1.80	43.56	8.254	100.318
1.81	43.58	8.254	100.318
1.81	43.59	8.254	100.318
1.81	43.61	8.254	100.318
1.81	43.63	8.254	100.318
1.81	43.64	8.254	100.318
1.81	43.66	8.254	100.317
1.82	43.68	8.254	100.317
1.82	43.70	8.254	100.317
1.82	43.71	8.254	100.317
1.82	43.73	8.254	100.317
1.82	43.75	8.254	100.317
1.82	43.77	8.253	100.317
1.83	43.78	8.253	100.317
1.83	43.80	8.253	100.317
1.83	43.82	8.253	100.317
1.83	43.83	8.253	100.316
1.83	43.85	8.253	100.316
1.83	43.87	8.253	100.316
1.83	43.89	8.253	100.316
1.84	43.90	8.253	100.316
1.84	43.92	8.253	100.316
1.84	43.94	8.253	100.316
1.84	43.95	8.253	100.316
1.84	43.97	8.253	100.316
1.84	43.99	8.253	100.315
1.85	44.01	8.253	100.315
1.85	44.02	8.253	100.315
1.85	44.04	8.253	100.315
1.85	44.06	8.253	100.315
1.85	44.07	8.253	100.315
1.86	44.09	8.253	100.315
1.86	44.11	8.253	100.315
1.86	44.13	8.253	100.315
1.86	44.14	8.253	100.314
1.86	44.16	8.253	100.314
1.86	44.18	8.253	100.314
1.87	44.19	8.253	100.314
1.87	44.21	8.253	100.314
1.87	44.23	8.253	100.314
1.87	44.25	8.253	100.314
1.87	44.26	8.253	100.314
1.87	44.28	8.253	100.314
1.88	44.30	8.253	100.314
1.88	44.31	8.253	100.313
1.88	44.33	8.253	100.313
1.88	44.35	8.253	100.313
1.88	44.37	8.253	100.313
1.88	44.38	8.253	100.313
1.88	44.40	8.253	100.313
1.89	44.42	8.253	100.313
1.89	44.43	8.253	100.313
1.89	44.45	8.253	100.313
1.89	44.47	8.253	100.312
1.89	44.49	8.253	100.312
1.89	44.50	8.253	100.312
1.90	44.52	8.253	100.312
1.90	44.54	8.253	100.312
1.90	44.55	8.253	100.312
1.90	44.57	8.253	100.312
1.90	44.59	8.253	100.312
1.91	44.61	8.253	100.312
1.91	44.62	8.253	100.311
1.91	44.64	8.253	100.311
1.91	44.66	8.253	100.311
1.91	44.67	8.253	100.311
1.91	44.69	8.253	100.311
1.92	44.71	8.253	100.311
1.92	44.72	8.253	100.311
1.92	44.74	8.253	100.311
1.92	44.76	8.253	100.311
1.92	44.78	8.253	100.310
1.92	44.79	8.253	100.310
1.93	44.81	8.253	100.310
1.93	44.83	8.253	100.310
1.93	44.84	8.253	100.310
1.93	44.86	8.253	100.310
1.93	44.88	8.253	100.310
1.93	44.89	8.253	100.310
1.93	44.91	8.253	100.310
1.94	44.93	8.253	100.309
1.94	44.95	8.253	100.309
1.94	44.96	8.253	100.309
1.94	44.98	8.253	100.309
1.94	45.00	8.253	100.309
1.94	45.01	8.253	100.309
1.95	45.03	8.253	100.309
1.95	45.05	8.253	100.309
1.95	45.06	8.253	100.308
1.95	45.08	8.253	100.308
1.95	45.10	8.253	100.308
1.96	45.12	8.253	100.308
1.96	45.13	8.253	100.308
1.96	45.15	8.253	100.308
1.96	45.17	8.253	100.308
1.96	45.18	8.253	100.308
1.96	45.20	8.253	100.308
1.97	45.22	8.253	100.308
1.97	45.23	8.253	100.307
1.97	45.25	8.253	100.307
1.97	45.27	8.253	100.307
1.97	45.28	8.253	100.307
1.97	45.30	8.253	100.307
1.98	45.32	8.253	100.307
1.98	45.34	8.253	100.307
1.98	45.35	8.253	100.307
1.98	45.37	8.253	100.306
1.98	45.39	8.253	100.306
1.98	45.40	8.253	100.306
1.98	45.42	8.253	100.306
1.99	45.44	8.253	100.306
1.99	45.45	8.253	100.306
1.99	45.47	8.253	100.306
1.99	45.49	8.253	100.305
1.99	45.50	8.253	100.305
1.99	45.52	8.253	100.305
2.00	45.54	8.253	100.305
2.00	45.56	8.253	100.305
2.00	45.57	8.253	100.305
2.00	45.59	8.252	100.305
2.00	45.61	8.252	100.305
2.01	45.62	8.252	100.304
2.01	45.64	8.252	100.304
2.01	45.66	8.252	100.304
2.01	45.67	8.252	100.304
2.01	45.69	8.252	100.304
2.01	45.71	8.252	100.304
2.02	45.72	8.252	100.304
2.02	45.74	8.252	100.304
2.02	45.76	8.252	100.304
2.02	45.77	8.252	100.303
2.02	45.79	8.252	100.303
2.02	45.81	8.252	100.303
2.03	45.83	8.252	100.303
2.03	45.84	8.252	100.303
2.03	45.86	8.252	100.303
2.03	45.88	8.252	100.303
2.03	45.89	8.252	100.303
2.03	45.91	8.252	100.302
2.03	45.93	8.252	100.302
2.04	45.94	8.252	100.302
2.04	45.96	8.252	100.302
2.04	45.98	8.252	100.302
2.04	45.99	8.252	100.302
2.04	46.01	8.252	100.302
2.04	46.03	8.252	100.302
2.05	46.04	8.252	100.302
2.05	46.06	8.252	100.302
2.05	46.08	8.252	100.301
2.05	46.10	8.252	100.301
2.05	46.11	8.252	100.301
2.06	46.13	8.252	100.301
2.06	46.15	8.252	100.301
2.06	46.16	8.252	100.301
2.06	46.18	8.252	100.301
2.06	46.20	8.252	100.301
2.06	46.21	8.252	100.300
2.07	46.23	8.252	100.300
2.07	46.25	8.252	100.300
2.07	46.26	8.252	100.300
2.07	46.28	8.252	100.300
2.07	46.30	8.252	100.300
2.07	46.31	8.252	100.300
2.08	46.33	8.252	100.300
2.08	46.35	8.252	100.299
2.08	46.37	8.252	100.299
2.08	46.38	8.252	100.299
2.08	46.40	8.252	100.299
2.08	46.42	8.252	100.299
2.08	46.43	8.252	100.299
2.09	46.45	8.252	100.299
2.09	46.47	8.252	100.299
2.09	46.48	8.252	100.298
2.09	46.50	8.252	100.298
2.09	46.52	8.252	100.298
2.09	46.53	8.252	100.298
2.10	46.55	8.252	100.298
2.10	46.57	8.252	100.298
2.10	46.59	8.252	100.298
2.10	46.60	8.252	100.298
2.10	46.62	8.252	100.297
2.11	46.64	8.252	100.297
2.11	46.65	8.252	100.297
2.11	46.67	8.252	100.297
2.11	46.69	8.252	100.297
2.11	46.70	8.252	100.297
2.11	46.72	8.252	100.297
2.12	46.74	8.252	100.297
2.12	46.75	8.252	100.296
2.12	46.77	8.252	100.296
2.12	46.79	8.252	100.296
2.12	46.81	8.252	100.296
2.12	46.82	8.252	100.296
2.13	46.84	8.252	100.296
2.13	46.86	8.252	100.296
2.13	46.87	8.252	100.295
2.13	46.89	8.252	100.295
2.13	46.91	8.252	100.295
2.13	46.92	8.252	100.295
2.14	46.94	8.252	100.295
2.14	46.96	8.252	100.295
2.14	46.98	8.252	100.295
2.14	46.99	8.252	100.295
2.14	47.01	8.252	100.294
2.14	47.03	8.252	100.294
2.14	47.04	8.252	100.294
2.15	47.06	8.252	100.294
2.15	47.08	8.252	100.294
2.15	47.09	8.252	100.294
2.15	47.11	8.252	100.294
2.15	47.13	8.252	100.293
2.16	47.15	8.252	100.293
2.16	47.16	8.252	100.293
2.16	47.18	8.252	100.293
2.16	47.20	8.252	100.293
2.16	47.21	8.252	100.293
2.16	47.23	8.252	100.293
2.16	47.25	8.251	100.293
2.17	47.26	8.251	100.292
2.17	47.28	8.251	100.292
2.17	47.30	8.251	100.292
2.17	47.32	8.251	100.292
2.17	47.33	8.251	100.292
2.18	47.35	8.251	100.292
2.18	47.37	8.251	100.291
2.18	47.38	8.251	100.291
2.18	47.40	8.251	100.291
2.18	47.42	8.251	100.291
2.18	47.44	8.251	100.291
2.19	47.45	8.251	100.291
2.19	47.47	8.251	100.291
2.19	47.49	8.251	100.290
2.19	47.50	8.251	100.290
2.19	47.52	8.251	100.290
2.19	47.54	8.251	100.290
2.19	47.55	8.251	100.290
2.20	47.57	8.251	100.290
2.20	47.59	8.251	100.290
2.20	47.61	8.251	100.289
2.20	47.62	8.251	100.289
2.20	47.64	8.251	100.289
2.21	47.66	8.251	100.289
2.21	47.67	8.251	100.289
2.21	47.69	8.251	100.289
2.21	47.71	8.251	100.289
2.21	47.73	8.251	100.288
2.21	47.74	8.251	100.288
2.21	47.76	8.251	100.288
2.22	47.78	8.251	100.288
2.22	47.79	8.251	100.288
2.22	47.81	8.251	100.288
2.22	47.83	8.251	100.287
2.22	47.85	8.251	100.287
2.23	47.86	8.251	100.287
2.23	47.88	8.251	100.287
2.23	47.90	8.251	100.287
2.23	47.91	8.251	100.287
2.23	47.93	8.251	100.287
2.23	47.95	8.251	100.286
2.24	47.96	8.251	100.286
2.24	47.98	8.251	100.286
2.24	48.00	8.251	100.286
2.24	48.02	8.251	100.286
2.24	48.03	8.251	100.286
2.24	48.05	8.251	100.285
2.24	48.07	8.251	100.285
2.25	48.08	8.251	100.285
2.25	48.10	8.251	100.285
2.25	48.12	8.251	100.285
2.25	48.14	8.251	100.285
2.25	48.15	8.251	100.285
2.26	48.17	8.251	100.284
2.26	48.19	8.251	100.284
2.26	48.20	8.251	100.284
2.26	48.22	8.251	100.284
2.26	48.24	8.251	100.284
2.26	48.26	8.251	100.284
2.26	48.27	8.251	100.283
2.27	48.29	8.251	100.283
2.27	48.31	8.251	100.283
2.27	48.32	8.251	100.283
2.27	48.34	8.251	100.283
2.27	48.36	8.251	100.283
2.28	48.37	8.251	100.283
2.28	48.39	8.251	100.282
2.28	48.41	8.251	100.282
2.28	48.43	8.251	100.282
2.28	48.44	8.251	100.282
2.28	48.46	8.251	100.282
2.29	48.48	8.251	100.282
2.29	48.49	8.251	100.281
2.29	48.51	8.251	100.281
2.29	48.53	8.251	100.281
2.29	48.55	8.251	100.281
2.29	48.56	8.251	100.281
2.29	48.58	8.251	100.281
2.30	48.60	8.251	100.281
2.30	48.61	8.250	100.280
2.30	48.63	8.250	100.280
2.30	48.65	8.250	100.280
2.30	48.66	8.250	100.280
2.31	48.68	8.250	100.280
2.31	48.70	8.250	100.280
2.31	48.72	8.250	100.279
2.31	48.73	8.250	100.279
2.31	48.75	8.250	100.279
2.31	48.77	8.250	100.279
2.31	48.78	8.250	100.279
2.32	48.80	8.250	100.278
2.32	48.82	8.250	100.278
2.32	48.84	8.250	100.278
2.32	48.85	8.250	100.278
2.32	48.87	8.250	100.278
2.33	48.89	8.250	100.278
2.33	48.90	8.250	100.277
2.33	48.92	8.250	100.277
2.33	48.94	8.250	100.277
2.33	48.95	8.250	100.277
2.33	48.97	8.250	100.277
2.34	48.99	8.250	100.277
2.34	49.01	8.250	100.276
2.34	49.02	8.250	100.276
2.34	49.04	8.250	100.276
2.34	49.06	8.250	100.276
2.34	49.07	8.250	100.276
2.34	49.09	8.250	100.276
2.35	49.11	8.250	100.275
2.35	49.12	8.250	100.275
2.35	49.14	8.250	100.275
2.35	49.16	8.250	100.275
2.35	49.18	8.250	100.275
2.36	49.19	8.250	100.275
2.36	49.21	8.250	100.274
2.36	49.23	8.250	100.274
2.36	49.24	8.250	100.274
2.36	49.26	8.250	100.274
2.36	49.28	8.250	100.274
2.36	49.29	8.250	100.273
2.37	49.31	8.250	100.273
2.37	49.33	8.250	100.273
2.37	49.34	8.250	100.273
2.37	49.36	8.250	100.273
2.37	49.38	8.250	100.273
2.38	49.40	8.250	100.272
2.38	49.41	8.250	100.272
2.38	49.43	8.250	100.272
2.38	49.45	8.250	100.272
2.38	49.46	8.250	100.272
2.38	49.48	8.250	100.271
2.39	49.50	8.250	100.271
2.39	49.51	8.250	100.271
2.39	49.53	8.250	100.271
2.39	49.55	8.250	100.271
2.39	49.56	8.250	100.271
2.39	49.58	8.250	100.270
2.39	49.60	8.250	100.270
2.40	49.62	8.250	100.270
2.40	49.63	8.250	100.270
2.40	49.65	8.250	100.270
2.40	49.67	8.250	100.270
2.40	49.68	8.250	100.269
2.41	49.70	8.250	100.269
2.41	49.72	8.250	100.269
2.41	49.73	8.250	100.269
2.41	49.75	8.250	100.269
2.41	49.77	8.250	100.268
2.41	49.78	8.249	100.268
2.41	49.80	8.249	100.268
2.42	49.82	8.249	100.268
2.42	49.84	8.249	100.268
2.42	49.85	8.249	100.267
2.42	49.87	8.249	100.267
2.42	49.89	8.249	100.267
2.43	49.90	8.249	100.267
2.43	49.92	8.249	100.267
2.43	49.94	8.249	100.267
2.43	49.95	8.249	100.266
2.43	49.97	8.249	100.266
2.43	49.99	8.249	100.266
2.44	50.00	8.249	100.266
2.44	50.02	8.249	100.266
2.44	50.04	8.249	100.265
2.44	50.05	8.249	100.265
2.44	50.07	8.249	100.265
2.44	50.09	8.249	100.265
2.44	50.11	8.249	100.265
2.45	50.12	8.249	100.265
2.45	50.14	8.249	100.264
2.45	50.16	8.249	100.264
2.45	50.17	8.249	100.264
2.45	50.19	8.249	100.264
2.46	50.21	8.249	100.263
2.46	50.22	8.249	100.263
2.46	50.24	8.249	100.263
2.46	50.26	8.249	100.263
2.46	50.27	8.249	100.263
2.46	50.29	8.249	100.262
2.46	50.31	8.249	100.262
2.47	50.32	8.249	100.262
2.47	50.34	8.249	100.262
2.47	50.36	8.249	100.262
2.47	50.37	8.249	100.261
2.47	50.39	8.249	100.261
2.48	50.41	8.249	100.261
2.48	50.43	8.249	100.261
2.48	50.44	8.249	100.261
2.48	50.46	8.249	100.260
2.48	50.48	8.249	100.260
2.48	50.49	8.249	100.260
2.49	50.51	8.249	100.260
2.49	50.53	8.249	100.260
2.49	50.54	8.249	100.259
2.49	50.56	8.249	100.259
2.49	50.58	8.249	100.259
2.49	50.59	8.249	100.259
2.49	50.61	8.249	100.259
2.50	50.63	8.249	100.258
2.50	50.64	8.249	100.258
2.50	50.66	8.249	100.258
2.50	50.68	8.249	100.258
2.50	50.69	8.249	100.258
2.51	50.71	8.249	100.257
2.51	50.73	8.249	100.257
2.51	50.74	8.249	100.257
2.51	50.76	8.249	100.257
2.51	50.78	8.249	100.257
2.51	50.80	8.249	100.256
2.51	50.81	8.249	100.256
2.52	50.83	8.248	100.256
2.52	50.85	8.248	100.256
2.52	50.86	8.248	100.256
2.52	50.88	8.248	100.255
2.52	50.90	8.248	100.255
2.53	50.91	8.248	100.255
2.53	50.93	8.248	100.255
2.53	50.95	8.248	100.255
2.53	50.96	8.248	100.254
2.53	50.98	8.248	100.254
2.53	51.00	8.248	100.254
2.54	51.01	8.248	100.254
2.54	51.03	8.248	100.254
2.54	51.05	8.248	100.253
2.54	51.06	8.248	100.253
2.54	51.08	8.248	100.253
2.54	51.10	8.248	100.253
2.54	51.12	8.248	100.252
2.55	51.13	8.248	100.252
2.55	51.15	8.248	100.252
2.55	51.17	8.248	100.252
2.55	51.18	8.248	100.252
2.55	51.20	8.248	100.251
2.56	51.22	8.248	100.251
2.56	51.23	8.248	100.251
2.56	51.25	8.248	100.251
2.56	51.27	8.248	100.251
2.56	51.28	8.248	100.250
2.56	51.30	8.248	100.250
2.56	51.32	8.248	100.250
2.57	51.33	8.248	100.250
2.57	51.35	8.248	100.249
2.57	51.37	8.248	100.249
2.57	51.39	8.248	100.249
2.57	51.40	8.248	100.249
2.58	51.42	8.248	100.249
2.58	51.44	8.248	100.248
2.58	51.45	8.248	100.248
2.58	51.47	8.248	100.248
2.58	51.49	8.248	100.248
2.58	51.50	8.248	100.247
2.59	51.52	8.248	100.247
2.59	51.54	8.248	100.247
2.59	51.55	8.248	100.247
2.59	51.57	8.248	100.247
2.59	51.59	8.248	100.246
2.59	51.60	8.248	100.246
2.59	51.62	8.248	100.246
2.60	51.64	8.248	100.246
2.60	51.66	8.248	100.245
2.60	51.67	8.248	100.245
2.60	51.69	8.248	100.245
2.60	51.71	8.248	100.245
2.61	51.72	8.248	100.244
2.61	51.74	8.248	100.244
2.61	51.76	8.248	100.244
2.61	51.77	8.247	100.244
2.61	51.79	8.247	100.244
2.61	51.81	8.247	100.243
2.61	51.82	8.247	100.243
2.62	51.84	8.247	100.243
2.62	51.86	8.247	100.243
2.62	51.88	8.247	100.242
2.62	51.89	8.247	100.242
2.62	51.91	8.247	100.242
2.63	51.93	8.247	100.242
2.63	51.94	8.247	100.241
2.63	51.96	8.247	100.241
2.63	51.98	8.247	100.241
2.63	51.99	8.247	100.241
2.63	52.01	8.247	100.240
2.64	52.03	8.247	100.240
2.64	52.04	8.247	100.240
2.64	52.06	8.247	100.240
2.64	52.08	8.247	100.240
2.64	52.10	8.247	100.239
2.64	52.11	8.247	100.239
2.64	52.13	8.247	100.239
2.65	52.15	8.247	100.239
2.65	52.16	8.247	100.238
2.65	52.18	8.247	100.238
2.65	52.20	8.247	100.238
2.65	52.21	8.247	100.238
2.66	52.23	8.247	100.237
2.66	52.25	8.247	100.237
2.66	52.27	8.247	100.237
2.66	52.28	8.247	100.237
2.66	52.30	8.247	100.236
2.66	52.32	8.247	100.236
2.66	52.33	8.247	100.236
2.67	52.35	8.247	100.236
2.67	52.37	8.247	100.235
2.67	52.38	8.247	100.235
2.67	52.40	8.247	100.235
2.67	52.42	8.247	100.235
2.68	52.43	8.247	100.234
2.68	52.45	8.247	100.234
2.68	52.47	8.247	100.234
2.68	52.49	8.247	100.234
2.68	52.50	8.247	100.234
2.68	52.52	8.247	100.233
2.69	52.54	8.247	100.233
2.69	52.55	8.247	100.233
2.69	52.57	8.247	100.233
2.69	52.59	8.247	100.232
2.69	52.60	8.247	100.232
2.69	52.62	8.247	100.232
2.69	52.64	8.246	100.232
2.70	52.66	8.246	100.231
2.70	52.67	8.246	100.231
2.70	52.69	8.246	100.231
2.70	52.71	8.246	100.231
2.70	52.72	8.246	100.230
2.71	52.74	8.246	100.230
2.71	52.76	8.246	100.230
2.71	52.77	8.246	100.229
2.71	52.79	8.246	100.229
2.71	52.81	8.246	100.229
2.71	52.82	8.246	100.229
2.71	52.84	8.246	100.228
2.72	52.86	8.246	100.228
2.72	52.88	8.246	100.228
2.72	52.89	8.246	100.228
2.72	52.91	8.246	100.227
2.72	52.93	8.246	100.227
2.73	52.94	8.246	100.227
2.73	52.96	8.246	100.227
2.73	52.98	8.246	100.226
2.73	52.99	8.246	100.226
2.73	53.01	8.246	100.226
2.73	53.03	8.246	100.226
2.74	53.04	8.246	100.225
2.74	53.06	8.246	100.225
2.74	53.08	8.246	100.225
2.74	53.10	8.246	100.224
2.74	53.11	8.246	100.224
2.74	53.13	8.246	100.224
2.74	53.15	8.246	100.224
2.75	53.16	8.246	100.223
2.75	53.18	8.246	100.223
2.75	53.20	8.246	100.223
2.75	53.21	8.246	100.223
2.75	53.23	8.246	100.222
2.76	53.25	8.246	100.222
2.76	53.26	8.246	100.222
2.76	53.28	8.246	100.222
2.76	53.30	8.246	100.221
2.76	53.32	8.246	100.221
2.76	53.33	8.246	100.221
2.76	53.35	8.246	100.220
2.77	53.37	8.246	100.220
2.77	53.38	8.246	100.220
2.77	53.40	8.246	100.220
2.77	53.42	8.245	100.219
2.77	53.43	8.245	100.219
2.78	53.45	8.245	100.219
2.78	53.47	8.245	100.219
2.78	53.48	8.245	100.218
2.78	53.50	8.245	100.218
2.78	53.52	8.245	100.218
2.78	53.54	8.245	100.218
2.79	53.55	8.245	100.217
2.79	53.57	8.245	100.217
2.79	53.59	8.245	100.217
2.79	53.60	8.245	100.216
2.79	53.62	8.245	100.216
2.79	53.64	8.245	100.216
2.79	53.65	8.245	100.216
2.80	53.67	8.245	100.215
2.80	53.69	8.245	100.215
2.80	53.70	8.245	100.215
2.80	53.72	8.245	100.215
2.80	53.74	8.245	100.214
2.81	53.75	8.245	100.214
2.81	53.77	8.245	100.214
2.81	53.79	8.245	100.213
2.81	53.80	8.245	100.213
2.81	53.82	8.245	100.213
2.81	53.84	8.245	100.213
2.81	53.86	8.245	100.212
2.82	53.87	8.245	100.212
2.82	53.89	8.245	100.212
2.82	53.91	8.245	100.211
2.82	53.92	8.245	100.211
2.82	53.94	8.245	100.211
2.83	53.96	8.245	100.211
2.83	53.97	8.245	100.210
2.83	53.99	8.245	100.210
2.83	54.01	8.245	100.210
2.83	54.02	8.245	100.209
2.83	54.04	8.245	100.209
2.84	54.06	8.245	100.209
2.84	54.07	8.245	100.209
2.84	54.09	8.245	100.208
2.84	54.11	8.245	100.208
2.84	54.12	8.245	100.208
2.84	54.14	8.244	100.207
2.84	54.16	8.244	100.207
2.85	54.17	8.244	100.207
2.85	54.19	8.244	100.207
2.85	54.21	8.244	100.206
2.85	54.23	8.244	100.206
2.85	54.24	8.244	100.206
2.86	54.26	8.244	100.205
2.86	54.28	8.244	100.205
2.86	54.29	8.244	100.205
2.86	54.31	8.244	100.204
2.86	54.33	8.244	100.204
2.86	54.34	8.244	100.204
2.86	54.36	8.244	100.204
2.87	54.38	8.244	100.203
2.87	54.39	8.244	100.203
2.87	54.41	8.244	100.203
2.87	54.43	8.244	100.202
2.87	54.44	8.244	100.202
2.88	54.46	8.244	100.202
2.88	54.48	8.244	100.201
2.88	54.49	8.244	100.201
2.88	54.51	8.244	100.201
2.88	54.53	8.244	100.201
2.88	54.54	8.244	100.200
2.89	54.56	8.244	100.200
2.89	54.58	8.244	100.200
2.89	54.59	8.244	100.199
2.89	54.61	8.244	100.199
2.89	54.63	8.244	100.199
2.89	54.64	8.244	100.199
2.89	54.66	8.244	100.198
2.90	54.68	8.244	100.198
2.90	54.69	8.244	100.198
2.90	54.71	8.244	100.197
2.90	54.73	8.244	100.197
2.90	54.74	8.244	100.197
2.91	54.76	8.244	100.196
2.91	54.78	8.244	100.196
2.91	54.79	8.244	100.196
2.91	54.81	8.244	100.196
2.91	54.83	8.243	100.195
2.91	54.85	8.243	100.195
2.91	54.86	8.243	100.195
2.92	54.88	8.243	100.194
2.92	54.90	8.243	100.194
2.92	54.91	8.243	100.194
2.92	54.93	8.243	100.193
2.92	54.95	8.243	100.193
2.93	54.96	8.243	100.193
2.93	54.98	8.243	100.192
2.93	55.00	8.243	100.192
2.93	55.01	8.243	100.192
2.93	55.03	8.243	100.192
2.93	55.05	8.243	100.191
2.94	55.06	8.243	100.191
2.94	55.08	8.243	100.191
2.94	55.10	8.243	100.190
2.94	55.11	8.243	100.190
2.94	55.13	8.243	100.190
2.94	55.15	8.243	100.189
2.94	55.16	8.243	100.189
2.95	55.18	8.243	100.189
2.95	55.20	8.243	100.188
2.95	55.21	8.243	100.188
2.95	55.23	8.243	100.188
2.95	55.25	8.243	100.187
2.96	55.26	8.243	100.187
2.96	55.28	8.243	100.187
2.96	55.30	8.243	100.186
2.96	55.32	8.243	100.186
2.96	55.33	8.243	100.186
2.96	55.35	8.243	100.186
2.96	55.37	8.243	100.185
2.97	55.38	8.243	100.185
2.97	55.40	8.243	100.185
2.97	55.42	8.243	100.184
2.97	55.43	8.243	100.184
2.97	55.45	8.243	100.184
2.98	55.47	8.243	100.183
2.98	55.48	8.242	100.183
2.98	55.50	8.242	100.183
2.98	55.52	8.242	100.182
2.98	55.53	8.242	100.182
2.98	55.55	8.242	100.182
2.99	55.57	8.242	100.181
2.99	55.58	8.242	100.181
2.99	55.60	8.242	100.181
2.99	55.62	8.242	100.180
2.99	55.63	8.242	100.180
2.99	55.65	8.242	100.180
2.99	55.67	8.242	100.179
3.00	55.68	8.242	100.179
3.00	55.70	8.242	100.178
3.00	55.72	8.242	100.178
3.00	55.74	8.242	100.178
3.00	55.75	8.242	100.177
3.01	55.77	8.242	100.177
3.01	55.79	8.242	100.177
3.01	55.80	8.242	100.176
3.01	55.82	8.242	100.176
3.01	55.84	8.242	100.176
3.01	55.85	8.242	100.175
3.01	55.87	8.242	100.175
3.02	55.89	8.242	100.175
3.02	55.90	8.242	100.174
3.02	55.92	8.242	100.174
3.02	55.94	8.242	100.174
3.02	55.95	8.242	100.173
3.03	55.97	8.242	100.173
3.03	55.99	8.242	100.173
3.03	56.00	8.242	100.172
3.03	56.02	8.242	100.172
3.03	56.04	8.242	100.172
3.03	56.06	8.242	100.171
3.04	56.07	8.241	100.171
3.04	56.09	8.241	100.171
3.04	56.11	8.241	100.170
3.04	56.12	8.241	100.170
3.04	56.14	8.241	100.170
3.04	56.16	8.241	100.169
3.04	56.17	8.241	100.169
3.05	56.19	8.241	100.169
3.05	56.21	8.241	100.168
3.05	56.22	8.241	100.168
3.05	56.24	8.241	100.168
3.05	56.26	8.241	100.167
3.06	56.27	8.241	100.167
3.06	56.29	8.241	100.167
3.06	56.31	8.241	100.166
3.06	56.32	8.241	100.166
3.06	56.34	8.241	100.166
3.06	56.36	8.241	100.165
3.06	56.38	8.241	100.165
3.07	56.39	8.241	100.165
3.07	56.41	8.241	100.164
3.07	56.43	8.241	100.164
3.07	56.44	8.241	100.163
3.07	56.46	8.241	100.163
3.08	56.48	8.241	100.163
3.08	56.49	8.241	100.162
3.08	56.51	8.241	100.162
3.08	56.53	8.241	100.162
3.08	56.54	8.241	100.161
3.08	56.56	8.241	100.161
3.09	56.58	8.241	100.161
3.09	56.59	8.241	100.160
3.09	56.61	8.241	100.160
3.09	56.63	8.241	100.160
3.09	56.64	8.241	100.159
3.09	56.66	8.240	100.159
3.09	56.68	8.240	100.158
3.10	56.69	8.240	100.158
3.10	56.71	8.240	100.158
3.10	56.73	8.240	100.157
3.10	56.74	8.240	100.157
3.10	56.76	8.240	100.157
3.11	56.78	8.240	100.156
3.11	56.80	8.240	100.156
3.11	56.81	8.240	100.156
3.11	56.83	8.240	100.155
3.11	56.85	8.240	100.155
3.11	56.86	8.240	100.154
3.11	56.88	8.240	100.154
3.12	56.90	8.240	100.154
3.12	56.91	8.240	100.153
3.12	56.93	8.240	100.153
3.12	56.95	8.240	100.153
3.12	56.96	8.240	100.152
3.13	56.98	8.240	100.152
3.13	57.00	8.240	100.151
3.13	57.01	8.240	100.151
3.13	57.03	8.240	100.151
3.13	57.05	8.240	100.150
3.13	57.06	8.240	100.150
3.14	57.08	8.240	100.150
3.14	57.10	8.240	100.149
3.14	57.11	8.240	100.149
3.14	57.13	8.240	100.148
3.14	57.15	8.240	100.148
3.14	57.16	8.240	100.148
3.14	57.18	8.240	100.147
3.15	57.20	8.240	100.147
3.15	57.21	8.239	100.146
3.15	57.23	8.239	100.146
3.15	57.25	8.239	100.146
3.15	57.26	8.239	100.145
3.16	57.28	8.239	100.145
3.16	57.30	8.239	100.145
3.16	57.31	8.239	100.144
3.16	57.33	8.239	100.144
3.16	57.35	8.239	100.143
3.16	57.36	8.239	100.143
3.16	57.38	8.239	100.143
3.17	57.40	8.239	100.142
3.17	57.41	8.239	100.142
3.17	57.43	8.239	100.141
3.17	57.45	8.239	100.141
3.17	57.47	8.239	100.141
3.18	57.48	8.239	100.140
3.18	57.50	8.239	100.140
3.18	57.52	8.239	100.140
3.18	57.53	8.239	100.139
3.18	57.55	8.239	100.139
3.18	57.57	8.239	100.138
3.19	57.58	8.239	100.138
3.19	57.60	8.239	100.138
3.19	57.62	8.239	100.137
3.19	57.63	8.239	100.137
3.19	57.65	8.239	100.136
3.19	57.67	8.239	100.136
3.19	57.68	8.239	100.136
3.20	57.70	8.239	100.135
3.20	57.72	8.239	100.135
3.20	57.73	8.238	100.134
3.20	57.75	8.238	100.134
3.20	57.77	8.238	100.134
3.21	57.78	8.238	100.133
3.21	57.80	8.238	100.133
3.21	57.82	8.238	100.132
3.21	57.83	8.238	100.132
3.21	57.85	8.238	100.132
3.21	57.87	8.238	100.131
3.21	57.88	8.238	100.131
3.22	57.90	8.238	100.130
3.22	57.92	8.238	100.130
3.22	57.93	8.238	100.130
3.22	57.95	8.238	100.129
3.22	57.97	8.238	100.129
3.23	57.98	8.238	100.128
3.23	58.00	8.238	100.128
3.23	58.02	8.238	100.128
3.23	58.03	8.238	100.127
3.23	58.05	8.238	100.127
3.23	58.07	8.238	100.126
3.24	58.08	8.238	100.126
3.24	58.10	8.238	100.126
3.24	58.12	8.238	100.125
3.24	58.13	8.238	100.125
3.24	58.15	8.238	100.124
3.24	58.17	8.238	100.124
3.24	58.18	8.238	100.123
3.25	58.20	8.238	100.123
3.25	58.22	8.238	100.123
3.25	58.23	8.237	100.122
3.25	58.25	8.237	100.122
3.25	58.27	8.237	100.121
3.26	58.28	8.237	100.121
3.26	58.30	8.237	100.121
3.26	58.32	8.237	100.120
3.26	58.33	8.237	100.120
3.26	58.35	8.237	100.119
3.26	58.37	8.237	100.119
3.26	58.38	8.237	100.118
3.27	58.40	8.237	100.118
3.27	58.42	8.237	100.118
3.27	58.43	8.237	100.117
3.27	58.45	8.237	100.117
3.27	58.47	8.237	100.116
3.28	58.48	8.237	100.116
3.28	58.50	8.237	100.115
3.28	58.52	8.237	100.115
3.28	58.53	8.237	100.115
3.28	58.55	8.237	100.114
3.28	58.57	8.237	100.114
3.29	58.58	8.237	100.113
3.29	58.60	8.237	100.113
3.29	58.62	8.237	100.113
3.29	58.64	8.237	100.112
3.29	58.65	8.237	100.112
3.29	58.67	8.237	100.111
3.29	58.69	8.237	100.111
3.30	58.70	8.237	100.110
3.30	58.72	8.236	100.110
3.30	58.74	8.236	100.110
3.30	58.75	8.236	100.109
3.30	58.77	8.236	100.109
3.31	58.79	8.236	100.108
3.31	58.80	8.236	100.108
3.31	58.82	8.236	100.107
3.31	58.84	8.236	100.107
3.31	58.85	8.236	100.107
3.31	58.87	8.236	100.106
3.31	58.89	8.236	100.106
3.32	58.90	8.236	100.105
3.32	58.92	8.236	100.105
3.32	58.94	8.236	100.104
3.32	58.95	8.236	100.104
3.32	58.97	8.236	100.103
3.33	58.99	8.236	100.103
3.33	59.00	8.236	100.103
3.33	59.02	8.236	100.102
3.33	59.04	8.236	100.102
3.33	59.05	8.236	100.101
3.33	59.07	8.236	100.101
3.34	59.09	8.236	100.100
3.34	59.11	8.236	100.100
3.34	59.12	8.236	100.099
3.34	59.14	8.236	100.099
3.34	59.16	8.236	100.099
3.34	59.17	8.236	100.098
3.34	59.19	8.235	100.098
3.35	59.21	8.235	100.097
3.35	59.22	8.235	100.097
3.35	59.24	8.235	100.096
3.35	59.26	8.235	100.096
3.35	59.27	8.235	100.095
3.36	59.29	8.235	100.095
3.36	59.31	8.235	100.095
3.36	59.32	8.235	100.094
3.36	59.34	8.235	100.094
3.36	59.36	8.235	100.093
3.36	59.37	8.235	100.093
3.36	59.39	8.235	100.092
3.37	59.41	8.235	100.092
3.37	59.43	8.235	100.091
3.37	59.44	8.235	100.091
3.37	59.46	8.235	100.090
3.37	59.48	8.235	100.090
3.38	59.49	8.235	100.090
3.38	59.51	8.235	100.089
3.38	59.53	8.235	100.089
3.38	59.54	8.235	100.088
3.38	59.56	8.235	100.088
3.38	59.58	8.235	100.087
3.39	59.59	8.235	100.087
3.39	59.61	8.235	100.086
3.39	59.63	8.234	100.086
3.39	59.64	8.234	100.085
3.39	59.66	8.234	100.085
3.39	59.68	8.234	100.084
3.39	59.69	8.234	100.084
3.40	59.71	8.234	100.083
3.40	59.73	8.234	100.083
3.40	59.75	8.234	100.082
3.40	59.76	8.234	100.082
3.40	59.78	8.234	100.082
3.41	59.80	8.234	100.081
3.41	59.81	8.234	100.081
3.41	59.83	8.234	100.080
3.41	59.85	8.234	100.080
3.41	59.86	8.234	100.079
3.41	59.88	8.234	100.079
3.41	59.90	8.234	100.078
3.42	59.91	8.234	100.078
3.42	59.93	8.234	100.077
3.42	59.95	8.234	100.077
3.42	59.96	8.234	100.076
3.42	59.98	8.234	100.076
3.43	60.00	8.234	100.075
3.43	60.02	8.234	100.075
3.43	60.03	8.234	100.074
3.43	60.05	8.233	100.074
3.43	60.07	8.233	100.073
3.43	60.08	8.233	100.073
3.44	60.10	8.233	100.072
3.44	60.12	8.233	100.072
3.44	60.13	8.233	100.071
3.44	60.15	8.233	100.071
3.44	60.17	8.233	100.070
3.44	60.18	8.233	100.070
3.44	60.20	8.233	100.069
3.45	60.22	8.233	100.069
3.45	60.23	8.233	100.068
3.45	60.25	8.233	100.068
3.45	60.27	8.233	100.067
3.45	60.29	8.233	100.067
3.46	60.30	8.233	100.066
3.46	60.32	8.233	100.066
3.46	60.34	8.233	100.065
3.46	60.35	8.233	100.065
3.46	60.37	8.233	100.064
3.46	60.39	8.233	100.064
3.46	60.40	8.233	100.063
3.47	60.42	8.233	100.063
3.47	60.44	8.233	100.062
3.47	60.45	8.233	100.062
3.47	60.47	8.232	100.061
3.47	60.49	8.232	100.061
3.48	60.50	8.232	100.060
3.48	60.52	8.232	100.060
3.48	60.54	8.232	100.059
3.48	60.55	8.232	100.059
3.48	60.57	8.232	100.058
3.48	60.59	8.232	100.058
3.49	60.60	8.232	100.057
3.49	60.62	8.232	100.057
3.49	60.64	8.232	100.056
3.49	60.66	8.232	100.056
3.49	60.67	8.232	100.055
3.49	60.69	8.232	100.055
3.49	60.71	8.232	100.054
3.50	60.72	8.232	100.054
3.50	60.74	8.232	100.053
3.50	60.76	8.232	100.053
3.50	60.77	8.232	100.052
3.50	60.79	8.232	100.052
3.51	60.81	8.232	100.051
3.51	60.82	8.232	100.051
3.51	60.84	8.232	100.050
3.51	60.86	8.232	100.050
3.51	60.87	8.231	100.049
3.51	60.89	8.231	100.049
3.51	60.91	8.231	100.048
3.52	60.92	8.231	100.048
3.52	60.94	8.231	100.047
3.52	60.96	8.231	100.047
3.52	60.97	8.231	100.046
3.52	60.99	8.231	100.046
3.53	61.01	8.231	100.045
3.53	61.02	8.231	100.045
3.53	61.04	8.231	100.044
3.53	61.06	8.231	100.044
3.53	61.08	8.231	100.043
3.53	61.09	8.231	100.042
3.54	61.11	8.231	100.042
3.54	61.13	8.231	100.041
3.54	61.14	8.231	100.041
3.54	61.16	8.231	100.040
3.54	61.18	8.231	100.040
3.54	61.19	8.231	100.039
3.54	61.21	8.231	100.039
3.55	61.23	8.231	100.038
3.55	61.24	8.231	100.038
3.55	61.26	8.230	100.037
3.55	61.28	8.230	100.037
3.55	61.29	8.230	100.036
3.56	61.31	8.230	100.036
3.56	61.33	8.230	100.035
3.56	61.34	8.230	100.035
3.56	61.36	8.230	100.034
3.56	61.38	8.230	100.034
3.56	61.39	8.230	100.033
3.56	61.41	8.230	100.032
3.57	61.43	8.230	100.032
3.57	61.44	8.230	100.031
3.57	61.46	8.230	100.031
3.57	61.48	8.230	100.030
3.57	61.49	8.230	100.030
3.58	61.51	8.230	100.029
3.58	61.53	8.230	100.029
3.58	61.54	8.230	100.028
3.58	61.56	8.230	100.028
3.58	61.58	8.230	100.027
3.58	61.59	8.230	100.027
3.59	61.61	8.230	100.026
3.59	61.63	8.230	100.025
3.59	61.64	8.229	100.025
3.59	61.66	8.229	100.024
3.59	61.68	8.229	100.024
3.59	61.69	8.229	100.023
3.59	61.71	8.229	100.023
3.60	61.73	8.229	100.022
3.60	61.74	8.229	100.022
3.60	61.76	8.229	100.021
3.60	61.78	8.229	100.021
3.60	61.79	8.229	100.020
3.61	61.81	8.229	100.019
3.61	61.83	8.229	100.019
3.61	61.85	8.229	100.018
3.61	61.86	8.229	100.018
3.61	61.88	8.229	100.017
3.61	61.90	8.229	100.017
3.61	61.91	8.229	100.016
3.62	61.93	8.229	100.016
3.62	61.95	8.229	100.015
3.62	61.96	8.229	100.014
3.62	61.98	8.229	100.014
3.62	62.00	8.229	100.013
3.63	62.01	8.228	100.013
3.63	62.03	8.228	100.012
3.63	62.05	8.228	100.012
3.63	62.06	8.228	100.011
3.63	62.08	8.228	100.010
3.63	62.10	8.228	100.010
3.64	62.11	8.228	100.009
3.64	62.13	8.228	100.009
3.64	62.15	8.228	100.008
3.64	62.16	8.228	100.008
3.64	62.18	8.228	100.007
3.64	62.20	8.228	100.006
3.64	62.21	8.228	100.006
3.65	62.23	8.228	100.005
3.65	62.25	8.228	100.005
3.65	62.26	8.228	100.004
3.65	62.28	8.228	100.004
3.65	62.30	8.228	100.003
3.66	62.31	8.228	100.002
3.66	62.33	8.228	100.002
3.66	62.35	8.228	100.001
3.66	62.36	8.227	100.001
3.66	62.38	8.227	100.000
3.66	62.40	8.227	100.000
3.66	62.41	8.227	99.999
3.67	62.43	8.227	99.998
3.67	62.45	8.227	99.998
3.67	62.46	8.227	99.997
3.67	62.48	8.227	99.997
3.67	62.50	8.227	99.996
3.68	62.51	8.227	99.995
3.68	62.53	8.227	99.995
3.68	62.55	8.227	99.994
3.68	62.56	8.227	99.994
3.68	62.58	8.227	99.993
3.68	62.60	8.227	99.993
3.69	62.61	8.227	99.992
3.69	62.63	8.227	99.991
3.69	62.65	8.227	99.991
3.69	62.66	8.227	99.990
3.69	62.68	8.227	99.990
3.69	62.70	8.227	99.989
3.69	62.71	8.226	99.988
3.70	62.73	8.226	99.988
3.70	62.75	8.226	99.987
3.70	62.76	8.226	99.987
3.70	62.78	8.226	99.986
3.70	62.80	8.226	99.986
3.71	62.81	8.226	99.985
3.71	62.83	8.226	99.984
3.71	62.85	8.226	99.984
3.71	62.86	8.226	99.983
3.71	62.88	8.226	99.983
3.71	62.90	8.226	99.982
3.71	62.91	8.226	99.981
3.72	62.93	8.226	99.981
3.72	62.95	8.226	99.980
3.72	62.96	8.226	99.980
3.72	62.98	8.226	99.979
3.72	63.00	8.226	99.978
3.73	63.01	8.226	99.978
3.73	63.03	8.226	99.977
3.73	63.05	8.225	99.977
3.73	63.06	8.225	99.976
3.73	63.08	8.225	99.975
3.73	63.10	8.225	99.975
3.74	63.11	8.225	99.974
3.74	63.13	8.225	99.973
3.74	63.15	8.225	99.973
3.74	63.16	8.225	99.972
3.74	63.18	8.225	99.972
3.74	63.20	8.225	99.971
3.74	63.21	8.225	99.970
3.75	63.23	8.225	99.970
3.75	63.25	8.225	99.969
3.75	63.26	8.225	99.969
3.75	63.28	8.225	99.968
3.75	63.30	8.225	99.967
3.76	63.31	8.225	99.967
3.76	63.33	8.225	99.966
3.76	63.35	8.225	99.966
3.76	63.37	8.225	99.965
3.76	63.38	8.224	99.964
3.76	63.40	8.224	99.964
3.76	63.42	8.224	99.963
3.77	63.43	8.224	99.962
3.77	63.45	8.224	99.962
3.77	63.47	8.224	99.961
3.77	63.48	8.224	99.961
3.77	63.50	8.224	99.960
3.78	63.52	8.224	99.959
3.78	63.53	8.224	99.959
3.78	63.55	8.224	99.958
3.78	63.57	8.224	99.957
3.78	63.58	8.224	99.957
3.78	63.60	8.224	99.956
3.79	63.62	8.224	99.956
3.79	63.63	8.224	99.955
3.79	63.65	8.224	99.954
3.79	63.67	8.224	99.954
3.79	63.68	8.224	99.953
3.79	63.70	8.224	99.952
3.79	63.72	8.223	99.952
3.80	63.73	8.223	99.951
3.80	63.75	8.223	99.950
3.80	63.77	8.223	99.950
3.80	63.78	8.223	99.949
3.80	63.80	8.223	99.949
3.81	63.82	8.223	99.948
3.81	63.83	8.223	99.947
3.81	63.85	8.223	99.947
3.81	63.87	8.223	99.946
3.81	63.88	8.223	99.945
3.81	63.90	8.223	99.945
3.81	63.92	8.223	99.944
3.82	63.93	8.223	99.943
3.82	63.95	8.223	99.943
3.82	63.97	8.223	99.942
3.82	63.98	8.223	99.942
3.82	64.00	8.223	99.941
3.83	64.02	8.223	99.940
3.83	64.03	8.222	99.940
3.83	64.05	8.222	99.939
3.83	64.07	8.222	99.938
3.83	64.08	8.222	99.938
3.83	64.10	8.222	99.937
3.84	64.12	8.222	99.936
3.84	64.13	8.222	99.936
3.84	64.15	8.222	99.935
3.84	64.17	8.222	99.934
3.84	64.18	8.222	99.934
3.84	64.20	8.222	99.933
3.84	64.22	8.222	99.932
3.85	64.23	8.222	99.932
3.85	64.25	8.222	99.931
3.85	64.27	8.222	99.930
3.85	64.28	8.222	99.930
3.85	64.30	8.222	99.929
3.86	64.32	8.222	99.929
3.86	64.33	8.221	99.928
3.86	64.35	8.221	99.927
3.86	64.37	8.221	99.927
3.86	64.38	8.221	99.926
3.86	64.40	8.221	99.925
3.86	64.42	8.221	99.925
3.87	64.43	8.221	99.924
3.87	64.45	8.221	99.923
3.87	64.47	8.221	99.922
3.87	64.48	8.221	99.922
3.87	64.50	8.221	99.921
3.88	64.52	8.221	99.920
3.88	64.53	8.221	99.920
3.88	64.55	8.221	99.919
3.88	64.57	8.221	99.918
3.88	64.59	8.221	99.918
3.88	64.60	8.221	99.917
3.89	64.62	8.221	99.916
3.89	64.64	8.220	99.916
3.89	64.65	8.220	99.915
3.89	64.67	8.220	99.914
3.89	64.69	8.220	99.914
3.89	64.70	8.220	99.913
3.89	64.72	8.220	99.912
3.90	64.74	8.220	99.912
3.90	64.75	8.220	99.911
3.90	64.77	8.220	99.910
3.90	64.79	8.220	99.910
3.90	64.80	8.220	99.909
3.91	64.82	8.220	99.908
3.91	64.84	8.220	99.908
3.91	64.85	8.220	99.907
3.91	64.87	8.220	99.906
3.91	64.89	8.220	99.905
3.91	64.90	8.220	99.905
3.91	64.92	8.220	99.904
3.92	64.94	8.219	99.903
3.92	64.95	8.219	99.903
3.92	64.97	8.219	99.902
3.92	64.99	8.219	99.901
3.92	65.00	8.219	99.901
3.93	65.02	8.219	99.900
3.93	65.04	8.219	99.899
3.93	65.05	8.219	99.899
3.93	65.07	8.219	99.898
3.93	65.09	8.219	99.897
3.93	65.10	8.219	99.896
3.94	65.12	8.219	99.896
3.94	65.14	8.219	99.895
3.94	65.15	8.219	99.894
3.94	65.17	8.219	99.894
3.94	65.19	8.219	99.893
3.94	65.20	8.219	99.892
3.94	65.22	8.218	99.891
3.95	65.24	8.218	99.891
3.95	65.25	8.218	99.890
3.95	65.27	8.218	99.889
3.95	65.29	8.218	99.889
3.95	65.30	8.218	99.888
3.96	65.32	8.218	99.887
3.96	65.34	8.218	99.886
3.96	65.35	8.218	99.886
3.96	65.37	8.218	99.885
3.96	65.39	8.218	99.884
3.96	65.40	8.218	99.884
3.96	65.42	8.218	99.883
3.97	65.44	8.218	99.882
3.97	65.45	8.218	99.881
3.97	65.47	8.218	99.881
3.97	65.49	8.218	99.880
3.97	65.50	8.218	99.879
3.98	65.52	8.217	99.879
3.98	65.54	8.217	99.878
3.98	65.55	8.217	99.877
3.98	65.57	8.217	99.876
3.98	65.59	8.217	99.876
3.98	65.60	8.217	99.875
3.99	65.62	8.217	99.874
3.99	65.64	8.217	99.874
3.99	65.65	8.217	99.873
3.99	65.67	8.217	99.872
3.99	65.69	8.217	99.871
3.99	65.70	8.217	99.871
3.99	65.72	8.217	99.870
4.00	65.74	8.217	99.869
4.00	65.75	8.217	99.868
4.00	65.77	8.217	99.868
4.00	65.79	8.216	99.867
4.00	65.80	8.216	99.866
4.01	65.82	8.216	99.866
4.01	65.84	8.216	99.865
4.01	65.85	8.216	99.864
4.01	65.87	8.216	99.863
4.01	65.89	8.216	99.863
4.01	65.90	8.216	99.862
4.01	65.92	8.216	99.861
4.02	65.94	8.216	99.860
4.02	65.95	8.216	99.860
4.02	65.97	8.216	99.859
4.02	65.99	8.216	99.858
4.02	66.00	8.216	99.857
4.03	66.02	8.216	99.857
4.03	66.04	8.216	99.856
4.03	66.05	8.216	99.855
4.03	66.07	8.215	99.854
4.03	66.09	8.215	99.854
4.03	66.11	8.215	99.853
4.04	66.12	8.215	99.852
4.04	66.14	8.215	99.851
4.04	66.16	8.215	99.851
4.04	66.17	8.215	99.850
4.04	66.19	8.215	99.849
4.04	66.21	8.215	99.848
4.04	66.22	8.215	99.848
4.05	66.24	8.215	99.847
4.05	66.26	8.215	99.846
4.05	66.27	8.215	99.845
4.05	66.29	8.215	99.844
4.05	66.31	8.215	99.844
4.06	66.32	8.215	99.843
4.06	66.34	8.214	99.842
4.06	66.36	8.214	99.841
4.06	66.37	8.214	99.841
4.06	66.39	8.214	99.840
4.06	66.41	8.214	99.839
4.06	66.42	8.214	99.838
4.07	66.44	8.214	99.838
4.07	66.46	8.214	99.837
4.07	66.47	8.214	99.836
4.07	66.49	8.214	99.835
4.07	66.51	8.214	99.834
4.08	66.52	8.214	99.834
4.08	66.54	8.214	99.833
4.08	66.56	8.214	99.832
4.08	66.57	8.214	99.831
4.08	66.59	8.213	99.831
4.08	66.61	8.213	99.830
4.09	66.62	8.213	99.829
4.09	66.64	8.213	99.828
4.09	66.66	8.213	99.827
4.09	66.67	8.213	99.827
4.09	66.69	8.213	99.826
4.09	66.71	8.213	99.825
4.09	66.72	8.213	99.824
4.10	66.74	8.213	99.824
4.10	66.76	8.213	99.823
4.10	66.77	8.213	99.822
4.10	66.79	8.213	99.821
4.10	66.81	8.213	99.820
4.11	66.82	8.213	99.820
4.11	66.84	8.213	99.819
4.11	66.86	8.212	99.818
4.11	66.87	8.212	99.817
4.11	66.89	8.212	99.817
4.11	66.91	8.212	99.816
4.11	66.92	8.212	99.815
4.12	66.94	8.212	99.814
4.12	66.96	8.212	99.813
4.12	66.97	8.212	99.813
4.12	66.99	8.212	99.812
4.12	67.01	8.212	99.811
4.13	67.02	8.212	99.810
4.13	67.04	8.212	99.810
4.13	67.06	8.212	99.809
4.13	67.07	8.212	99.808
4.13	67.09	8.212	99.807
4.13	67.11	8.211	99.806
4.14	67.12	8.211	99.806
4.14	67.14	8.211	99.805
4.14	67.16	8.211	99.804
4.14	67.17	8.211	99.803
4.14	67.19	8.211	99.802
4.14	67.21	8.211	99.802
4.14	67.22	8.211	99.801
4.15	67.24	8.211	99.800
4.15	67.26	8.211	99.799
4.15	67.27	8.211	99.798
4.15	67.29	8.211	99.798
4.15	67.31	8.211	99.797
4.16	67.32	8.211	99.796
4.16	67.34	8.211	99.795
4.16	67.36	8.210	99.794
4.16	67.37	8.210	99.793
4.16	67.39	8.210	99.793
4.16	67.41	8.210	99.792
4.16	67.42	8.210	99.791
4.17	67.44	8.210	99.790
4.17	67.46	8.210	99.789
4.17	67.47	8.210	99.788
4.17	67.49	8.210	99.788
4.17	67.51	8.210	99.787
4.18	67.52	8.210	99.786
4.18	67.54	8.210	99.785
4.18	67.56	8.210	99.784
4.18	67.57	8.210	99.784
4.18	67.59	8.210	99.783
4.18	67.61	8.209	99.782
4.19	67.62	8.209	99.781
4.19	67.64	8.209	99.780
4.19	67.66	8.209	99.779
4.19	67.67	8.209	99.779
4.19	67.69	8.209	99.778
4.19	67.71	8.209	99.777
4.19	67.72	8.209	99.776
4.20	67.74	8.209	99.775
4.20	67.76	8.209	99.774
4.20	67.77	8.209	99.774
4.20	67.79	8.209	99.773
4.20	67.81	8.209	99.772
4.21	67.82	8.209	99.771
4.21	67.84	8.209	99.770
4.21	67.86	8.208	99.769
4.21	67.87	8.208	99.769
4.21	67.89	8.208	99.768
4.21	67.91	8.208	99.767
4.21	67.92	8.208	99.766
4.22	67.94	8.208	99.765
4.22	67.96	8.208	99.764
4.22	67.97	8.208	99.763
4.22	67.99	8.208	99.763
4.22	68.01	8.208	99.762
4.23	68.02	8.208	99.761
4.23	68.04	8.208	99.760
4.23	68.06	8.208	99.759
4.23	68.07	8.208	99.758
4.23	68.09	8.207	99.757
4.23	68.11	8.207	99.757
4.24	68.12	8.207	99.756
4.24	68.14	8.207	99.755
4.24	68.16	8.207	99.754
4.24	68.17	8.207	99.753
4.24	68.19	8.207	99.752
4.24	68.21	8.207	99.751
4.24	68.22	8.207	99.751
4.25	68.24	8.207	99.750
4.25	68.26	8.207	99.749
4.25	68.27	8.207	99.748
4.25	68.29	8.207	99.747
4.25	68.31	8.207	99.746
4.26	68.32	8.206	99.745
4.26	68.34	8.206	99.744
4.26	68.36	8.206	99.744
4.26	68.37	8.206	99.743
4.26	68.39	8.206	99.742
4.26	68.41	8.206	99.741
4.26	68.42	8.206	99.740
4.27	68.44	8.206	99.739
4.27	68.46	8.206	99.738
4.27	68.47	8.206	99.737
4.27	68.49	8.206	99.737
4.27	68.51	8.206	99.736
4.28	68.52	8.206	99.735
4.28	68.54	8.206	99.734
4.28	68.56	8.205	99.733
4.28	68.57	8.205	99.732
4.28	68.59	8.205	99.731
4.28	68.61	8.205	99.730
4.29	68.62	8.205	99.730
4.29	68.64	8.205	99.729
4.29	68.66	8.205	99.728
4.29	68.67	8.205	99.727
4.29	68.69	8.205	99.726
4.29	68.71	8.205	99.725
4.30	68.72	8.205	99.724
4.30	68.74	8.205	99.723
4.30	68.76	8.205	99.722
4.30	68.77	8.205	99.722
4.30	68.79	8.204	99.721
4.30	68.81	8.204	99.720
4.30	68.82	8.204	99.719
4.31	68.84	8.204	99.718
4.31	68.86	8.204	99.717
4.31	68.87	8.204	99.716
4.31	68.89	8.204	99.715
4.31	68.91	8.204	99.714
4.31	68.92	8.204	99.714
4.32	68.94	8.204	99.713
4.32	68.96	8.204	99.712
4.32	68.97	8.204	99.711
4.32	68.99	8.204	99.710
4.32	69.01	8.203	99.709
4.33	69.02	8.203	99.708
4.33	69.04	8.203	99.707
4.33	69.06	8.203	99.706
4.33	69.07	8.203	99.705
4.33	69.09	8.203	99.705
4.33	69.11	8.203	99.704
4.34	69.12	8.203	99.703
4.34	69.14	8.203	99.702
4.34	69.16	8.203	99.701
4.34	69.17	8.203	99.700
4.34	69.19	8.203	99.699
4.34	69.21	8.203	99.698
4.35	69.22	8.203	99.697
4.35	69.24	8.202	99.696
4.35	69.26	8.202	99.695
4.35	69.27	8.202	99.694
4.35	69.29	8.202	99.694
4.35	69.31	8.202	99.693
4.35	69.32	8.202	99.692
4.36	69.34	8.202	99.691
4.36	69.36	8.202	99.690
4.36	69.37	8.202	99.689
4.36	69.39	8.202	99.688
4.36	69.41	8.202	99.687
4.36	69.42	8.202	99.686
4.37	69.44	8.202	99.685
4.37	69.46	8.201	99.684
4.37	69.47	8.201	99.683
4.37	69.49	8.201	99.682
4.37	69.51	8.201	99.681
4.38	69.52	8.201	99.681
4.38	69.54	8.201	99.680
4.38	69.56	8.201	99.679
4.38	69.57	8.201	99.678
4.38	69.59	8.201	99.677
4.38	69.61	8.201	99.676
4.39	69.62	8.201	99.675
4.39	69.64	8.201	99.674
4.39	69.66	8.201	99.673
4.39	69.67	8.200	99.672
4.39	69.69	8.200	99.671
4.39	69.71	8.200	99.670
4.40	69.72	8.200	99.669
4.40	69.74	8.200	99.668
4.40	69.76	8.200	99.667
4.40	69.78	8.200	99.666
4.40	69.79	8.200	99.665
4.40	69.81	8.200	99.664
4.40	69.83	8.200	99.664
4.41	69.84	8.200	99.663
4.41	69.86	8.200	99.662
4.41	69.88	8.200	99.661
4.41	69.89	8.199	99.660
4.41	69.91	8.199	99.659
4.41	69.93	8.199	99.658
4.42	69.94	8.199	99.657
4.42	69.96	8.199	99.656
4.42	69.98	8.199	99.655
4.42	69.99	8.199	99.654
4.42	70.01	8.199	99.653
4.43	70.03	8.199	99.652
4.43	70.04	8.199	99.651
4.43	70.06	8.199	99.650
4.43	70.08	8.199	99.649
4.43	70.09	8.198	99.648
4.43	70.11	8.198	99.647
4.44	70.13	8.198	99.646
4.44	70.14	8.198	99.645
4.44	70.16	8.198	99.644
4.44	70.18	8.198	99.643
4.44	70.19	8.198	99.642
4.44	70.21	8.198	99.641
4.45	70.23	8.198	99.641
4.45	70.24	8.198	99.640
4.45	70.26	8.198	99.639
4.45	70.28	8.198	99.638
4.45	70.29	8.198	99.637
4.45	70.31	8.197	99.636
4.45	70.33	8.197	99.635
4.46	70.34	8.197	99.634
4.46	70.36	8.197	99.633
4.46	70.38	8.197	99.632
4.46	70.39	8.197	99.631
4.46	70.41	8.197	99.630
4.46	70.43	8.197	99.629
4.47	70.44	8.197	99.628
4.47	70.46	8.197	99.627
4.47	70.48	8.197	99.626
4.47	70.49	8.197	99.625
4.47	70.51	8.196	99.624
4.48	70.53	8.196	99.623
4.48	70.54	8.196	99.622
4.48	70.56	8.196	99.621
4.48	70.58	8.196	99.620
4.48	70.59	8.196	99.619
4.48	70.61	8.196	99.618
4.49	70.63	8.196	99.617
4.49	70.64	8.196	99.616
4.49	70.66	8.196	99.615
4.49	70.68	8.196	99.614
4.49	70.69	8.196	99.613
4.49	70.71	8.196	99.612
4.50	70.73	8.195	99.611
4.50	70.74	8.195	99.610
4.50	70.76	8.195	99.609
4.50	70.78	8.195	99.608
4.50	70.79	8.195	99.607
4.50	70.81	8.195	99.606
4.50	70.83	8.195	99.605
4.51	70.84	8.195	99.604
4.51	70.86	8.195	99.603
4.51	70.88	8.195	99.602
4.51	70.89	8.195	99.601
4.51	70.91	8.195	99.600
4.51	70.93	8.194	99.599
4.52	70.94	8.194	99.598
4.52	70.96	8.194	99.597
4.52	70.98	8.194	99.596
4.52	70.99	8.194	99.595
4.52	71.01	8.194	99.594
4.53	71.03	8.194	99.593
4.53	71.04	8.194	99.592
4.53	71.06	8.194	99.591
4.53	71.08	8.194	99.590
4.53	71.09	8.194	99.589
4.53	71.11	8.194	99.588
4.54	71.13	8.193	99.587
4.54	71.14	8.193	99.586
4.54	71.16	8.193	99.585
4.54	71.18	8.193	99.584
4.54	71.19	8.193	99.583
4.54	71.21	8.193	99.582
4.55	71.23	8.193	99.581
4.55	71.24	8.193	99.580
4.55	71.26	8.193	99.579
4.55	71.28	8.193	99.578
4.55	71.29	8.193	99.577
4.55	71.31	8.193	99.576
4.55	71.33	8.192	99.575
4.56	71.34	8.192	99.574
4.56	71.36	8.192	99.573
4.56	71.38	8.192	99.571
4.56	71.39	8.192	99.570
4.56	71.41	8.192	99.569
4.56	71.43	8.192	99.568
4.57	71.44	8.192	99.567
4.57	71.46	8.192	99.566
4.57	71.48	8.192	99.565
4.57	71.49	8.192	99.564
4.57	71.51	8.191	99.563
4.58	71.53	8.191	99.562
4.58	71.54	8.191	99.561
4.58	71.56	8.191	99.560
4.58	71.58	8.191	99.559
4.58	71.59	8.191	99.558
4.58	71.61	8.191	99.557
4.59	71.63	8.191	99.556
4.59	71.64	8.191	99.555
4.59	71.66	8.191	99.554
4.59	71.68	8.191	99.553
4.59	71.69	8.191	99.552
4.59	71.71	8.190	99.551
4.60	71.73	8.190	99.550
4.60	71.74	8.190	99.549
4.60	71.76	8.190	99.548
4.60	71.78	8.190	99.546
4.60	71.79	8.190	99.545
4.60	71.81	8.190	99.544
4.60	71.83	8.190	99.543
4.61	71.84	8.190	99.542
4.61	71.86	8.190	99.541
4.61	71.88	8.190	99.540
4.61	71.89	8.190	99.539
4.61	71.91	8.189	99.538
4.61	71.93	8.189	99.537
4.62	71.94	8.189	99.536
4.62	71.96	8.189	99.535
4.62	71.98	8.189	99.534
4.62	71.99	8.189	99.533
4.62	72.01	8.189	99.532
4.63	72.03	8.189	99.531
4.63	72.04	8.189	99.530
4.63	72.06	8.189	99.529
4.63	72.08	8.189	99.527
4.63	72.09	8.188	99.526
4.63	72.11	8.188	99.525
4.64	72.13	8.188	99.524
4.64	72.14	8.188	99.523
4.64	72.16	8.188	99.522
4.64	72.18	8.188	99.521
4.64	72.19	8.188	99.520
4.64	72.21	8.188	99.519
4.65	72.23	8.188	99.518
4.65	72.24	8.188	99.517
4.65	72.26	8.188	99.516
4.65	72.28	8.187	99.515
4.65	72.29	8.187	99.514
4.65	72.31	8.187	99.512
4.65	72.33	8.187	99.511
4.66	72.34	8.187	99.510
4.66	72.36	8.187	99.509
4.66	72.37	8.187	99.508
4.66	72.39	8.187	99.507
4.66	72.41	8.187	99.506
4.66	72.42	8.187	99.505
4.67	72.44	8.187	99.504
4.67	72.46	8.187	99.503
4.67	72.47	8.186	99.502
4.67	72.49	8.186	99.501
4.67	72.51	8.186	99.499
4.68	72.52	8.186	99.498
4.68	72.54	8.186	99.497
4.68	72.56	8.186	99.496
4.68	72.57	8.186	99.495
4.68	72.59	8.186	99.494
4.68	72.61	8.186	99.493
4.69	72.62	8.186	99.492
4.69	72.64	8.186	99.491
4.69	72.66	8.185	99.490
4.69	72.67	8.185	99.489
4.69	72.69	8.185	99.487
4.69	72.71	8.185	99.486
4.70	72.72	8.185	99.485
4.70	72.74	8.185	99.484
4.70	72.76	8.185	99.483
4.70	72.77	8.185	99.482
4.70	72.79	8.185	99.481
4.70	72.81	8.185	99.480
4.70	72.82	8.185	99.479
4.71	72.84	8.184	99.478
4.71	72.86	8.184	99.476
4.71	72.87	8.184	99.475
4.71	72.89	8.184	99.474
4.71	72.91	8.184	99.473
4.71	72.92	8.184	99.472
4.72	72.94	8.184	99.471
4.72	72.96	8.184	99.470
4.72	72.97	8.184	99.469
4.72	72.99	8.184	99.468
4.72	73.01	8.184	99.466
4.73	73.02	8.183	99.465
4.73	73.04	8.183	99.464
4.73	73.06	8.183	99.463
4.73	73.07	8.183	99.462
4.73	73.09	8.183	99.461
4.73	73.11	8.183	99.460
4.74	73.12	8.183	99.459
4.74	73.14	8.183	99.458
4.74	73.16	8.183	99.456
4.74	73.17	8.183	99.455
4.74	73.19	8.183	99.454
4.74	73.21	8.182	99.453
4.75	73.22	8.182	99.452
4.75	73.24	8.182	99.451
4.75	73.26	8.182	99.450
4.75	73.27	8.182	99.449
4.75	73.29	8.182	99.447
4.75	73.31	8.182	99.446
4.75	73.32	8.182	99.445
4.76	73.34	8.182	99.444
4.76	73.36	8.182	99.443
4.76	73.37	8.182	99.442
4.76	73.39	8.181	99.441
4.76	73.41	8.181	99.440
4.76	73.42	8.181	99.438
4.77	73.44	8.181	99.437
4.77	73.46	8.181	99.436
4.77	73.48	8.181	99.435
4.77	73.49	8.181	99.434
4.77	73.51	8.181	99.433
4.78	73.53	8.181	99.432
4.78	73.54	8.181	99.430
4.78	73.56	8.180	99.429
4.78	73.58	8.180	99.428
4.78	73.59	8.180	99.427
4.78	73.61	8.180	99.426
4.79	73.63	8.180	99.425
4.79	73.64	8.180	99.424
4.79	73.66	8.180	99.422
4.79	73.68	8.180	99.421
4.79	73.69	8.180	99.420
4.79	73.71	8.180	99.419
4.80	73.73	8.180	99.418
4.80	73.74	8.179	99.417
4.80	73.76	8.179	99.416
4.80	73.78	8.179	99.414
4.80	73.79	8.179	99.413
4.80	73.81	8.179	99.412
4.80	73.83	8.179	99.411
4.81	73.84	8.179	99.410
4.81	73.86	8.179	99.409
4.81	73.88	8.179	99.407
4.81	73.89	8.179	99.406
4.81	73.91	8.178	99.405
4.81	73.93	8.178	99.404
4.82	73.94	8.178	99.403
4.82	73.96	8.178	99.402
4.82	73.98	8.178	99.400
4.82	73.99	8.178	99.399
4.82	74.01	8.178	99.398
4.83	74.03	8.178	99.397
4.83	74.04	8.178	99.396
4.83	74.06	8.178	99.395
4.83	74.08	8.178	99.393
4.83	74.09	8.177	99.392
4.83	74.11	8.177	99.391
4.84	74.13	8.177	99.390
4.84	74.14	8.177	99.389
4.84	74.16	8.177	99.388
4.84	74.18	8.177	99.386
4.84	74.20	8.177	99.385
4.84	74.21	8.177	99.384
4.85	74.23	8.177	99.383
4.85	74.25	8.177	99.382
4.85	74.26	8.176	99.380
4.85	74.28	8.176	99.379
4.85	74.30	8.176	99.378
4.85	74.31	8.176	99.377
4.85	74.33	8.176	99.376
4.86	74.35	8.176	99.375
4.86	74.36	8.176	99.373
4.86	74.38	8.176	99.372
4.86	74.40	8.176	99.371
4.86	74.41	8.176	99.370
4.86	74.43	8.175	99.369
4.87	74.45	8.175	99.368
4.87	74.46	8.175	99.366
4.87	74.48	8.175	99.365
4.87	74.50	8.175	99.364
4.87	74.51	8.175	99.363
4.88	74.53	8.175	99.362
4.88	74.55	8.175	99.360
4.88	74.56	8.175	99.359
4.88	74.58	8.175	99.358
4.88	74.60	8.175	99.357
4.88	74.61	8.174	99.356
4.89	74.63	8.174	99.354
4.89	74.65	8.174	99.353
4.89	74.66	8.174	99.352
4.89	74.68	8.174	99.351
4.89	74.70	8.174	99.350
4.89	74.71	8.174	99.348
4.90	74.73	8.174	99.347
4.90	74.75	8.174	99.346
4.90	74.76	8.174	99.345
4.90	74.78	8.173	99.344
4.90	74.80	8.173	99.342
4.90	74.81	8.173	99.341
4.90	74.83	8.173	99.340
4.91	74.85	8.173	99.339
4.91	74.86	8.173	99.338
4.91	74.88	8.173	99.336
4.91	74.90	8.173	99.335
4.91	74.91	8.173	99.334
4.91	74.93	8.173	99.333
4.92	74.95	8.172	99.332
4.92	74.97	8.172	99.330
4.92	74.98	8.172	99.329
4.92	75.00	8.172	99.328
4.92	75.02	8.172	99.327
4.93	75.03	8.172	99.326
4.93	75.05	8.172	99.324
4.93	75.07	8.172	99.323
4.93	75.08	8.172	99.322
4.93	75.10	8.172	99.321
4.93	75.12	8.171	99.319
4.94	75.13	8.171	99.318
4.94	75.15	8.171	99.317
4.94	75.17	8.171	99.316
4.94	75.18	8.171	99.315
4.94	75.20	8.171	99.313
4.94	75.22	8.171	99.312
4.95	75.23	8.171	99.311
4.95	75.25	8.171	99.310
4.95	75.27	8.171	99.309
4.95	75.28	8.170	99.307
4.95	75.30	8.170	99.306
4.95	75.32	8.170	99.305
4.95	75.33	8.170	99.304
4.96	75.35	8.170	99.302
4.96	75.37	8.170	99.301
4.96	75.38	8.170	99.300
4.96	75.40	8.170	99.299
4.96	75.42	8.170	99.297
4.96	75.43	8.170	99.296
4.97	75.45	8.169	99.295
4.97	75.47	8.169	99.294
4.97	75.48	8.169	99.292
4.97	75.50	8.169	99.291
4.97	75.52	8.169	99.290
4.98	75.53	8.169	99.289
4.98	75.55	8.169	99.287
4.98	75.57	8.169	99.286
4.98	75.58	8.169	99.285
4.98	75.60	8.168	99.284
4.98	75.62	8.168	99.282
4.99	75.63	8.168	99.281
4.99	75.65	8.168	99.280
4.99	75.67	8.168	99.279
4.99	75.68	8.168	99.277
4.99	75.70	8.168	99.276
4.99	75.72	8.168	99.275
5.00	75.73	8.168	99.274
5.00	75.75	8.168	99.272
5.00	75.77	8.167	99.271
5.00	75.78	8.167	99.270
5.00	75.80	8.167	99.269
5.00	75.82	8.167	99.267
5.00	75.83	8.167	99.266
5.01	75.85	8.167	99.265
5.01	75.87	8.167	99.264
5.01	75.88	8.167	99.262
5.01	75.90	8.167	99.261
5.01	75.92	8.167	99.260
5.01	75.93	8.166	99.259
5.02	75.95	8.166	99.257
5.02	75.97	8.166	99.256
5.02	75.98	8.166	99.255
5.02	76.00	8.166	99.254
5.02	76.02	8.166	99.252
5.03	76.03	8.166	99.251
5.03	76.05	8.166	99.250
5.03	76.07	8.166	99.249
5.03	76.08	8.166	99.247
5.03	76.10	8.165	99.246
5.03	76.12	8.165	99.245
5.04	76.13	8.165	99.244
5.04	76.15	8.165	99.243
5.04	76.17	8.165	99.241
5.04	76.18	8.165	99.240
5.04	76.20	8.165	99.239
5.04	76.22	8.165	99.238
5.05	76.23	8.165	99.236
5.05	76.25	8.164	99.235
5.05	76.27	8.164	99.234
5.05	76.28	8.164	99.233
5.05	76.30	8.164	99.231
5.05	76.32	8.164	99.230
5.05	76.33	8.164	99.229
5.06	76.35	8.164	99.227
5.06	76.37	8.164	99.226
5.06	76.38	8.164	99.225
5.06	76.40	8.164	99.224
5.06	76.42	8.163	99.222
5.06	76.43	8.163	99.221
5.07	76.45	8.163	99.220
5.07	76.47	8.163	99.219
5.07	76.48	8.163	99.217
5.07	76.50	8.163	99.216
5.07	76.52	8.163	99.215
5.08	76.53	8.163	99.213
5.08	76.55	8.163	99.212
5.08	76.57	8.163	99.211
5.08	76.58	8.162	99.210
5.08	76.60	8.162	99.208
5.08	76.62	8.162	99.207
5.09	76.63	8.162	99.206
5.09	76.65	8.162	99.204
5.09	76.67	8.162	99.203
5.09	76.68	8.162	99.202
5.09	76.70	8.162	99.201
5.09	76.72	8.162	99.199
5.10	76.73	8.161	99.198
5.10	76.75	8.161	99.197
5.10	76.77	8.161	99.195
5.10	76.78	8.161	99.194
5.10	76.80	8.161	99.193
5.10	76.82	8.161	99.192
5.10	76.83	8.161	99.190
5.11	76.85	8.161	99.189
5.11	76.87	8.161	99.188
5.11	76.88	8.160	99.186
5.11	76.90	8.160	99.185
5.11	76.92	8.160	99.184
5.11	76.93	8.160	99.183
5.12	76.95	8.160	99.181
5.12	76.97	8.160	99.180
5.12	76.98	8.160	99.179
5.12	77.00	8.160	99.177
5.12	77.02	8.160	99.176
5.13	77.03	8.160	99.175
5.13	77.05	8.159	99.173
5.13	77.07	8.159	99.172
5.13	77.08	8.159	99.171
5.13	77.10	8.159	99.170
5.13	77.12	8.159	99.168
5.14	77.13	8.159	99.167
5.14	77.15	8.159	99.166
5.14	77.17	8.159	99.164
5.14	77.18	8.159	99.163
5.14	77.20	8.158	99.162
5.14	77.22	8.158	99.160
5.15	77.23	8.158	99.159
5.15	77.25	8.158	99.158
5.15	77.27	8.158	99.156
5.15	77.28	8.158	99.155
5.15	77.30	8.158	99.154
5.15	77.32	8.158	99.152
5.15	77.33	8.158	99.151
5.16	77.35	8.157	99.150
5.16	77.37	8.157	99.149
5.16	77.38	8.157	99.147
5.16	77.40	8.157	99.146
5.16	77.42	8.157	99.145
5.16	77.43	8.157	99.143
5.17	77.45	8.157	99.142
5.17	77.47	8.157	99.141
5.17	77.48	8.157	99.139
5.17	77.50	8.157	99.138
5.17	77.52	8.156	99.137
5.18	77.53	8.156	99.135
5.18	77.55	8.156	99.134
5.18	77.57	8.156	99.133
5.18	77.58	8.156	99.131
5.18	77.60	8.156	99.130
5.18	77.62	8.156	99.129
5.19	77.63	8.156	99.127
5.19	77.65	8.156	99.126
5.19	77.67	8.155	99.125
5.19	77.68	8.155	99.123
5.19	77.70	8.155	99.122
5.19	77.72	8.155	99.121
5.20	77.73	8.155	99.119
5.20	77.75	8.155	99.118
5.20	77.77	8.155	99.117
5.20	77.78	8.155	99.115
5.20	77.80	8.155	99.114
5.20	77.82	8.154	99.113
5.20	77.83	8.154	99.111
5.21	77.85	8.154	99.110
5.21	77.87	8.154	99.109
5.21	77.88	8.154	99.107
5.21	77.90	8.154	99.106
5.21	77.92	8.154	99.105
5.21	77.93	8.154	99.103
5.22	77.95	8.154	99.102
5.22	77.97	8.153	99.101
5.22	77.98	8.153	99.099
5.22	78.00	8.153	99.098
5.22	78.02	8.153	99.097
5.23	78.03	8.153	99.095
5.23	78.05	8.153	99.094
5.23	78.07	8.153	99.093
5.23	78.08	8.153	99.091
5.23	78.10	8.153	99.090
5.23	78.12	8.152	99.089
5.24	78.13	8.152	99.087
5.24	78.15	8.152	99.086
5.24	78.17	8.152	99.085
5.24	78.18	8.152	99.083
5.24	78.20	8.152	99.082
5.24	78.22	8.152	99.081
5.25	78.23	8.152	99.079
5.25	78.25	8.152	99.078
5.25	78.27	8.151	99.077
5.25	78.28	8.151	99.075
5.25	78.30	8.151	99.074
5.25	78.32	8.151	99.072
5.25	78.33	8.151	99.071
5.26	78.35	8.151	99.070
5.26	78.37	8.151	99.068
5.26	78.38	8.151	99.067
5.26	78.40	8.151	99.066
5.26	78.42	8.150	99.064
5.26	78.43	8.150	99.063
5.27	78.45	8.150	99.062
5.27	78.47	8.150	99.060
5.27	78.48	8.150	99.059
5.27	78.50	8.150	99.058
5.27	78.52	8.150	99.056
5.28	78.53	8.150	99.055
5.28	78.55	8.150	99.053
5.28	78.57	8.149	99.052
5.28	78.58	8.149	99.051
5.28	78.60	8.149	99.049
5.28	78.62	8.149	99.048
5.29	78.63	8.149	99.047
5.29	78.65	8.149	99.045
5.29	78.67	8.149	99.044
5.29	78.68	8.149	99.043
5.29	78.70	8.149	99.041
5.29	78.72	8.148	99.040
5.30	78.73	8.148	99.038
5.30	78.75	8.148	99.037
5.30	78.77	8.148	99.036
5.30	78.78	8.148	99.034
5.30	78.80	8.148	99.033
5.30	78.82	8.148	99.032
5.30	78.83	8.148	99.030
5.31	78.85	8.148	99.029
5.31	78.87	8.147	99.028
5.31	78.88	8.147	99.026
5.31	78.90	8.147	99.025
5.31	78.92	8.147	99.023
5.31	78.93	8.147	99.022
5.32	78.95	8.147	99.021
5.32	78.97	8.147	99.019
5.32	78.98	8.147	99.018
5.32	79.00	8.147	99.017
5.32	79.02	8.146	99.015
5.33	79.03	8.146	99.014
5.33	79.05	8.146	99.012
5.33	79.07	8.146	99.011
5.33	79.08	8.146	99.010
5.33	79.10	8.146	99.008
5.33	79.12	8.146	99.007
5.34	79.13	8.146	99.006
5.34	79.15	8.145	99.004
5.34	79.17	8.145	99.003
5.34	79.18	8.145	99.001
5.34	79.20	8.145	99.000
5.34	79.22	8.145	98.999
5.35	79.23	8.145	98.997
5.35	79.25	8.145	98.996
5.35	79.27	8.145	98.995
5.35	79.28	8.145	98.993
5.35	79.30	8.144	98.992
5.35	79.32	8.144	98.990
5.35	79.33	8.144	98.989
5.36	79.35	8.144	98.988
5.36	79.37	8.144	98.986
5.36	79.38	8.144	98.985
5.36	79.40	8.144	98.983
5.36	79.42	8.144	98.982
5.36	79.43	8.144	98.981
5.37	79.45	8.143	98.979
5.37	79.47	8.143	98.978
5.37	79.48	8.143	98.977
5.37	79.50	8.143	98.975
5.37	79.52	8.143	98.974
5.38	79.53	8.143	98.972
5.38	79.55	8.143	98.971
5.38	79.57	8.143	98.970
5.38	79.58	8.143	98.968
5.38	79.60	8.142	98.967
5.38	79.62	8.142	98.965
5.39	79.63	8.142	98.964
5.39	79.65	8.142	98.963
5.39	79.67	8.142	98.961
5.39	79.68	8.142	98.960
5.39	79.70	8.142	98.958
5.39	79.72	8.142	98.957
5.40	79.73	8.141	98.956
5.40	79.75	8.141	98.954
5.40	79.77	8.141	98.953
5.40	79.78	8.141	98.951
5.40	79.80	8.141	98.950
5.40	79.82	8.141	98.949
5.40	79.83	8.141	98.947
5.41	79.85	8.141	98.946
5.41	79.87	8.141	98.944
5.41	79.88	8.140	98.943
5.41	79.90	8.140	98.941
5.41	79.92	8.140	98.940
5.41	79.93	8.140	98.939
5.42	79.95	8.140	98.937
5.42	79.97	8.140	98.936
5.42	79.98	8.140	98.934
5.42	80.00	8.140	98.933
5.42	80.02	8.140	98.932
5.43	80.03	8.139	98.930
5.43	80.05	8.139	98.929
5.43	80.07	8.139	98.927
5.43	80.08	8.139	98.926
5.43	80.10	8.139	98.925
5.43	80.12	8.139	98.923
5.44	80.13	8.139	98.922
5.44	80.15	8.139	98.920
5.44	80.17	8.138	98.919
5.44	80.18	8.138	98.917
5.44	80.20	8.138	98.916
5.44	80.22	8.138	98.915
5.45	80.23	8.138	98.913
5.45	80.25	8.138	98.912
5.45	80.27	8.138	98.910
5.45	80.28	8.138	98.909
5.45	80.30	8.138	98.908
5.45	80.32	8.137	98.906
5.45	80.33	8.137	98.905
5.46	80.35	8.137	98.903
5.46	80.37	8.137	98.902
5.46	80.38	8.137	98.900
5.46	80.40	8.137	98.899
5.46	80.42	8.137	98.898
5.46	80.43	8.137	98.896
5.47	80.45	8.136	98.895
5.47	80.47	8.136	98.893
5.47	80.48	8.136	98.892
5.47	80.50	8.136	98.890
5.47	80.52	8.136	98.889
5.48	80.53	8.136	98.888
5.48	80.55	8.136	98.886
5.48	80.57	8.136	98.885
5.48	80.58	8.136	98.883
5.48	80.60	8.135	98.882
5.48	80.62	8.135	98.880
5.49	80.63	8.135	98.879
5.49	80.65	8.135	98.878
5.49	80.67	8.135	98.876
5.49	80.68	8.135	98.875
5.49	80.70	8.135	98.873
5.49	80.72	8.135	98.872
5.50	80.73	8.134	98.870
5.50	80.75	8.134	98.869
5.50	80.77	8.134	98.868
5.50	80.78	8.134	98.866
5.50	80.80	8.134	98.865
5.50	80.82	8.134	98.863
5.50	80.83	8.134	98.862
5.51	80.85	8.134	98.860
5.51	80.87	8.134	98.859
5.51	80.88	8.133	98.857
5.51	80.90	8.133	98.856
5.51	80.92	8.133	98.855
5.51	80.93	8.133	98.853
5.52	80.95	8.133	98.852
5.52	80.97	8.133	98.850
5.52	80.98	8.133	98.849
5.52	81.00	8.133	98.847
5.52	81.02	8.132	98.846
5.53	81.03	8.132	98.845
5.53	81.05	8.132	98.843
5.53	81.07	8.132	98.842
5.53	81.08	8.132	98.840
5.53	81.10	8.132	98.839
5.53	81.12	8.132	98.837
5.54	81.13	8.132	98.836
5.54	81.15	8.132	98.834
5.54	81.17	8.131	98.833
5.54	81.18	8.131	98.832
5.54	81.20	8.131	98.830
5.54	81.22	8.131	98.829
5.55	81.23	8.131	98.827
5.55	81.25	8.131	98.826
5.55	81.27	8.131	98.824
5.55	81.28	8.131	98.823
5.55	81.30	8.130	98.821
5.55	81.32	8.130	98.820
5.55	81.33	8.130	98.819
5.56	81.35	8.130	98.817
5.56	81.37	8.130	98.816
5.56	81.38	8.130	98.814
5.56	81.40	8.130	98.813
5.56	81.42	8.130	98.811
5.56	81.43	8.130	98.810
5.57	81.45	8.129	98.808
5.57	81.47	8.129	98.807
5.57	81.48	8.129	98.805
5.57	81.50	8.129	98.804
5.57	81.52	8.129	98.803
5.58	81.53	8.129	98.801
5.58	81.55	8.129	98.800
5.58	81.57	8.129	98.798
5.58	81.58	8.128	98.797
5.58	81.60	8.128	98.795
5.58	81.62	8.128	98.794
5.59	81.63	8.128	98.792
5.59	81.65	8.128	98.791
5.59	81.67	8.128	98.789
5.59	81.68	8.128	98.788
5.59	81.70	8.128	98.786
5.59	81.72	8.127	98.785
5.60	81.73	8.127	98.784
5.60	81.75	8.127	98.782
5.60	81.77	8.127	98.781
5.60	81.78	8.127	98.779
5.60	81.80	8.127	98.778
5.60	81.82	8.127	98.776
5.60	81.83	8.127	98.775
5.61	81.85	8.127	98.773
5.61	81.87	8.126	98.772
5.61	81.88	8.126	98.770
5.61	81.90	8.126	98.769
5.61	81.92	8.126	98.767
5.61	81.93	8.126	98.766
5.62	81.95	8.126	98.765
5.62	81.97	8.126	98.763
5.62	81.98	8.126	98.762
5.62	82.00	8.125	98.760
5.62	82.02	8.125	98.759
5.63	82.03	8.125	98.757
5.63	82.05	8.125	98.756
5.63	82.07	8.125	98.754
5.63	82.08	8.125	98.753
5.63	82.10	8.125	98.751
5.63	82.12	8.125	98.750
5.64	82.13	8.124	98.748
5.64	82.15	8.124	98.747
5.64	82.17	8.124	98.745
5.64	82.18	8.124	98.744
5.64	82.20	8.124	98.743
5.64	82.22	8.124	98.741
5.65	82.23	8.124	98.740
5.65	82.25	8.124	98.738
5.65	82.27	8.123	98.737
5.65	82.28	8.123	98.735
5.65	82.30	8.123	98.734
5.65	82.32	8.123	98.732
5.65	82.33	8.123	98.731
5.66	82.35	8.123	98.729
5.66	82.37	8.123	98.728
5.66	82.38	8.123	98.726
5.66	82.40	8.123	98.725
5.66	82.42	8.122	98.723
5.66	82.43	8.122	98.722
5.67	82.45	8.122	98.720
5.67	82.47	8.122	98.719
5.67	82.48	8.122	98.717
5.67	82.50	8.122	98.716
5.67	82.52	8.122	98.714
5.68	82.53	8.122	98.713
5.68	82.55	8.121	98.712
5.68	82.57	8.121	98.710
5.68	82.58	8.121	98.709
5.68	82.60	8.121	98.707
5.68	82.62	8.121	98.706
5.69	82.63	8.121	98.704
5.69	82.65	8.121	98.703
5.69	82.67	8.121	98.701
5.69	82.68	8.120	98.700
5.69	82.70	8.120	98.698
5.69	82.72	8.120	98.697
5.70	82.73	8.120	98.695
5.70	82.75	8.120	98.694
5.70	82.77	8.120	98.692
5.70	82.78	8.120	98.691
5.70	82.80	8.120	98.689
5.70	82.82	8.119	98.688
5.70	82.83	8.119	98.686
5.71	82.85	8.119	98.685
5.71	82.87	8.119	98.683
5.71	82.88	8.119	98.682
5.71	82.90	8.119	98.680
5.71	82.92	8.119	98.679
5.71	82.93	8.119	98.677
5.72	82.95	8.118	98.676
5.72	82.97	8.118	98.674
5.72	82.98	8.118	98.673
5.72	83.00	8.118	98.671
5.72	83.02	8.118	98.670
5.73	83.03	8.118	98.668
5.73	83.05	8.118	98.667
5.73	83.07	8.118	98.665
5.73	83.08	8.118	98.664
5.73	83.10	8.117	98.662
5.73	83.12	8.117	98.661
5.74	83.13	8.117	98.660
5.74	83.15	8.117	98.658
5.74	83.17	8.117	98.657
5.74	83.18	8.117	98.655
5.74	83.20	8.117	98.654
5.74	83.22	8.117	98.652
5.75	83.23	8.116	98.651
5.75	83.25	8.116	98.649
5.75	83.27	8.116	98.648
5.75	83.28	8.116	98.646
5.75	83.30	8.116	98.645
5.75	83.32	8.116	98.643
5.75	83.33	8.116	98.642
5.76	83.35	8.116	98.640
5.76	83.37	8.115	98.639
5.76	83.38	8.115	98.637
5.76	83.40	8.115	98.636
5.76	83.42	8.115	98.634
5.76	83.43	8.115	98.633
5.77	83.45	8.115	98.631
5.77	83.47	8.115	98.630
5.77	83.48	8.115	98.628
5.77	83.50	8.114	98.627
5.77	83.52	8.114	98.625
5.78	83.53	8.114	98.624
5.78	83.55	8.114	98.622
5.78	83.57	8.114	98.621
5.78	83.58	8.114	98.619
5.78	83.60	8.114	98.618
5.78	83.62	8.114	98.616
5.79	83.63	8.113	98.615
5.79	83.65	8.113	98.613
5.79	83.67	8.113	98.611
5.79	83.68	8.113	98.610
5.79	83.70	8.113	98.608
5.79	83.72	8.113	98.607
5.80	83.73	8.113	98.605
5.80	83.75	8.113	98.604
5.80	83.77	8.112	98.602
5.80	83.78	8.112	98.601
5.80	83.80	8.112	98.599
5.80	83.82	8.112	98.598
5.80	83.83	8.112	98.596
5.81	83.85	8.112	98.595
5.81	83.87	8.112	98.593
5.81	83.88	8.112	98.592
5.81	83.90	8.111	98.590
5.81	83.92	8.111	98.589
5.81	83.93	8.111	98.587
5.82	83.95	8.111	98.586
5.82	83.97	8.111	98.584
5.82	83.98	8.111	98.583
5.82	84.00	8.111	98.581
5.82	84.02	8.111	98.580
5.83	84.03	8.110	98.578
5.83	84.05	8.110	98.577
5.83	84.07	8.110	98.575
5.83	84.08	8.110	98.574
5.83	84.10	8.110	98.572
5.83	84.12	8.110	98.571
5.84	84.13	8.110	98.569
5.84	84.15	8.110	98.568
5.84	84.17	8.109	98.566
5.84	84.18	8.109	98.565
5.84	84.20	8.109	98.563
5.84	84.22	8.109	98.562
5.85	84.23	8.109	98.560
5.85	84.25	8.109	98.559
5.85	84.27	8.109	98.557
5.85	84.28	8.109	98.556
5.85	84.30	8.108	98.554
5.85	84.32	8.108	98.553
5.85	84.33	8.108	98.551
5.86	84.35	8.108	98.550
5.86	84.37	8.108	98.548
5.86	84.38	8.108	98.546
5.86	84.40	8.108	98.545
5.86	84.42	8.108	98.543
5.86	84.43	8.107	98.542
5.87	84.45	8.107	98.540
5.87	84.47	8.107	98.539
5.87	84.48	8.107	98.537
5.87	84.50	8.107	98.536
5.87	84.52	8.107	98.534
5.88	84.53	8.107	98.533
5.88	84.55	8.107	98.531
5.88	84.57	8.106	98.530
5.88	84.58	8.106	98.528
5.88	84.60	8.106	98.527
5.88	84.62	8.106	98.525
5.89	84.63	8.106	98.524
5.89	84.65	8.106	98.522
5.89	84.67	8.106	98.521
5.89	84.68	8.106	98.519
5.89	84.70	8.105	98.518
5.89	84.72	8.105	98.516
5.90	84.73	8.105	98.515
5.90	84.75	8.105	98.513
5.90	84.77	8.105	98.512
5.90	84.78	8.105	98.510
5.90	84.80	8.105	98.508
5.90	84.82	8.105	98.507
5.90	84.83	8.104	98.505
5.91	84.85	8.104	98.504
5.91	84.87	8.104	98.502
5.91	84.88	8.104	98.501
5.91	84.90	8.104	98.499
5.91	84.92	8.104	98.498
5.91	84.93	8.104	98.496
5.92	84.95	8.104	98.495
5.92	84.97	8.103	98.493
5.92	84.98	8.103	98.492
5.92	85.00	8.103	98.490
5.92	85.02	8.103	98.489
5.93	85.03	8.103	98.487
5.93	85.05	8.103	98.486
5.93	85.07	8.103	98.484
5.93	85.08	8.103	98.483
5.93	85.10	8.102	98.481
5.93	85.12	8.102	98.479
5.94	85.13	8.102	98.478
5.94	85.15	8.102	98.476
5.94	85.17	8.102	98.475
5.94	85.18	8.102	98.473
5.94	85.20	8.102	98.472
5.94	85.22	8.102	98.470
5.95	85.23	8.101	98.469
5.95	85.25	8.101	98.467
5.95	85.27	8.101	98.466
5.95	85.28	8.101	98.464
5.95	85.30	8.101	98.463
5.95	85.32	8.101	98.461
5.95	85.33	8.101	98.459
5.96	85.35	8.101	98.458
5.96	85.37	8.100	98.456
5.96	85.38	8.100	98.455
5.96	85.40	8.100	98.453
5.96	85.42	8.100	98.452
5.96	85.43	8.100	98.450
5.97	85.45	8.100	98.449
5.97	85.47	8.100	98.447
5.97	85.48	8.100	98.446
5.97	85.50	8.099	98.444
5.97	85.52	8.099	98.443
5.98	85.53	8.099	98.441
5.98	85.55	8.099	98.440
5.98	85.57	8.099	98.438
5.98	85.58	8.099	98.436
5.98	85.60	8.099	98.435
5.98	85.62	8.099	98.433
5.99	85.63	8.098	98.432
5.99	85.65	8.098	98.430
5.99	85.67	8.098	98.429
5.99	85.68	8.098	98.427
5.99	85.70	8.098	98.426
5.99	85.72	8.098	98.424
6.00	85.73	8.098	98.423
6.00	85.75	8.098	98.421
6.00	85.77	8.097	98.420
6.00	85.78	8.097	98.418
6.00	85.80	8.097	98.416
6.00	85.82	8.097	98.415
6.00	85.83	8.097	98.413
6.01	85.85	8.097	98.412
6.01	85.87	8.097	98.410
6.01	85.88	8.097	98.409
6.01	85.90	8.096	98.407
6.01	85.92	8.096	98.406
6.01	85.93	8.096	98.404
6.02	85.95	8.096	98.403
6.02	85.97	8.096	98.401
6.02	85.98	8.096	98.399
6.02	86.00	8.096	98.398
6.02	86.02	8.095	98.396
6.03	86.03	8.095	98.395
6.03	86.05	8.095	98.393
6.03	86.07	8.095	98.392
6.03	86.08	8.095	98.390
6.03	86.10	8.095	98.389
6.03	86.12	8.095	98.387
6.04	86.13	8.095	98.386
6.04	86.15	8.094	98.384
6.04	86.17	8.094	98.382
6.04	86.18	8.094	98.381
6.04	86.20	8.094	98.379
6.04	86.21	8.094	98.378
6.05	86.23	8.094	98.376
6.05	86.25	8.094	98.375
6.05	86.26	8.094	98.373
6.05	86.28	8.093	98.372
6.05	86.30	8.093	98.370
6.05	86.31	8.093	98.369
6.05	86.33	8.093	98.367
6.06	86.35	8.093	98.366
6.06	86.36	8.093	98.364
6.06	86.38	8.093	98.362
6.06	86.40	8.093	98.361
6.06	86.41	8.092	98.359
6.06	86.43	8.092	98.358
6.07	86.45	8.092	98.356
6.07	86.46	8.092	98.355
6.07	86.48	8.092	98.353
6.07	86.50	8.092	98.352
6.07	86.51	8.092	98.350
6.08	86.53	8.092	98.349
6.08	86.55	8.091	98.347
6.08	86.56	8.091	98.345
6.08	86.58	8.091	98.344
6.08	86.60	8.091	98.342
6.08	86.61	8.091	98.341
6.09	86.63	8.091	98.339
6.09	86.65	8.091	98.338
6.09	86.66	8.091	98.336
6.09	86.68	8.090	98.335
6.09	86.70	8.090	98.333
6.09	86.71	8.090	98.331
6.10	86.73	8.090	98.330
6.10	86.75	8.090	98.328
6.10	86.76	8.090	98.327
6.10	86.78	8.090	98.325
6.10	86.80	8.090	98.324
6.10	86.81	8.089	98.322
6.10	86.83	8.089	98.321
6.11	86.85	8.089	98.319
6.11	86.86	8.089	98.317
6.11	86.88	8.089	98.316
6.11	86.90	8.089	98.314
6.11	86.91	8.089	98.313
6.11	86.93	8.088	98.311
6.12	86.95	8.088	98.310
6.12	86.96	8.088	98.308
6.12	86.98	8.088	98.307
6.12	87.00	8.088	98.305
6.12	87.01	8.088	98.304
6.13	87.03	8.088	98.302
6.13	87.05	8.088	98.300
6.13	87.06	8.087	98.299
6.13	87.08	8.087	98.297
6.13	87.10	8.087	98.296
6.13	87.11	8.087	98.294
6.14	87.13	8.087	98.293
6.14	87.15	8.087	98.291
6.14	87.16	8.087	98.290
6.14	87.18	8.087	98.288
6.14	87.20	8.086	98.286
6.14	87.21	8.086	98.285
6.15	87.23	8.086	98.283
6.15	87.25	8.086	98.282
6.15	87.26	8.086	98.280
6.15	87.28	8.086	98.279
6.15	87.30	8.086	98.277
6.15	87.31	8.086	98.276
6.15	87.33	8.085	98.274
6.16	87.35	8.085	98.272
6.16	87.36	8.085	98.271
6.16	87.38	8.085	98.269
6.16	87.40	8.085	98.268
6.16	87.41	8.085	98.266
6.16	87.43	8.085	98.265
6.17	87.45	8.085	98.263
6.17	87.46	8.084	98.262
6.17	87.48	8.084	98.260
6.17	87.50	8.084	98.258
6.17	87.51	8.084	98.257
6.18	87.53	8.084	98.255
6.18	87.55	8.084	98.254
6.18	87.56	8.084	98.252
6.18	87.58	8.083	98.251
6.18	87.60	8.083	98.249
6.18	87.61	8.083	98.248
6.19	87.63	8.083	98.246
6.19	87.65	8.083	98.244
6.19	87.66	8.083	98.243
6.19	87.68	8.083	98.241
6.19	87.70	8.083	98.240
6.19	87.71	8.082	98.238
6.20	87.73	8.082	98.237
6.20	87.75	8.082	98.235
6.20	87.76	8.082	98.234
6.20	87.78	8.082	98.232
6.20	87.80	8.082	98.230
6.20	87.81	8.082	98.229
6.20	87.83	8.082	98.227
6.21	87.85	8.081	98.226
6.21	87.86	8.081	98.224
6.21	87.88	8.081	98.223
6.21	87.90	8.081	98.221
6.21	87.91	8.081	98.219
6.21	87.93	8.081	98.218
6.22	87.95	8.081	98.216
6.22	87.96	8.081	98.215
6.22	87.98	8.080	98.213
6.22	88.00	8.080	98.212
6.22	88.01	8.080	98.210
6.23	88.03	8.080	98.209
6.23	88.05	8.080	98.207
6.23	88.06	8.080	98.205
6.23	88.08	8.080	98.204
6.23	88.10	8.080	98.202
6.23	88.11	8.079	98.201
6.24	88.13	8.079	98.199
6.24	88.15	8.079	98.198
6.24	88.16	8.079	98.196
6.24	88.18	8.079	98.195
6.24	88.20	8.079	98.193
6.24	88.21	8.079	98.191
6.25	88.23	8.078	98.190
6.25	88.25	8.078	98.188
6.25	88.26	8.078	98.187
6.25	88.28	8.078	98.185
6.25	88.30	8.078	98.184
6.25	88.31	8.078	98.182
6.25	88.33	8.078	98.181
6.26	88.35	8.078	98.179
6.26	88.36	8.077	98.177
6.26	88.38	8.077	98.176
6.26	88.40	8.077	98.174
6.26	88.41	8.077	98.173
6.26	88.43	8.077	98.171
6.27	88.45	8.077	98.170
6.27	88.46	8.077	98.168
6.27	88.48	8.077	98.167
6.27	88.50	8.076	98.165
6.27	88.51	8.076	98.163
6.28	88.53	8.076	98.162
6.28	88.55	8.076	98.160
6.28	88.56	8.076	98.159
6.28	88.58	8.076	98.157
6.28	88.60	8.076	98.156
6.28	88.61	8.076	98.154
6.29	88.63	8.075	98.153
6.29	88.65	8.075	98.151
6.29	88.66	8.075	98.149
6.29	88.68	8.075	98.148
6.29	88.70	8.075	98.146
6.29	88.71	8.075	98.145
6.30	88.73	8.075	98.143
6.30	88.75	8.075	98.142
6.30	88.76	8.074	98.140
6.30	88.78	8.074	98.139
6.30	88.80	8.074	98.137
6.30	88.81	8.074	98.135
6.30	88.83	8.074	98.134
6.31	88.85	8.074	98.132
6.31	88.86	8.074	98.131
6.31	88.88	8.074	98.129
6.31	88.90	8.073	98.128
6.31	88.91	8.073	98.126
6.31	88.93	8.073	98.125
6.32	88.95	8.073	98.123
6.32	88.96	8.073	98.121
6.32	88.98	8.073	98.120
6.32	89.00	8.073	98.118
6.32	89.01	8.072	98.117
6.33	89.03	8.072	98.115
6.33	89.05	8.072	98.114
6.33	89.06	8.072	98.112
6.33	89.08	8.072	98.111
6.33	89.10	8.072	98.109
6.33	89.11	8.072	98.107
6.34	89.13	8.072	98.106
6.34	89.15	8.071	98.104
6.34	89.16	8.071	98.103
6.34	89.18	8.071	98.101
6.34	89.20	8.071	98.100
6.34	89.21	8.071	98.098
6.35	89.23	8.071	98.096
6.35	89.25	8.071	98.095
6.35	89.26	8.071	98.093
6.35	89.28	8.070	98.092
6.35	89.30	8.070	98.090
6.35	89.31	8.070	98.089
6.35	89.33	8.070	98.087
6.36	89.35	8.070	98.086
6.36	89.36	8.070	98.084
6.36	89.38	8.070	98.082
6.36	89.40	8.070	98.081
6.36	89.41	8.069	98.079
6.36	89.43	8.069	98.078
6.37	89.45	8.069	98.076
6.37	89.46	8.069	98.075
6.37	89.48	8.069	98.073
6.37	89.50	8.069	98.072
6.37	89.51	8.069	98.070
6.38	89.53	8.069	98.068
6.38	89.55	8.068	98.067
6.38	89.56	8.068	98.065
6.38	89.58	8.068	98.064
6.38	89.60	8.068	98.062
6.38	89.61	8.068	98.061
6.39	89.63	8.068	98.059
6.39	89.65	8.068	98.058
6.39	89.66	8.067	98.056
6.39	89.68	8.067	98.054
6.39	89.70	8.067	98.053
6.39	89.71	8.067	98.051
6.40	89.73	8.067	98.050
6.40	89.75	8.067	98.048
6.40	89.76	8.067	98.047
6.40	89.78	8.067	98.045
6.40	89.80	8.066	98.044
6.40	89.81	8.066	98.042
6.40	89.83	8.066	98.040
6.41	89.85	8.066	98.039
6.41	89.86	8.066	98.037
6.41	89.88	8.066	98.036
6.41	89.90	8.066	98.034
6.41	89.91	8.066	98.033
6.41	89.93	8.065	98.031
6.42	89.95	8.065	98.030
6.42	89.96	8.065	98.028
6.42	89.98	8.065	98.027
6.42	90.00	8.065	98.025
6.42	90.01	8.065	98.023
6.43	90.03	8.065	98.022
6.43	90.05	8.065	98.020
6.43	90.06	8.064	98.019
6.43	90.08	8.064	98.017
6.43	90.10	8.064	98.016
6.43	90.11	8.064	98.014
6.44	90.13	8.064	98.013
6.44	90.15	8.064	98.011
6.44	90.16	8.064	98.010
6.44	90.18	8.064	98.008
6.44	90.20	8.063	98.006
6.44	90.21	8.063	98.005
6.45	90.23	8.063	98.003
6.45	90.25	8.063	98.002
6.45	90.26	8.063	98.000
6.45	90.28	8.063	97.999
6.45	90.30	8.063	97.997
6.45	90.31	8.063	97.996
6.45	90.33	8.062	97.994
6.46	90.35	8.062	97.992
6.46	90.36	8.062	97.991
6.46	90.38	8.062	97.989
6.46	90.40	8.062	97.988
6.46	90.41	8.062	97.986
6.46	90.43	8.062	97.985
6.47	90.45	8.062	97.983
6.47	90.46	8.061	97.982
6.47	90.48	8.061	97.980
6.47	90.50	8.061	97.979
6.47	90.51	8.061	97.977
6.48	90.53	8.061	97.975
6.48	90.55	8.061	97.974
6.48	90.56	8.061	97.972
6.48	90.58	8.060	97.971
6.48	90.60	8.060	97.969
6.48	90.61	8.060	97.968
6.49	90.63	8.060	97.966
6.49	90.64	8.060	97.965
6.49	90.66	8.060	97.963
6.49	90.68	8.060	97.962
6.49	90.69	8.060	97.960
6.49	90.71	8.059	97.959
6.50	90.73	8.059	97.957
6.50	90.74	8.059	97.955
6.50	90.76	8.059	97.954
6.50	90.78	8.059	97.952
6.50	90.79	8.059	97.951
6.50	90.81	8.059	97.949
6.50	90.83	8.059	97.948
6.51	90.84	8.058	97.946
6.51	90.86	8.058	97.945
6.51	90.88	8.058	97.943
6.51	90.89	8.058	97.942
6.51	90.91	8.058	97.940
6.51	90.93	8.058	97.938
6.52	90.94	8.058	97.937
6.52	90.96	8.058	97.935
6.52	90.98	8.057	97.934
6.52	90.99	8.057	97.932
6.52	91.01	8.057	97.931
6.53	91.03	8.057	97.929
6.53	91.04	8.057	97.928
6.53	91.06	8.057	97.926
6.53	91.08	8.057	97.925
6.53	91.09	8.057	97.923
6.53	91.11	8.056	97.921
6.54	91.13	8.056	97.920
6.54	91.14	8.056	97.918
6.54	91.16	8.056	97.917
6.54	91.18	8.056	97.915
6.54	91.19	8.056	97.914
6.54	91.21	8.056	97.912
6.55	91.23	8.056	97.911
6.55	91.24	8.055	97.909
6.55	91.26	8.055	97.908
6.55	91.28	8.055	97.906
6.55	91.29	8.055	97.904
6.55	91.31	8.055	97.903
6.55	91.33	8.055	97.901
6.56	91.34	8.055	97.900
6.56	91.36	8.055	97.898
6.56	91.38	8.054	97.897
6.56	91.39	8.054	97.895
6.56	91.41	8.054	97.894
6.56	91.43	8.054	97.892
6.57	91.44	8.054	97.891
6.57	91.46	8.054	97.889
6.57	91.47	8.054	97.888
6.57	91.49	8.054	97.886
6.57	91.51	8.053	97.885
6.58	91.52	8.053	97.883
6.58	91.54	8.053	97.881
6.58	91.56	8.053	97.880
6.58	91.57	8.053	97.878
6.58	91.59	8.053	97.877
6.58	91.61	8.053	97.875
6.59	91.62	8.052	97.874
6.59	91.64	8.052	97.872
6.59	91.66	8.052	97.871
6.59	91.67	8.052	97.869
6.59	91.69	8.052	97.868
6.59	91.71	8.052	97.866
6.60	91.72	8.052	97.865
6.60	91.74	8.052	97.863
6.60	91.76	8.051	97.861
6.60	91.77	8.051	97.860
6.60	91.79	8.051	97.858
6.60	91.81	8.051	97.857
6.60	91.82	8.051	97.855
6.61	91.84	8.051	97.854
6.61	91.86	8.051	97.852
6.61	91.87	8.051	97.851
6.61	91.89	8.050	97.849
6.61	91.91	8.050	97.848
6.61	91.92	8.050	97.846
6.62	91.94	8.050	97.845
6.62	91.96	8.050	97.843
6.62	91.97	8.050	97.842
6.62	91.99	8.050	97.840
6.62	92.01	8.050	97.838
6.63	92.02	8.049	97.837
6.63	92.04	8.049	97.835
6.63	92.06	8.049	97.834
6.63	92.07	8.049	97.832
6.63	92.09	8.049	97.831
6.63	92.11	8.049	97.829
6.64	92.12	8.049	97.828
6.64	92.14	8.049	97.826
6.64	92.16	8.048	97.825
6.64	92.17	8.048	97.823
6.64	92.19	8.048	97.822
6.64	92.21	8.048	97.820
6.65	92.22	8.048	97.819
6.65	92.24	8.048	97.817
6.65	92.26	8.048	97.816
6.65	92.27	8.048	97.814
6.65	92.29	8.047	97.812
6.65	92.31	8.047	97.811
6.65	92.32	8.047	97.809
6.66	92.34	8.047	97.808
6.66	92.36	8.047	97.806
6.66	92.37	8.047	97.805
6.66	92.39	8.047	97.803
6.66	92.41	8.047	97.802
6.66	92.42	8.046	97.800
6.67	92.44	8.046	97.799
6.67	92.46	8.046	97.797
6.67	92.47	8.046	97.796
6.67	92.49	8.046	97.794
6.67	92.51	8.046	97.793
6.68	92.52	8.046	97.791
6.68	92.54	8.046	97.790
6.68	92.56	8.045	97.788
6.68	92.57	8.045	97.786
6.68	92.59	8.045	97.785
6.68	92.61	8.045	97.783
6.69	92.62	8.045	97.782
6.69	92.64	8.045	97.780
6.69	92.66	8.045	97.779
6.69	92.67	8.045	97.777
6.69	92.69	8.044	97.776
6.69	92.71	8.044	97.774
6.70	92.72	8.044	97.773
6.70	92.74	8.044	97.771
6.70	92.76	8.044	97.770
6.70	92.77	8.044	97.768
6.70	92.79	8.044	97.767
6.70	92.81	8.044	97.765
6.70	92.82	8.043	97.764
6.71	92.84	8.043	97.762
6.71	92.86	8.043	97.760
6.71	92.87	8.043	97.759
6.71	92.89	8.043	97.757
6.71	92.91	8.043	97.756
6.71	92.92	8.043	97.754
6.72	92.94	8.043	97.753
6.72	92.96	8.042	97.751
6.72	92.97	8.042	97.750
6.72	92.99	8.042	97.748
6.72	93.01	8.042	97.747
6.73	93.02	8.042	97.745
6.73	93.04	8.042	97.744
6.73	93.06	8.042	97.742
6.73	93.07	8.042	97.741
6.73	93.09	8.041	97.739
6.73	93.11	8.041	97.738
6.74	93.12	8.041	97.736
6.74	93.14	8.041	97.735
6.74	93.16	8.041	97.733
6.74	93.17	8.041	97.732
6.74	93.19	8.041	97.730
6.74	93.21	8.041	97.729
6.75	93.22	8.040	97.727
6.75	93.24	8.040	97.725
6.75	93.26	8.040	97.724
6.75	93.27	8.040	97.722
6.75	93.29	8.040	97.721
6.75	93.31	8.040	97.719
6.75	93.32	8.040	97.718
6.76	93.34	8.040	97.716
6.76	93.36	8.039	97.715
6.76	93.37	8.039	97.713
6.76	93.39	8.039	97.712
6.76	93.41	8.039	97.710
6.76	93.42	8.039	97.709
6.77	93.44	8.039	97.707
6.77	93.46	8.039	97.706
6.77	93.47	8.039	97.704
6.77	93.49	8.038	97.703
6.77	93.51	8.038	97.701
6.78	93.52	8.038	97.700
6.78	93.54	8.038	97.698
6.78	93.56	8.038	97.697
6.78	93.57	8.038	97.695
6.78	93.59	8.038	97.694
6.78	93.61	8.038	97.692
6.79	93.62	8.037	97.691
6.79	93.64	8.037	97.689
6.79	93.66	8.037	97.688
6.79	93.67	8.037	97.686
6.79	93.69	8.037	97.685
6.79	93.71	8.037	97.683
6.80	93.73	8.037	97.682
6.80	93.74	8.037	97.680
6.80	93.76	8.036	97.678
6.80	93.78	8.036	97.677
6.80	93.79	8.036	97.675
6.80	93.81	8.036	97.674
6.80	93.83	8.036	97.672
6.81	93.84	8.036	97.671
6.81	93.86	8.036	97.669
6.81	93.88	8.036	97.668
6.81	93.89	8.035	97.666
6.81	93.91	8.035	97.665
6.81	93.93	8.035	97.663
6.82	93.94	8.035	97.662
6.82	93.96	8.035	97.660
6.82	93.98	8.035	97.659
6.82	93.99	8.035	97.657
6.82	94.01	8.035	97.656
6.83	94.03	8.034	97.654
6.83	94.04	8.034	97.653
6.83	94.06	8.034	97.651
6.83	94.08	8.034	97.650
6.83	94.09	8.034	97.648
6.83	94.11	8.034	97.647
6.84	94.13	8.034	97.645
6.84	94.14	8.034	97.644
6.84	94.16	8.033	97.642
6.84	94.18	8.033	97.641
6.84	94.19	8.033	97.639
6.84	94.21	8.033	97.638
6.85	94.23	8.033	97.636
6.85	94.24	8.033	97.635
6.85	94.26	8.033	97.633
6.85	94.28	8.033	97.632
6.85	94.29	8.032	97.630
6.85	94.31	8.032	97.629
6.85	94.33	8.032	97.627
6.86	94.34	8.032	97.626
6.86	94.36	8.032	97.624
6.86	94.38	8.032	97.623
6.86	94.39	8.032	97.621
6.86	94.41	8.032	97.620
6.86	94.43	8.031	97.618
6.87	94.44	8.031	97.617
6.87	94.46	8.031	97.615
6.87	94.48	8.031	97.614
6.87	94.49	8.031	97.612
6.87	94.51	8.031	97.611
6.88	94.53	8.031	97.609
6.88	94.54	8.031	97.608
6.88	94.56	8.030	97.606
6.88	94.58	8.030	97.605
6.88	94.59	8.030	97.603
6.88	94.61	8.030	97.602
6.89	94.63	8.030	97.600
6.89	94.64	8.030	97.599
6.89	94.66	8.030	97.597
6.89	94.68	8.030	97.596
6.89	94.69	8.029	97.594
6.89	94.71	8.029	97.593
6.90	94.73	8.029	97.591
6.90	94.74	8.029	97.590
6.90	94.76	8.029	97.588
6.90	94.78	8.029	97.587
6.90	94.79	8.029	97.585
6.90	94.81	8.029	97.584
6.90	94.83	8.029	97.582
6.91	94.84	8.028	97.581
6.91	94.86	8.028	97.579
6.91	94.88	8.028	97.578
6.91	94.90	8.028	97.576
6.91	94.91	8.028	97.575
6.91	94.93	8.028	97.573
6.92	94.95	8.028	97.572
6.92	94.96	8.028	97.570
6.92	94.98	8.027	97.569
6.92	95.00	8.027	97.567
6.92	95.01	8.027	97.566
6.93	95.03	8.027	97.564
6.93	95.05	8.027	97.563
6.93	95.06	8.027	97.561
6.93	95.08	8.027	97.560
6.93	95.10	8.027	97.558
6.93	95.11	8.026	97.557
6.94	95.13	8.026	97.555
6.94	95.15	8.026	97.554
6.94	95.16	8.026	97.552
6.94	95.18	8.026	97.551
6.94	95.20	8.026	97.549
6.94	95.21	8.026	97.548
6.95	95.23	8.026	97.546
6.95	95.25	8.025	97.545
6.95	95.26	8.025	97.543
6.95	95.28	8.025	97.542
6.95	95.30	8.025	97.540
6.95	95.31	8.025	97.539
6.95	95.33	8.025	97.538
6.96	95.35	8.025	97.536
6.96	95.36	8.025	97.535
6.96	95.38	8.024	97.533
6.96	95.40	8.024	97.532
6.96	95.41	8.024	97.530
6.96	95.43	8.024	97.529
6.97	95.45	8.024	97.527
6.97	95.46	8.024	97.526
6.97	95.48	8.024	97.524
6.97	95.50	8.024	97.523
6.97	95.51	8.023	97.521
6.98	95.53	8.023	97.520
6.98	95.55	8.023	97.518
6.98	95.56	8.023	97.517
6.98	95.58	8.023	97.515
6.98	95.60	8.023	97.514
6.98	95.61	8.023	97.512
6.99	95.63	8.023	97.511
6.99	95.65	8.023	97.509
6.99	95.66	8.022	97.508
6.99	95.68	8.022	97.506
6.99	95.70	8.022	97.505
6.99	95.71	8.022	97.503
7.00	95.73	8.022	97.502
7.00	95.75	8.022	97.501
7.00	95.76	8.022	97.499
7.00	95.78	8.022	97.498
7.00	95.80	8.021	97.496
7.00	95.81	8.021	97.495
7.00	95.83	8.021	97.493
7.01	95.85	8.021	97.492
7.01	95.86	8.021	97.490
7.01	95.88	8.021	97.489
7.01	95.90	8.021	97.487
7.01	95.91	8.021	97.486
7.01	95.93	8.020	97.484
7.02	95.95	8.020	97.483
7.02	95.96	8.020	97.481
7.02	95.98	8.020	97.480
7.02	96.00	8.020	97.478
7.02	96.01	8.020	97.477
7.03	96.03	8.020	97.475
7.03	96.05	8.020	97.474
7.03	96.06	8.019	97.472
7.03	96.08	8.019	97.471
7.03	96.10	8.019	97.470
7.03	96.11	8.019	97.468
7.04	96.13	8.019	97.467
7.04	96.15	8.019	97.465
7.04	96.16	8.019	97.464
7.04	96.18	8.019	97.462
7.04	96.20	8.019	97.461
7.04	96.21	8.018	97.459
7.05	96.23	8.018	97.458
7.05	96.25	8.018	97.456
7.05	96.26	8.018	97.455
7.05	96.28	8.018	97.453
7.05	96.30	8.018	97.452
7.05	96.31	8.018	97.450
7.05	96.33	8.018	97.449
7.06	96.35	8.017	97.448
7.06	96.36	8.017	97.446
7.06	96.38	8.017	97.445
7.06	96.39	8.017	97.443
7.06	96.41	8.017	97.442
7.06	96.43	8.017	97.440
7.07	96.44	8.017	97.439
7.07	96.46	8.017	97.437
7.07	96.48	8.016	97.436
7.07	96.49	8.016	97.434
7.07	96.51	8.016	97.433
7.08	96.53	8.016	97.432
7.08	96.54	8.016	97.430
7.08	96.56	8.016	97.429
7.08	96.58	8.016	97.427
7.08	96.59	8.016	97.426
7.08	96.61	8.016	97.424
7.09	96.63	8.015	97.423
7.09	96.64	8.015	97.421
7.09	96.66	8.015	97.420
7.09	96.68	8.015	97.418
7.09	96.69	8.015	97.417
7.09	96.71	8.015	97.416
7.10	96.73	8.015	97.414
7.10	96.74	8.015	97.413
7.10	96.76	8.014	97.411
7.10	96.78	8.014	97.410
7.10	96.79	8.014	97.408
7.10	96.81	8.014	97.407
7.10	96.83	8.014	97.405
7.11	96.84	8.014	97.404
7.11	96.86	8.014	97.403
7.11	96.88	8.014	97.401
7.11	96.89	8.013	97.400
7.11	96.91	8.013	97.398
7.11	96.93	8.013	97.397
7.12	96.94	8.013	97.395
7.12	96.96	8.013	97.394
7.12	96.98	8.013	97.392
7.12	96.99	8.013	97.391
7.12	97.01	8.013	97.390
7.13	97.03	8.013	97.388
7.13	97.04	8.012	97.387
7.13	97.06	8.012	97.385
7.13	97.08	8.012	97.384
7.13	97.09	8.012	97.382
7.13	97.11	8.012	97.381
7.14	97.13	8.012	97.380
7.14	97.14	8.012	97.378
7.14	97.16	8.012	97.377
7.14	97.18	8.011	97.375
7.14	97.19	8.011	97.374
7.14	97.21	8.011	97.372
7.15	97.22	8.011	97.371
7.15	97.24	8.011	97.370
7.15	97.26	8.011	97.368
7.15	97.27	8.011	97.367
7.15	97.29	8.011	97.365
7.15	97.31	8.011	97.364
7.15	97.32	8.010	97.362
7.16	97.34	8.010	97.361
7.16	97.36	8.010	97.359
7.16	97.37	8.010	97.358
7.16	97.39	8.010	97.357
7.16	97.41	8.010	97.355
7.16	97.42	8.010	97.354
7.17	97.44	8.010	97.352
7.17	97.46	8.009	97.351
7.17	97.47	8.009	97.350
7.17	97.49	8.009	97.348
7.17	97.51	8.009	97.347
7.18	97.52	8.009	97.345
7.18	97.54	8.009	97.344
7.18	97.56	8.009	97.342
7.18	97.57	8.009	97.341
7.18	97.59	8.009	97.340
7.18	97.61	8.008	97.338
7.19	97.62	8.008	97.337
7.19	97.64	8.008	97.335
7.19	97.66	8.008	97.334
7.19	97.67	8.008	97.332
7.19	97.69	8.008	97.331
7.19	97.71	8.008	97.330
7.20	97.72	8.008	97.328
7.20	97.74	8.007	97.327
7.20	97.76	8.007	97.325
7.20	97.77	8.007	97.324
7.20	97.79	8.007	97.323
7.20	97.81	8.007	97.321
7.20	97.82	8.007	97.320
7.21	97.84	8.007	97.318
7.21	97.86	8.007	97.317
7.21	97.87	8.007	97.315
7.21	97.89	8.006	97.314
7.21	97.91	8.006	97.313
7.21	97.92	8.006	97.311
7.22	97.94	8.006	97.310
7.22	97.96	8.006	97.308
7.22	97.97	8.006	97.307
7.22	97.99	8.006	97.306
7.22	98.01	8.006	97.304
7.23	98.02	8.006	97.303
7.23	98.04	8.005	97.301
7.23	98.06	8.005	97.300
7.23	98.07	8.005	97.299
7.23	98.09	8.005	97.297
7.23	98.11	8.005	97.296
7.24	98.12	8.005	97.294
7.24	98.14	8.005	97.293
7.24	98.16	8.005	97.292
7.24	98.17	8.004	97.290
7.24	98.19	8.004	97.289
7.24	98.21	8.004	97.287
7.25	98.22	8.004	97.286
7.25	98.24	8.004	97.284
7.25	98.26	8.004	97.283
7.25	98.27	8.004	97.282
7.25	98.29	8.004	97.280
7.25	98.31	8.004	97.279
7.25	98.32	8.003	97.277
7.26	98.34	8.003	97.276
7.26	98.36	8.003	97.275
7.26	98.37	8.003	97.273
7.26	98.39	8.003	97.272
7.26	98.41	8.003	97.270
7.26	98.42	8.003	97.269
7.27	98.44	8.003	97.268
7.27	98.46	8.003	97.266
7.27	98.47	8.002	97.265
7.27	98.49	8.002	97.263
7.27	98.51	8.002	97.262
7.28	98.52	8.002	97.261
7.28	98.54	8.002	97.259
7.28	98.56	8.002	97.258
7.28	98.57	8.002	97.257
7.28	98.59	8.002	97.255
7.28	98.61	8.001	97.254
7.29	98.62	8.001	97.252
7.29	98.64	8.001	97.251
7.29	98.66	8.001	97.250
7.29	98.67	8.001	97.248
7.29	98.69	8.001	97.247
7.29	98.71	8.001	97.245
7.30	98.72	8.001	97.244
7.30	98.74	8.001	97.243
7.30	98.76	8.000	97.241
7.30	98.77	8.000	97.240
7.30	98.79	8.000	97.238
7.30	98.81	8.000	97.237
7.30	98.82	8.000	97.236
7.31	98.84	8.000	97.234
7.31	98.86	8.000	97.233
7.31	98.87	8.000	97.231
7.31	98.89	8.000	97.230
7.31	98.91	7.999	97.229
7.31	98.92	7.999	97.227
7.32	98.94	7.999	97.226
7.32	98.96	7.999	97.225
7.32	98.97	7.999	97.223
7.32	98.99	7.999	97.222
7.32	99.01	7.999	97.220
7.33	99.02	7.999	97.219
7.33	99.04	7.999	97.218
7.33	99.06	7.998	97.216
7.33	99.07	7.998	97.215
7.33	99.09	7.998	97.214
7.33	99.11	7.998	97.212
7.34	99.12	7.998	97.211
7.34	99.14	7.998	97.209
7.34	99.16	7.998	97.208
7.34	99.17	7.998	97.207
7.34	99.19	7.998	97.205
7.34	99.21	7.997	97.204
7.35	99.22	7.997	97.203
7.35	99.24	7.997	97.201
7.35	99.26	7.997	97.200
7.35	99.28	7.997	97.199
7.35	99.29	7.997	97.197
7.35	99.31	7.997	97.196
7.35	99.33	7.997	97.194
7.36	99.34	7.996	97.193
7.36	99.36	7.996	97.192
7.36	99.38	7.996	97.190
7.36	99.39	7.996	97.189
7.36	99.41	7.996	97.188
7.36	99.43	7.996	97.186
7.37	99.44	7.996	97.185
7.37	99.46	7.996	97.183
7.37	99.48	7.996	97.182
7.37	99.49	7.995	97.181
7.37	99.51	7.995	97.179
7.38	99.53	7.995	97.178
7.38	99.54	7.995	97.177
7.38	99.56	7.995	97.175
7.38	99.58	7.995	97.174
7.38	99.59	7.995	97.173
7.38	99.61	7.995	97.171
7.39	99.63	7.995	97.170
7.39	99.64	7.994	97.169
7.39	99.66	7.994	97.167
7.39	99.68	7.994	97.166
7.39	99.69	7.994	97.164
7.39	99.71	7.994	97.163
7.40	99.73	7.994	97.162
7.40	99.74	7.994	97.160
7.40	99.76	7.994	97.159
7.40	99.78	7.994	97.158
7.40	99.79	7.993	97.156
7.40	99.81	7.993	97.155
7.40	99.83	7.993	97.154
7.41	99.84	7.993	97.152
7.41	99.86	7.993	97.151
7.41	99.88	7.993	97.150
7.41	99.89	7.993	97.148
7.41	99.91	7.993	97.147
7.41	99.93	7.993	97.146
7.42	99.94	7.992	97.144
7.42	99.96	7.992	97.143
7.42	99.98	7.992	97.142
7.42	99.99	7.992	97.140
7.42	100.01	7.992	97.139
7.43	100.03	7.992	97.137
7.43	100.04	7.992	97.136
7.43	100.06	7.992	97.135
7.43	100.08	7.992	97.133
7.43	100.09	7.991	97.132
7.43	100.11	7.991	97.131
7.44	100.13	7.991	97.129
7.44	100.14	7.991	97.128
7.44	100.16	7.991	97.127
7.44	100.18	7.991	97.125
7.44	100.19	7.991	97.124
7.44	100.21	7.991	97.123
7.45	100.23	7.991	97.121
7.45	100.24	7.990	97.120
7.45	100.26	7.990	97.119
7.45	100.28	7.990	97.117
7.45	100.29	7.990	97.116
7.45	100.31	7.990	97.115
7.45	100.33	7.990	97.113
7.46	100.34	7.990	97.112
7.46	100.36	7.990	97.111
7.46	100.38	7.990	97.109
7.46	100.39	7.989	97.108
7.46	100.41	7.989	97.107
7.46	100.43	7.989	97.105
7.47	100.44	7.989	97.104
7.47	100.46	7.989	97.103
7.47	100.48	7.989	97.101
7.47	100.49	7.989	97.100
7.47	100.51	7.989	97.099
7.48	100.53	7.989	97.097
7.48	100.54	7.989	97.096
7.48	100.56	7.988	97.095
7.48	100.58	7.988	97.094
7.48	100.59	7.988	97.092
7.48	100.61	7.988	97.091
7.49	100.63	7.988	97.090
7.49	100.64	7.988	97.088
7.49	100.66	7.988	97.087
7.49	100.68	7.988	97.086
7.49	100.69	7.988	97.084
7.49	100.71	7.987	97.083
7.50	100.73	7.987	97.082
7.50	100.74	7.987	97.080
7.50	100.76	7.987	97.079
7.50	100.78	7.987	97.078
7.50	100.79	7.987	97.076
7.50	100.81	7.987	97.075
7.50	100.83	7.987	97.074
7.51	100.84	7.987	97.072
7.51	100.86	7.986	97.071
7.51	100.88	7.986	97.070
7.51	100.89	7.986	97.069
7.51	100.91	7.986	97.067
7.51	100.93	7.986	97.066
7.52	100.94	7.986	97.065
7.52	100.96	7.986	97.063
7.52	100.98	7.986	97.062
7.52	100.99	7.986	97.061
7.52	101.01	7.985	97.059
7.53	101.03	7.985	97.058
7.53	101.04	7.985	97.057
7.53	101.06	7.985	97.055
7.53	101.08	7.985	97.054
7.53	101.09	7.985	97.053
7.53	101.11	7.985	97.052
7.54	101.13	7.985	97.050
7.54	101.14	7.985	97.049
7.54	101.16	7.985	97.048
7.54	101.18	7.984	97.046
7.54	101.19	7.984	97.045
7.54	101.21	7.984	97.044
7.55	101.23	7.984	97.043
7.55	101.24	7.984	97.041
7.55	101.26	7.984	97.040
7.55	101.28	7.984	97.039
7.55	101.29	7.984	97.037
7.55	101.31	7.984	97.036
7.55	101.33	7.983	97.035
7.56	101.34	7.983	97.033
7.56	101.36	7.983	97.032
7.56	101.38	7.983	97.031
7.56	101.39	7.983	97.030
7.56	101.41	7.983	97.028
7.56	101.43	7.983	97.027
7.57	101.44	7.983	97.026
7.57	101.46	7.983	97.024
7.57	101.47	7.983	97.023
7.57	101.49	7.982	97.022
7.57	101.51	7.982	97.021
7.58	101.52	7.982	97.019
7.58	101.54	7.982	97.018
7.58	101.56	7.982	97.017
7.58	101.57	7.982	97.015
7.58	101.59	7.982	97.014
7.58	101.61	7.982	97.013
7.59	101.62	7.982	97.012
7.59	101.64	7.981	97.010
7.59	101.66	7.981	97.009
7.59	101.67	7.981	97.008
7.59	101.69	7.981	97.006
7.59	101.71	7.981	97.005
7.60	101.72	7.981	97.004
7.60	101.74	7.981	97.003
7.60	101.76	7.981	97.001
7.60	101.77	7.981	97.000
7.60	101.79	7.981	96.999
7.60	101.81	7.980	96.998
7.60	101.82	7.980	96.996
7.61	101.84	7.980	96.995
7.61	101.86	7.980	96.994
7.61	101.87	7.980	96.993
7.61	101.89	7.980	96.991
7.61	101.91	7.980	96.990
7.61	101.92	7.980	96.989
7.62	101.94	7.980	96.987
7.62	101.96	7.979	96.986
7.62	101.97	7.979	96.985
7.62	101.99	7.979	96.984
7.62	102.01	7.979	96.982
7.63	102.02	7.979	96.981
7.63	102.04	7.979	96.980
7.63	102.06	7.979	96.979
7.63	102.07	7.979	96.977
7.63	102.09	7.979	96.976
7.63	102.11	7.979	96.975
7.64	102.12	7.978	96.974
7.64	102.14	7.978	96.972
7.64	102.16	7.978	96.971
7.64	102.17	7.978	96.970
7.64	102.19	7.978	96.969
7.64	102.21	7.978	96.967
7.65	102.22	7.978	96.966
7.65	102.24	7.978	96.965
7.65	102.26	7.978	96.964
7.65	102.27	7.978	96.962
7.65	102.29	7.977	96.961
7.65	102.31	7.977	96.960
7.65	102.32	7.977	96.959
7.66	102.34	7.977	96.957
7.66	102.36	7.977	96.956
7.66	102.37	7.977	96.955
7.66	102.39	7.977	96.954
7.66	102.41	7.977	96.952
7.66	102.42	7.977	96.951
7.67	102.44	7.976	96.950
7.67	102.46	7.976	96.949
7.67	102.47	7.976	96.947
7.67	102.49	7.976	96.946
7.67	102.51	7.976	96.945
7.68	102.52	7.976	96.944
7.68	102.54	7.976	96.942
7.68	102.56	7.976	96.941
7.68	102.57	7.976	96.940
7.68	102.59	7.976	96.939
7.68	102.61	7.975	96.937
7.69	102.62	7.975	96.936
7.69	102.64	7.975	96.935
7.69	102.66	7.975	96.934
7.69	102.67	7.975	96.932
7.69	102.69	7.975	96.931
7.69	102.71	7.975	96.930
7.70	102.72	7.975	96.929
7.70	102.74	7.975	96.928
7.70	102.76	7.975	96.926
7.70	102.77	7.974	96.925
7.70	102.79	7.974	96.924
7.70	102.81	7.974	96.923
7.70	102.82	7.974	96.921
7.71	102.84	7.974	96.920
7.71	102.86	7.974	96.919
7.71	102.87	7.974	96.918
7.71	102.89	7.974	96.917
7.71	102.91	7.974	96.915
7.71	102.92	7.974	96.914
7.72	102.94	7.973	96.913
7.72	102.96	7.973	96.912
7.72	102.97	7.973	96.910
7.72	102.99	7.973	96.909
7.72	103.01	7.973	96.908
7.73	103.02	7.973	96.907
7.73	103.04	7.973	96.906
7.73	103.06	7.973	96.904
7.73	103.07	7.973	96.903
7.73	103.09	7.973	96.902
7.73	103.11	7.972	96.901
7.74	103.12	7.972	96.899
7.74	103.14	7.972	96.898
7.74	103.16	7.972	96.897
7.74	103.17	7.972	96.896
7.74	103.19	7.972	96.895
7.74	103.21	7.972	96.893
7.75	103.22	7.972	96.892
7.75	103.24	7.972	96.891
7.75	103.25	7.972	96.890
7.75	103.27	7.971	96.889
7.75	103.29	7.971	96.887
7.75	103.30	7.971	96.886
7.75	103.32	7.971	96.885
7.76	103.34	7.971	96.884
7.76	103.35	7.971	96.883
7.76	103.37	7.971	96.881
7.76	103.39	7.971	96.880
7.76	103.40	7.971	96.879
7.76	103.42	7.971	96.878
7.77	103.44	7.970	96.877
7.77	103.45	7.970	96.875
7.77	103.47	7.970	96.874
7.77	103.49	7.970	96.873
7.77	103.50	7.970	96.872
7.78	103.52	7.970	96.871
7.78	103.54	7.970	96.869
7.78	103.55	7.970	96.868
7.78	103.57	7.970	96.867
7.78	103.59	7.970	96.866
7.78	103.60	7.969	96.865
7.79	103.62	7.969	96.863
7.79	103.64	7.969	96.862
7.79	103.65	7.969	96.861
7.79	103.67	7.969	96.860
7.79	103.69	7.969	96.859
7.79	103.70	7.969	96.857
7.80	103.72	7.969	96.856
7.80	103.74	7.969	96.855
7.80	103.75	7.969	96.854
7.80	103.77	7.968	96.853
7.80	103.79	7.968	96.852
7.80	103.80	7.968	96.850
7.80	103.82	7.968	96.849
7.81	103.84	7.968	96.848
7.81	103.85	7.968	96.847
7.81	103.87	7.968	96.846
7.81	103.89	7.968	96.844
7.81	103.90	7.968	96.843
7.81	103.92	7.968	96.842
7.82	103.94	7.968	96.841
7.82	103.95	7.967	96.840
7.82	103.97	7.967	96.839
7.82	103.99	7.967	96.837
7.82	104.00	7.967	96.836
7.83	104.02	7.967	96.835
7.83	104.04	7.967	96.834
7.83	104.05	7.967	96.833
7.83	104.07	7.967	96.832
7.83	104.09	7.967	96.830
7.83	104.10	7.967	96.829
7.84	104.12	7.966	96.828
7.84	104.14	7.966	96.827
7.84	104.15	7.966	96.826
7.84	104.17	7.966	96.825
7.84	104.19	7.966	96.823
7.84	104.20	7.966	96.822
7.85	104.22	7.966	96.821
7.85	104.24	7.966	96.820
7.85	104.25	7.966	96.819
7.85	104.27	7.966	96.818
7.85	104.29	7.965	96.816
7.85	104.30	7.965	96.815
7.85	104.32	7.965	96.814
7.86	104.34	7.965	96.813
7.86	104.35	7.965	96.812
7.86	104.37	7.965	96.811
7.86	104.39	7.965	96.809
7.86	104.40	7.965	96.808
7.86	104.42	7.965	96.807
7.87	104.44	7.965	96.806
7.87	104.45	7.965	96.805
7.87	104.47	7.964	96.804
7.87	104.49	7.964	96.802
7.87	104.50	7.964	96.801
7.88	104.52	7.964	96.800
7.88	104.54	7.964	96.799
7.88	104.55	7.964	96.798
7.88	104.57	7.964	96.797
7.88	104.59	7.964	96.796
7.88	104.60	7.964	96.794
7.89	104.62	7.964	96.793
7.89	104.64	7.964	96.792
7.89	104.65	7.963	96.791
7.89	104.67	7.963	96.790
7.89	104.69	7.963	96.789
7.89	104.70	7.963	96.788
7.90	104.72	7.963	96.786
7.90	104.74	7.963	96.785
7.90	104.75	7.963	96.784
7.90	104.77	7.963	96.783
7.90	104.79	7.963	96.782
7.90	104.80	7.963	96.781
7.90	104.82	7.962	96.780
7.91	104.84	7.962	96.778
7.91	104.85	7.962	96.777
7.91	104.87	7.962	96.776
7.91	104.89	7.962	96.775
7.91	104.90	7.962	96.774
7.91	104.92	7.962	96.773
7.92	104.94	7.962	96.772
7.92	104.95	7.962	96.771
7.92	104.97	7.962	96.769
7.92	104.99	7.962	96.768
7.92	105.00	7.961	96.767
7.93	105.02	7.961	96.766
7.93	105.04	7.961	96.765
7.93	105.05	7.961	96.764
7.93	105.07	7.961	96.763
7.93	105.09	7.961	96.762
7.93	105.10	7.961	96.760
7.94	105.12	7.961	96.759
7.94	105.14	7.961	96.758
7.94	105.15	7.961	96.757
7.94	105.17	7.961	96.756
7.94	105.19	7.960	96.755
7.94	105.20	7.960	96.754
7.95	105.22	7.960	96.753
7.95	105.24	7.960	96.752
7.95	105.25	7.960	96.750
7.95	105.27	7.960	96.749
7.95	105.29	7.960	96.748
7.95	105.30	7.960	96.747
7.95	105.32	7.960	96.746
7.96	105.34	7.960	96.745
7.96	105.35	7.960	96.744
7.96	105.37	7.959	96.743
7.96	105.39	7.959	96.742
7.96	105.40	7.959	96.741
7.96	105.42	7.959	96.739
7.97	105.44	7.959	96.738
7.97	105.45	7.959	96.737
7.97	105.47	7.959	96.736
7.97	105.49	7.959	96.735
7.97	105.50	7.959	96.734
7.98	105.52	7.959	96.733
7.98	105.54	7.959	96.732
7.98	105.55	7.958	96.731
7.98	105.57	7.958	96.730
7.98	105.59	7.958	96.729
7.98	105.60	7.958	96.727
7.99	105.62	7.958	96.726
7.99	105.64	7.958	96.725
7.99	105.65	7.958	96.724
7.99	105.67	7.958	96.723
7.99	105.69	7.958	96.722
7.99	105.70	7.958	96.721
8.00	105.72	7.958	96.720
8.00	105.74	7.957	96.719
8.00	105.75	7.957	96.718
8.00	105.77	7.957	96.717
8.00	105.79	7.957	96.716
8.00	105.80	7.957	96.714
8.00	105.82	7.957	96.713
8.01	105.84	7.957	96.712
8.01	105.85	7.957	96.711
8.01	105.87	7.957	96.710
8.01	105.89	7.957	96.709
8.01	105.90	7.957	96.708
8.01	105.92	7.956	96.707
8.02	105.94	7.956	96.706
8.02	105.95	7.956	96.705
8.02	105.97	7.956	96.704
8.02	105.99	7.956	96.703
8.02	106.00	7.956	96.702
8.03	106.02	7.956	96.701
8.03	106.04	7.956	96.699
8.03	106.05	7.956	96.698
8.03	106.07	7.956	96.697
8.03	106.09	7.956	96.696
8.03	106.10	7.956	96.695
8.04	106.12	7.955	96.694
8.04	106.14	7.955	96.693
8.04	106.15	7.955	96.692
8.04	106.17	7.955	96.691
8.04	106.19	7.955	96.690
8.04	106.20	7.955	96.689
8.05	106.22	7.955	96.688
8.05	106.24	7.955	96.687
8.05	106.25	7.955	96.686
8.05	106.27	7.955	96.685
8.05	106.29	7.955	96.683
8.05	106.30	7.954	96.682
8.05	106.32	7.954	96.681
8.06	106.34	7.954	96.680
8.06	106.35	7.954	96.679
8.06	106.37	7.954	96.678
8.06	106.39	7.954	96.677
8.06	106.40	7.954	96.676
8.06	106.42	7.954	96.675
8.07	106.43	7.954	96.674
8.07	106.45	7.954	96.673
8.07	106.47	7.954	96.672
8.07	106.48	7.954	96.671
8.07	106.50	7.953	96.670
8.08	106.52	7.953	96.669
8.08	106.53	7.953	96.668
8.08	106.55	7.953	96.667
8.08	106.57	7.953	96.666
8.08	106.58	7.953	96.665
8.08	106.60	7.953	96.664
8.09	106.62	7.953	96.663
8.09	106.63	7.953	96.662
8.09	106.65	7.953	96.661
8.09	106.67	7.953	96.660
8.09	106.68	7.953	96.658
8.09	106.70	7.952	96.657
8.10	106.72	7.952	96.656
8.10	106.73	7.952	96.655
8.10	106.75	7.952	96.654
8.10	106.77	7.952	96.653
8.10	106.78	7.952	96.652
8.10	106.80	7.952	96.651
8.10	106.82	7.952	96.650
8.11	106.83	7.952	96.649
8.11	106.85	7.952	96.648
8.11	106.87	7.952	96.647
8.11	106.88	7.951	96.646
8.11	106.90	7.951	96.645
8.11	106.92	7.951	96.644
8.12	106.93	7.951	96.643
8.12	106.95	7.951	96.642
8.12	106.97	7.951	96.641
8.12	106.98	7.951	96.640
8.12	107.00	7.951	96.639
8.13	107.02	7.951	96.638
8.13	107.03	7.951	96.637
8.13	107.05	7.951	96.636
8.13	107.07	7.951	96.635
8.13	107.08	7.950	96.634
8.13	107.10	7.950	96.633
8.14	107.12	7.950	96.632
8.14	107.13	7.950	96.631
8.14	107.15	7.950	96.630
8.14	107.17	7.950	96.629
8.14	107.18	7.950	96.628
8.14	107.20	7.950	96.627
8.15	107.22	7.950	96.626
8.15	107.23	7.950	96.625
8.15	107.25	7.950	96.624
8.15	107.27	7.950	96.623
8.15	107.28	7.950	96.622
8.15	107.30	7.949	96.621
8.15	107.32	7.949	96.620
8.16	107.33	7.949	96.619
8.16	107.35	7.949	96.618
8.16	107.37	7.949	96.617
8.16	107.38	7.949	96.616
8.16	107.40	7.949	96.615
8.16	107.42	7.949	96.614
8.17	107.43	7.949	96.613
8.17	107.45	7.949	96.612
8.17	107.47	7.949	96.611
8.17	107.48	7.949	96.610
8.17	107.50	7.948	96.609
8.18	107.52	7.948	96.608
8.18	107.53	7.948	96.607
8.18	107.55	7.948	96.606
8.18	107.57	7.948	96.605
8.18	107.58	7.948	96.604
8.18	107.60	7.948	96.603
8.19	107.62	7.948	96.602
8.19	107.63	7.948	96.601
8.19	107.65	7.948	96.600
8.19	107.67	7.948	96.599
8.19	107.68	7.948	96.598
8.19	107.70	7.947	96.597
8.20	107.72	7.947	96.596
8.20	107.73	7.947	96.595
8.20	107.75	7.947	96.594
8.20	107.77	7.947	96.593
8.20	107.78	7.947	96.592
8.20	107.80	7.947	96.591
8.20	107.82	7.947	96.590
8.21	107.83	7.947	96.589
8.21	107.85	7.947	96.588
8.21	107.87	7.947	96.587
8.21	107.88	7.947	96.586
8.21	107.90	7.946	96.585
8.21	107.92	7.946	96.584
8.22	107.93	7.946	96.583
8.22	107.95	7.946	96.582
8.22	107.97	7.946	96.581
8.22	107.98	7.946	96.580
8.22	108.00	7.946	96.580
8.23	108.02	7.946	96.579
8.23	108.03	7.946	96.578
8.23	108.05	7.946	96.577
8.23	108.07	7.946	96.576
8.23	108.08	7.946	96.575
8.23	108.10	7.946	96.574
8.24	108.12	7.945	96.573
8.24	108.13	7.945	96.572
8.24	108.15	7.945	96.571
8.24	108.17	7.945	96.570
8.24	108.18	7.945	96.569
8.24	108.20	7.945	96.568
8.25	108.22	7.945	96.567
8.25	108.23	7.945	96.566
8.25	108.25	7.945	96.565
8.25	108.27	7.945	96.565
8.25	108.28	7.945	96.564
8.25	108.30	7.945	96.563
8.25	108.32	7.945	96.562
8.26	108.33	7.944	96.561
8.26	108.35	7.944	96.560
8.26	108.37	7.944	96.559
8.26	108.38	7.944	96.558
8.26	108.40	7.944	96.557
8.26	108.42	7.944	96.557
8.27	108.43	7.944	96.556
8.27	108.45	7.944	96.555
8.27	108.47	7.944	96.554
8.27	108.48	7.944	96.553
8.27	108.50	7.944	96.552
8.28	108.52	7.944	96.551
8.28	108.53	7.944	96.550
8.28	108.55	7.944	96.549
8.28	108.57	7.943	96.548
8.28	108.58	7.943	96.547
8.28	108.60	7.943	96.546
8.29	108.62	7.943	96.545
8.29	108.63	7.943	96.544
8.29	108.65	7.943	96.544
8.29	108.67	7.943	96.543
8.29	108.68	7.943	96.542
8.29	108.70	7.943	96.541
8.30	108.72	7.943	96.540
8.30	108.73	7.943	96.539
8.30	108.75	7.943	96.538
8.30	108.77	7.943	96.537
8.30	108.78	7.942	96.536
8.30	108.80	7.942	96.535
8.30	108.82	7.942	96.534
8.31	108.83	7.942	96.533
8.31	108.85	7.942	96.533
8.31	108.87	7.942	96.532
8.31	108.88	7.942	96.531
8.31	108.90	7.942	96.530
8.31	108.92	7.942	96.529
8.32	108.93	7.942	96.528
8.32	108.95	7.942	96.527
8.32	108.97	7.942	96.526
8.32	108.98	7.942	96.525
8.32	109.00	7.941	96.524
8.33	109.02	7.941	96.523
8.33	109.03	7.941	96.522
8.33	109.05	7.941	96.522
8.33	109.07	7.941	96.521
8.33	109.08	7.941	96.520
8.33	109.10	7.941	96.519
8.34	109.12	7.941	96.518
8.34	109.13	7.941	96.517
8.34	109.15	7.941	96.516
8.34	109.17	7.941	96.515
8.34	109.18	7.941	96.514
8.34	109.20	7.941	96.513
8.35	109.22	7.941	96.513
8.35	109.23	7.940	96.512
8.35	109.25	7.940	96.511
8.35	109.27	7.940	96.510
8.35	109.28	7.940	96.509
8.35	109.30	7.940	96.508
8.35	109.32	7.940	96.507
8.36	109.33	7.940	96.506
8.36	109.35	7.940	96.505
8.36	109.37	7.940	96.505
8.36	109.38	7.940	96.504
8.36	109.40	7.940	96.503
8.36	109.42	7.940	96.502
8.37	109.43	7.940	96.501
8.37	109.45	7.939	96.500
8.37	109.47	7.939	96.499
8.37	109.48	7.939	96.498
8.37	109.50	7.939	96.497
8.38	109.52	7.939	96.497
8.38	109.53	7.939	96.496
8.38	109.55	7.939	96.495
8.38	109.57	7.939	96.494
8.38	109.58	7.939	96.493
8.38	109.60	7.939	96.492
8.39	109.62	7.939	96.491
8.39	109.63	7.939	96.490
8.39	109.65	7.939	96.490
8.39	109.67	7.939	96.489
8.39	109.68	7.938	96.488
8.39	109.70	7.938	96.487
8.40	109.72	7.938	96.486
8.40	109.73	7.938	96.485
8.40	109.75	7.938	96.484
8.40	109.77	7.938	96.484
8.40	109.78	7.938	96.483
8.40	109.80	7.938	96.482
8.40	109.82	7.938	96.481
8.41	109.83	7.938	96.480
8.41	109.85	7.938	96.479
8.41	109.87	7.938	96.478
8.41	109.88	7.938	96.477
8.41	109.90	7.938	96.477
8.41	109.92	7.937	96.476
8.42	109.93	7.937	96.475
8.42	109.95	7.937	96.474
8.42	109.97	7.937	96.473
8.42	109.98	7.937	96.472
8.42	110.00	7.937	96.472
8.43	110.01	7.937	96.471
8.43	110.03	7.937	96.470
8.43	110.05	7.937	96.469
8.43	110.06	7.937	96.468
8.43	110.08	7.937	96.467
8.43	110.10	7.937	96.466
8.44	110.11	7.937	96.466
8.44	110.13	7.937	96.465
8.44	110.15	7.936	96.464
8.44	110.16	7.936	96.463
8.44	110.18	7.936	96.462
8.44	110.20	7.936	96.461
8.45	110.21	7.936	96.461
8.45	110.23	7.936	96.460
8.45	110.25	7.936	96.459
8.45	110.26	7.936	96.458
8.45	110.28	7.936	96.457
8.45	110.30	7.936	96.456
8.45	110.31	7.936	96.456
8.46	110.33	7.936	96.455
8.46	110.35	7.936	96.454
8.46	110.36	7.936	96.453
8.46	110.38	7.936	96.452
8.46	110.40	7.935	96.451
8.46	110.41	7.935	96.451
8.47	110.43	7.935	96.450
8.47	110.45	7.935	96.449
8.47	110.46	7.935	96.448
8.47	110.48	7.935	96.447
8.47	110.50	7.935	96.446
8.48	110.51	7.935	96.446
8.48	110.53	7.935	96.445
8.48	110.55	7.935	96.444
8.48	110.56	7.935	96.443
8.48	110.58	7.935	96.442
8.48	110.60	7.935	96.442
8.49	110.61	7.935	96.441
8.49	110.63	7.935	96.440
8.49	110.65	7.934	96.439
8.49	110.66	7.934	96.438
8.49	110.68	7.934	96.437
8.49	110.70	7.934	96.437
8.50	110.71	7.934	96.436
8.50	110.73	7.934	96.435
8.50	110.75	7.934	96.434
8.50	110.76	7.934	96.433
8.50	110.78	7.934	96.433
8.50	110.80	7.934	96.432
8.50	110.81	7.934	96.431
8.51	110.83	7.934	96.430
8.51	110.85	7.934	96.429
8.51	110.86	7.934	96.429
8.51	110.88	7.934	96.428
8.51	110.90	7.933	96.427
8.51	110.91	7.933	96.426
8.52	110.93	7.933	96.425
8.52	110.95	7.933	96.425
8.52	110.96	7.933	96.424
8.52	110.98	7.933	96.423
8.52	111.00	7.933	96.422
8.53	111.01	7.933	96.421
8.53	111.03	7.933	96.421
8.53	111.05	7.933	96.420
8.53	111.06	7.933	96.419
8.53	111.08	7.933	96.418
8.53	111.10	7.933	96.418
8.53	111.11	7.933	96.417
8.54	111.13	7.933	96.416
8.54	111.15	7.932	96.415
8.54	111.16	7.932	96.414
8.54	111.18	7.932	96.414
8.54	111.20	7.932	96.413
8.55	111.21	7.932	96.412
8.55	111.23	7.932	96.411
8.55	111.25	7.932	96.410
8.55	111.26	7.932	96.410
8.55	111.28	7.932	96.409
8.55	111.30	7.932	96.408
8.55	111.31	7.932	96.407
8.56	111.33	7.932	96.407
8.56	111.35	7.932	96.406
8.56	111.36	7.932	96.405
8.56	111.38	7.932	96.404
8.56	111.40	7.932	96.404
8.57	111.41	7.931	96.403
8.57	111.43	7.931	96.402
8.57	111.45	7.931	96.401
8.57	111.46	7.931	96.400
8.57	111.48	7.931	96.400
8.57	111.50	7.931	96.399
8.58	111.51	7.931	96.398
8.58	111.53	7.931	96.397
8.58	111.55	7.931	96.397
8.58	111.56	7.931	96.396
8.58	111.58	7.931	96.395
8.58	111.59	7.931	96.394
8.58	111.61	7.931	96.394
8.59	111.63	7.931	96.393
8.59	111.64	7.931	96.392
8.59	111.66	7.931	96.391
8.59	111.68	7.930	96.391
8.59	111.69	7.930	96.390
8.60	111.71	7.930	96.389
8.60	111.73	7.930	96.388
8.60	111.74	7.930	96.388
8.60	111.76	7.930	96.387
8.60	111.78	7.930	96.386
8.60	111.79	7.930	96.385
8.60	111.81	7.930	96.385
8.61	111.83	7.930	96.384
8.61	111.84	7.930	96.383
8.61	111.86	7.930	96.382
8.61	111.88	7.930	96.382
8.61	111.89	7.930	96.381
8.62	111.91	7.930	96.380
8.62	111.93	7.930	96.379
8.62	111.94	7.929	96.379
8.62	111.96	7.929	96.378
8.62	111.98	7.929	96.377
8.62	111.99	7.929	96.376
8.63	112.01	7.929	96.376
8.63	112.03	7.929	96.375
8.63	112.04	7.929	96.374
8.63	112.06	7.929	96.374
8.63	112.08	7.929	96.373
8.63	112.09	7.929	96.372
8.63	112.11	7.929	96.371
8.64	112.13	7.929	96.371
8.64	112.14	7.929	96.370
8.64	112.16	7.929	96.369
8.64	112.18	7.929	96.368
8.64	112.19	7.929	96.368
8.65	112.21	7.929	96.367
8.65	112.23	7.928	96.366
8.65	112.24	7.928	96.366
8.65	112.26	7.928	96.365
8.65	112.28	7.928	96.364
8.65	112.29	7.928	96.363
8.65	112.31	7.928	96.363
8.66	112.33	7.928	96.362
8.66	112.34	7.928	96.361
8.66	112.36	7.928	96.361
8.66	112.37	7.928	96.360
8.66	112.39	7.928	96.359
8.67	112.41	7.928	96.358
8.67	112.42	7.928	96.358
8.67	112.44	7.928	96.357
8.67	112.46	7.928	96.356
8.67	112.47	7.928	96.356
8.67	112.49	7.928	96.355
8.68	112.51	7.927	96.354
8.68	112.52	7.927	96.353
8.68	112.54	7.927	96.353
8.68	112.56	7.927	96.352
8.68	112.57	7.927	96.351
8.68	112.59	7.927	96.351
8.68	112.61	7.927	96.350
8.69	112.62	7.927	96.349
8.69	112.64	7.927	96.348
8.69	112.66	7.927	96.348
8.69	112.67	7.927	96.347
8.69	112.69	7.927	96.346
8.70	112.71	7.927	96.346
8.70	112.72	7.927	96.345
8.70	112.74	7.927	96.344
8.70	112.76	7.927	96.344
8.70	112.77	7.927	96.343
8.70	112.79	7.926	96.342
8.70	112.81	7.926	96.341
8.71	112.82	7.926	96.341
8.71	112.84	7.926	96.340
8.71	112.86	7.926	96.339
8.71	112.87	7.926	96.339
8.71	112.89	7.926	96.338
8.72	112.91	7.926	96.337
8.72	112.92	7.926	96.336
8.72	112.94	7.926	96.336
8.72	112.96	7.926	96.335
8.72	112.97	7.926	96.334
8.72	112.99	7.926	96.334
8.73	113.01	7.926	96.333
8.73	113.02	7.926	96.332
8.73	113.04	7.926	96.332
8.73	113.06	7.926	96.331
8.73	113.07	7.926	96.330
8.73	113.09	7.925	96.330
8.73	113.11	7.925	96.329
8.74	113.12	7.925	96.328
8.74	113.14	7.925	96.328
8.74	113.16	7.925	96.327
8.74	113.17	7.925	96.326
8.74	113.19	7.925	96.326
8.75	113.21	7.925	96.325
8.75	113.22	7.925	96.324
8.75	113.24	7.925	96.324
8.75	113.26	7.925	96.323
8.75	113.27	7.925	96.322
8.75	113.29	7.925	96.322
8.75	113.30	7.925	96.321
8.76	113.32	7.925	96.320
8.76	113.34	7.925	96.319
8.76	113.35	7.925	96.319
8.76	113.37	7.925	96.318
8.76	113.39	7.924	96.317
8.77	113.40	7.924	96.317
8.77	113.42	7.924	96.316
8.77	113.44	7.924	96.316
8.77	113.45	7.924	96.315
8.77	113.47	7.924	96.314
8.77	113.49	7.924	96.314
8.78	113.50	7.924	96.313
8.78	113.52	7.924	96.312
8.78	113.54	7.924	96.312
8.78	113.55	7.924	96.311
8.78	113.57	7.924	96.310
8.78	113.59	7.924	96.310
8.78	113.60	7.924	96.309
8.79	113.62	7.924	96.308
8.79	113.64	7.924	96.308
8.79	113.65	7.924	96.307
8.79	113.67	7.924	96.306
8.79	113.69	7.923	96.306
8.80	113.70	7.923	96.305
8.80	113.72	7.923	96.304
8.80	113.74	7.923	96.304
8.80	113.75	7.923	96.303
8.80	113.77	7.923	96.302
8.80	113.79	7.923	96.302
8.80	113.80	7.923	96.301
8.81	113.82	7.923	96.301
8.81	113.84	7.923	96.300
8.81	113.85	7.923	96.299
8.81	113.87	7.923	96.299
8.81	113.89	7.923	96.298
8.82	113.90	7.923	96.297
8.82	113.92	7.923	96.297
8.82	113.94	7.923	96.296
8.82	113.95	7.923	96.295
8.82	113.97	7.923	96.295
8.82	113.99	7.923	96.294
8.83	114.00	7.922	96.293
8.83	114.02	7.922	96.293
8.83	114.04	7.922	96.292
8.83	114.05	7.922	96.292
8.83	114.07	7.922	96.291
8.83	114.09	7.922	96.290
8.83	114.10	7.922	96.290
8.84	114.12	7.922	96.289
8.84	114.14	7.922	96.288
8.84	114.15	7.922	96.288
8.84	114.17	7.922	96.287
8.84	114.19	7.922	96.287
8.85	114.20	7.922	96.286
8.85	114.22	7.922	96.285
8.85	114.24	7.922	96.285
8.85	114.25	7.922	96.284
8.85	114.27	7.922	96.283
8.85	114.29	7.922	96.283
8.85	114.30	7.922	96.282
8.86	114.32	7.921	96.282
8.86	114.34	7.921	96.281
8.86	114.35	7.921	96.280
8.86	114.37	7.921	96.280
8.86	114.39	7.921	96.279
8.87	114.40	7.921	96.278
8.87	114.42	7.921	96.278
8.87	114.44	7.921	96.277
8.87	114.45	7.921	96.277
8.87	114.47	7.921	96.276
8.87	114.49	7.921	96.275
8.88	114.50	7.921	96.275
8.88	114.52	7.921	96.274
8.88	114.54	7.921	96.274
8.88	114.55	7.921	96.273
8.88	114.57	7.921	96.272
8.88	114.59	7.921	96.272
8.88	114.60	7.921	96.271
8.89	114.62	7.921	96.271
8.89	114.64	7.921	96.270
8.89	114.65	7.920	96.269
8.89	114.67	7.920	96.269
8.89	114.69	7.920	96.268
8.90	114.70	7.920	96.268
8.90	114.72	7.920	96.267
8.90	114.74	7.920	96.266
8.90	114.75	7.920	96.266
8.90	114.77	7.920	96.265
8.90	114.79	7.920	96.265
8.90	114.80	7.920	96.264
8.91	114.82	7.920	96.263
8.91	114.84	7.920	96.263
8.91	114.85	7.920	96.262
8.91	114.87	7.920	96.262
8.91	114.89	7.920	96.261
8.92	114.90	7.920	96.260
8.92	114.92	7.920	96.260
8.92	114.94	7.920	96.259
8.92	114.95	7.920	96.259
8.92	114.97	7.920	96.258
8.92	114.99	7.920	96.258
8.93	115.00	7.919	96.257
8.93	115.02	7.919	96.256
8.93	115.04	7.919	96.256
8.93	115.05	7.919	96.255
8.93	115.07	7.919	96.255
8.93	115.09	7.919	96.254
8.93	115.10	7.919	96.253
8.94	115.12	7.919	96.253
8.94	115.14	7.919	96.252
8.94	115.15	7.919	96.252
8.94	115.17	7.919	96.251
8.94	115.19	7.919	96.251
8.95	115.20	7.919	96.250
8.95	115.22	7.919	96.249
8.95	115.24	7.919	96.249
8.95	115.25	7.919	96.248
8.95	115.27	7.919	96.248
8.95	115.29	7.919	96.247
8.95	115.30	7.919	96.247
8.96	115.32	7.919	96.246
8.96	115.34	7.919	96.245
8.96	115.35	7.918	96.245
8.96	115.37	7.918	96.244
8.96	115.39	7.918	96.244
8.97	115.40	7.918	96.243
8.97	115.42	7.918	96.243
8.97	115.44	7.918	96.242
8.97	115.45	7.918	96.242
8.97	115.47	7.918	96.241
8.97	115.49	7.918	96.240
8.98	115.50	7.918	96.240
8.98	115.52	7.918	96.239
8.98	115.54	7.918	96.239
8.98	115.55	7.918	96.238
8.98	115.57	7.918	96.238
8.98	115.59	7.918	96.237
8.98	115.60	7.918	96.236
8.99	115.62	7.918	96.236
8.99	115.64	7.918	96.235
8.99	115.65	7.918	96.235
8.99	115.67	7.918	96.234
8.99	115.69	7.918	96.234
9.00	115.70	7.918	96.233
9.00	115.72	7.917	96.233
9.00	115.74	7.917	96.232
9.00	115.75	7.917	96.231
9.00	115.77	7.917	96.231
9.00	115.79	7.917	96.230
9.00	115.80	7.917	96.230
9.01	115.82	7.917	96.229
9.01	115.84	7.917	96.229
9.01	115.85	7.917	96.228
9.01	115.87	7.917	96.228
9.01	115.89	7.917	96.227
9.02	115.90	7.917	96.226
9.02	115.92	7.917	96.226
9.02	115.94	7.917	96.225
9.02	115.95	7.917	96.225
9.02	115.97	7.917	96.224
9.02	115.99	7.917	96.224
9.03	116.00	7.917	96.223
9.03	116.02	7.917	96.223
9.03	116.04	7.917	96.222
9.03	116.05	7.917	96.222
9.03	116.07	7.917	96.221
9.03	116.09	7.916	96.221
9.03	116.10	7.916	96.220
9.04	116.12	7.916	96.220
9.04	116.14	7.916	96.219
9.04	116.15	7.916	96.218
9.04	116.17	7.916	96.218
9.04	116.19	7.916	96.217
9.05	116.20	7.916	96.217
9.05	116.22	7.916	96.216
9.05	116.24	7.916	96.216
9.05	116.25	7.916	96.215
9.05	116.27	7.916	96.215
9.05	116.29	7.916	96.214
9.05	116.30	7.916	96.214
9.06	116.32	7.916	96.213
9.06	116.34	7.916	96.213
9.06	116.35	7.916	96.212
9.06	116.37	7.916	96.212
9.06	116.39	7.916	96.211
9.07	116.40	7.916	96.211
9.07	116.42	7.916	96.210
9.07	116.44	7.916	96.210
9.07	116.46	7.916	96.209
9.07	116.47	7.915	96.208
9.07	116.49	7.915	96.208
9.08	116.51	7.915	96.207
9.08	116.52	7.915	96.207
9.08	116.54	7.915	96.206
9.08	116.56	7.915	96.206
9.08	116.57	7.915	96.205
9.08	116.59	7.915	96.205
9.08	116.61	7.915	96.204
9.09	116.62	7.915	96.204
9.09	116.64	7.915	96.203
9.09	116.66	7.915	96.203
9.09	116.67	7.915	96.202
9.09	116.69	7.915	96.202
9.10	116.71	7.915	96.201
9.10	116.72	7.915	96.201
9.10	116.74	7.915	96.200
9.10	116.76	7.915	96.200
9.10	116.77	7.915	96.199
9.10	116.79	7.915	96.199
9.10	116.81	7.915	96.198
9.11	116.82	7.915	96.198
9.11	116.84	7.915	96.197
9.11	116.86	7.915	96.197
9.11	116.87	7.914	96.196
9.11	116.89	7.914	96.196
9.12	116.91	7.914	96.195
9.12	116.92	7.914	96.195
9.12	116.94	7.914	96.194
9.12	116.96	7.914	96.194
9.12	116.97	7.914	96.193
9.12	116.99	7.914	96.193
9.13	117.01	7.914	96.192
9.13	117.02	7.914	96.192
9.13	117.04	7.914	96.191
9.13	117.06	7.914	96.191
9.13	117.07	7.914	96.190
9.13	117.09	7.914	96.190
9.13	117.11	7.914	96.189
9.14	117.12	7.914	96.189
9.14	117.14	7.914	96.188
9.14	117.16	7.914	96.188
9.14	117.17	7.914	96.187
9.14	117.19	7.914	96.187
9.15	117.21	7.914	96.186
9.15	117.22	7.914	96.186
9.15	117.24	7.914	96.185
9.15	117.26	7.914	96.185
9.15	117.27	7.914	96.184
9.15	117.29	7.913	96.184
9.15	117.31	7.913	96.183
9.16	117.32	7.913	96.183
9.16	117.34	7.913	96.183
9.16	117.36	7.913	96.182
9.16	117.37	7.913	96.182
9.16	117.39	7.913	96.181
9.17	117.41	7.913	96.181
9.17	117.42	7.913	96.180
9.17	117.44	7.913	96.180
9.17	117.46	7.913	96.179
9.17	117.47	7.913	96.179
9.17	117.49	7.913	96.178
9.18	117.51	7.913	96.178
9.18	117.52	7.913	96.177
9.18	117.54	7.913	96.177
9.18	117.56	7.913	96.176
9.18	117.57	7.913	96.176
9.18	117.59	7.913	96.175
9.18	117.61	7.913	96.175
9.19	117.62	7.913	96.174
9.19	117.64	7.913	96.174
9.19	117.66	7.913	96.173
9.19	117.67	7.913	96.173
9.19	117.69	7.913	96.173
9.20	117.71	7.912	96.172
9.20	117.72	7.912	96.172
9.20	117.74	7.912	96.171
9.20	117.76	7.912	96.171
9.20	117.77	7.912	96.170
9.20	117.79	7.912	96.170
9.20	117.81	7.912	96.169
9.21	117.82	7.912	96.169
9.21	117.84	7.912	96.168
9.21	117.86	7.912	96.168
9.21	117.87	7.912	96.167
9.21	117.89	7.912	96.167
9.22	117.91	7.912	96.166
9.22	117.92	7.912	96.166
9.22	117.94	7.912	96.166
9.22	117.96	7.912	96.165
9.22	117.97	7.912	96.165
9.22	117.99	7.912	96.164
9.23	118.01	7.912	96.164
9.23	118.02	7.912	96.163
9.23	118.04	7.912	96.163
9.23	118.06	7.912	96.162
9.23	118.07	7.912	96.162
9.23	118.09	7.912	96.162
9.23	118.11	7.912	96.161
9.24	118.12	7.912	96.161
9.24	118.14	7.912	96.160
9.24	118.16	7.911	96.160
9.24	118.17	7.911	96.159
9.24	118.19	7.911	96.159
9.25	118.21	7.911	96.158
9.25	118.22	7.911	96.158
9.25	118.24	7.911	96.157
9.25	118.26	7.911	96.157
9.25	118.27	7.911	96.157
9.25	118.29	7.911	96.156
9.25	118.31	7.911	96.156
9.26	118.32	7.911	96.155
9.26	118.34	7.911	96.155
9.26	118.36	7.911	96.154
9.26	118.37	7.911	96.154
9.26	118.39	7.911	96.153
9.27	118.41	7.911	96.153
9.27	118.42	7.911	96.153
9.27	118.44	7.911	96.152
9.27	118.46	7.911	96.152
9.27	118.47	7.911	96.151
9.27	118.49	7.911	96.151
9.28	118.51	7.911	96.150
9.28	118.52	7.911	96.150
9.28	118.54	7.911	96.150
9.28	118.56	7.911	96.149
9.28	118.57	7.911	96.149
9.28	118.59	7.911	96.148
9.28	118.61	7.910	96.148
9.29	118.62	7.910	96.147
9.29	118.64	7.910	96.147
9.29	118.66	7.910	96.147
9.29	118.67	7.910	96.146
9.29	118.69	7.910	96.146
9.30	118.71	7.910	96.145
9.30	118.72	7.910	96.145
9.30	118.74	7.910	96.144
9.30	118.76	7.910	96.144
9.30	118.77	7.910	96.144
9.30	118.79	7.910	96.143
9.30	118.81	7.910	96.143
9.31	118.82	7.910	96.142
9.31	118.84	7.910	96.142
9.31	118.86	7.910	96.141
9.31	118.87	7.910	96.141
9.31	118.89	7.910	96.141
9.32	118.91	7.910	96.140
9.32	118.92	7.910	96.140
9.32	118.94	7.910	96.139
9.32	118.96	7.910	96.139
9.32	118.97	7.910	96.138
9.32	118.99	7.910	96.138
9.33	119.01	7.910	96.138
9.33	119.02	7.910	96.137
9.33	119.04	7.910	96.137
9.33	119.06	7.910	96.136
9.33	119.07	7.910	96.136
9.33	119.09	7.909	96.136
9.33	119.11	7.909	96.135
9.34	119.12	7.909	96.135
9.34	119.14	7.909	96.134
9.34	119.16	7.909	96.134
9.34	119.17	7.909	96.133
9.34	119.19	7.909	96.133
9.35	119.21	7.909	96.133
9.35	119.22	7.909	96.132
9.35	119.24	7.909	96.132
9.35	119.26	7.909	96.131
9.35	119.27	7.909	96.131
9.35	119.29	7.909	96.131
9.35	119.31	7.909	96.130
9.36	119.32	7.909	96.130
9.36	119.34	7.909	96.129
9.36	119.36	7.909	96.129
9.36	119.37	7.909	96.128
9.36	119.39	7.909	96.128
9.37	119.41	7.909	96.128
9.37	119.42	7.909	96.127
9.37	119.44	7.909	96.127
9.37	119.46	7.909	96.126
9.37	119.47	7.909	96.126
9.37	119.49	7.909	96.126
9.38	119.51	7.909	96.125
9.38	119.52	7.909	96.125
9.38	119.54	7.909	96.124
9.38	119.56	7.909	96.124
9.38	119.57	7.909	96.124
9.38	119.59	7.908	96.123
9.38	119.60	7.908	96.123
9.39	119.62	7.908	96.122
9.39	119.64	7.908	96.122
9.39	119.65	7.908	96.122
9.39	119.67	7.908	96.121
9.39	119.69	7.908	96.121
9.40	119.70	7.908	96.120
9.40	119.72	7.908	96.120
9.40	119.74	7.908	96.120
9.40	119.75	7.908	96.119
9.40	119.77	7.908	96.119
9.40	119.79	7.908	96.119
9.40	119.80	7.908	96.118
9.41	119.82	7.908	96.118
9.41	119.84	7.908	96.117
9.41	119.85	7.908	96.117
9.41	119.87	7.908	96.117
9.41	119.89	7.908	96.116
9.42	119.90	7.908	96.116
9.42	119.92	7.908	96.115
9.42	119.94	7.908	96.115
9.42	119.95	7.908	96.115
9.42	119.97	7.908	96.114
9.42	119.99	7.908	96.114
9.43	120.00	7.908	96.113
9.43	120.02	7.908	96.113
9.43	120.04	7.908	96.113
9.43	120.05	7.908	96.112
9.43	120.07	7.908	96.112
9.43	120.09	7.907	96.111
9.43	120.10	7.907	96.111
9.44	120.12	7.907	96.111
9.44	120.14	7.907	96.110
9.44	120.15	7.907	96.110
9.44	120.17	7.907	96.109
9.44	120.19	7.907	96.109
9.45	120.20	7.907	96.109
9.45	120.22	7.907	96.108
9.45	120.24	7.907	96.108
9.45	120.25	7.907	96.108
9.45	120.27	7.907	96.107
9.45	120.29	7.907	96.107
9.45	120.30	7.907	96.106
9.46	120.32	7.907	96.106
9.46	120.34	7.907	96.106
9.46	120.35	7.907	96.105
9.46	120.37	7.907	96.105
9.46	120.39	7.907	96.105
9.47	120.40	7.907	96.104
9.47	120.42	7.907	96.104
9.47	120.44	7.907	96.103
9.47	120.45	7.907	96.103
9.47	120.47	7.907	96.103
9.47	120.49	7.907	96.102
9.48	120.50	7.907	96.102
9.48	120.52	7.907	96.102
9.48	120.53	7.907	96.101
9.48	120.55	7.907	96.101
9.48	120.57	7.907	96.100
9.48	120.58	7.907	96.100
9.48	120.60	7.907	96.100
9.49	120.62	7.907	96.099
9.49	120.63	7.906	96.099
9.49	120.65	7.906	96.099
9.49	120.67	7.906	96.098
9.49	120.68	7.906	96.098
9.50	120.70	7.906	96.097
9.50	120.72	7.906	96.097
9.50	120.73	7.906	96.097
9.50	120.75	7.906	96.096
9.50	120.77	7.906	96.096
9.50	120.78	7.906	96.096
9.50	120.80	7.906	96.095
9.51	120.82	7.906	96.095
9.51	120.83	7.906	96.095
9.51	120.85	7.906	96.094
9.51	120.87	7.906	96.094
9.51	120.88	7.906	96.093
9.52	120.90	7.906	96.093
9.52	120.92	7.906	96.093
9.52	120.93	7.906	96.092
9.52	120.95	7.906	96.092
9.52	120.97	7.906	96.092
9.52	120.98	7.906	96.091
9.53	121.00	7.906	96.091
9.53	121.02	7.906	96.091
9.53	121.03	7.906	96.090
9.53	121.05	7.906	96.090
9.53	121.06	7.906	96.090
9.53	121.08	7.906	96.089
9.53	121.10	7.906	96.089
9.54	121.11	7.906	96.088
9.54	121.13	7.906	96.088
9.54	121.15	7.906	96.088
9.54	121.16	7.906	96.087
9.54	121.18	7.905	96.087
9.55	121.20	7.905	96.087
9.55	121.21	7.905	96.086
9.55	121.23	7.905	96.086
9.55	121.25	7.905	96.086
9.55	121.26	7.905	96.085
9.55	121.28	7.905	96.085
9.55	121.30	7.905	96.085
9.56	121.31	7.905	96.084
9.56	121.33	7.905	96.084
9.56	121.35	7.905	96.084
9.56	121.36	7.905	96.083
9.56	121.38	7.905	96.083
9.57	121.40	7.905	96.083
9.57	121.41	7.905	96.082
9.57	121.43	7.905	96.082
9.57	121.45	7.905	96.082
9.57	121.46	7.905	96.081
9.57	121.48	7.905	96.081
9.58	121.50	7.905	96.080
9.58	121.51	7.905	96.080
9.58	121.53	7.905	96.080
9.58	121.55	7.905	96.079
9.58	121.56	7.905	96.079
9.58	121.58	7.905	96.079
9.58	121.60	7.905	96.078
9.59	121.61	7.905	96.078
9.59	121.63	7.905	96.078
9.59	121.65	7.905	96.077
9.59	121.66	7.905	96.077
9.59	121.68	7.905	96.077
9.60	121.70	7.905	96.076
9.60	121.71	7.905	96.076
9.60	121.73	7.905	96.076
9.60	121.74	7.905	96.075
9.60	121.76	7.905	96.075
9.60	121.78	7.904	96.075
9.60	121.79	7.904	96.074
9.61	121.81	7.904	96.074
9.61	121.83	7.904	96.074
9.61	121.84	7.904	96.073
9.61	121.86	7.904	96.073
9.61	121.88	7.904	96.073
9.62	121.89	7.904	96.072
9.62	121.91	7.904	96.072
9.62	121.93	7.904	96.072
9.62	121.94	7.904	96.071
9.62	121.96	7.904	96.071
9.62	121.98	7.904	96.071
9.63	121.99	7.904	96.070
9.63	122.01	7.904	96.070
9.63	122.03	7.904	96.070
9.63	122.04	7.904	96.069
9.63	122.06	7.904	96.069
9.63	122.08	7.904	96.069
9.63	122.09	7.904	96.068
9.64	122.11	7.904	96.068
9.64	122.13	7.904	96.068
9.64	122.14	7.904	96.067
9.64	122.16	7.904	96.067
9.64	122.18	7.904	96.067
9.65	122.19	7.904	96.066
9.65	122.21	7.904	96.066
9.65	122.23	7.904	96.066
9.65	122.24	7.904	96.065
9.65	122.26	7.904	96.065
9.65	122.28	7.904	96.065
9.65	122.29	7.904	96.064
9.66	122.31	7.904	96.064
9.66	122.33	7.904	96.064
9.66	122.34	7.904	96.063
9.66	122.36	7.904	96.063
9.66	122.38	7.903	96.063
9.67	122.39	7.903	96.062
9.67	122.41	7.903	96.062
9.67	122.43	7.903	96.062
9.67	122.44	7.903	96.061
9.67	122.46	7.903	96.061
9.67	122.48	7.903	96.061
9.68	122.49	7.903	96.060
9.68	122.51	7.903	96.060
9.68	122.53	7.903	96.060
9.68	122.54	7.903	96.059
9.68	122.56	7.903	96.059
9.68	122.58	7.903	96.059
9.68	122.59	7.903	96.059
9.69	122.61	7.903	96.058
9.69	122.63	7.903	96.058
9.69	122.64	7.903	96.058
9.69	122.66	7.903	96.057
9.69	122.68	7.903	96.057
9.70	122.69	7.903	96.057
9.70	122.71	7.903	96.056
9.70	122.73	7.903	96.056
9.70	122.74	7.903	96.056
9.70	122.76	7.903	96.055
9.70	122.78	7.903	96.055
9.70	122.79	7.903	96.055
9.71	122.81	7.903	96.054
9.71	122.83	7.903	96.054
9.71	122.84	7.903	96.054
9.71	122.86	7.903	96.054
9.71	122.88	7.903	96.053
9.72	122.89	7.903	96.053
9.72	122.91	7.903	96.053
9.72	122.93	7.903	96.052
9.72	122.94	7.903	96.052
9.72	122.96	7.903	96.052
9.72	122.98	7.903	96.051
9.73	122.99	7.903	96.051
9.73	123.01	7.902	96.051
9.73	123.03	7.902	96.050
9.73	123.04	7.902	96.050
9.73	123.06	7.902	96.049
9.73	123.08	7.902	96.049
9.73	123.09	7.902	96.049
9.74	123.11	7.902	96.048
9.74	123.13	7.902	96.048
9.74	123.14	7.902	96.048
9.74	123.16	7.902	96.047
9.74	123.18	7.902	96.047
9.75	123.19	7.902	96.047
9.75	123.21	7.902	96.047
9.75	123.23	7.902	96.046
9.75	123.24	7.902	96.046
9.75	123.26	7.902	96.046
9.75	123.28	7.902	96.045
9.75	123.29	7.902	96.045
9.76	123.31	7.902	96.045
9.76	123.33	7.902	96.044
9.76	123.34	7.902	96.044
9.76	123.36	7.902	96.044
9.76	123.38	7.902	96.043
9.77	123.39	7.902	96.043
9.77	123.41	7.902	96.043
9.77	123.43	7.902	96.043
9.77	123.44	7.902	96.042
9.77	123.46	7.902	96.042
9.77	123.47	7.902	96.042
9.78	123.49	7.902	96.041
9.78	123.51	7.902	96.041
9.78	123.52	7.902	96.041
9.78	123.54	7.902	96.041
9.78	123.56	7.902	96.040
9.78	123.57	7.902	96.040
9.78	123.59	7.902	96.040
9.79	123.61	7.902	96.040
9.79	123.62	7.902	96.039
9.79	123.64	7.902	96.039
9.79	123.66	7.902	96.039
9.79	123.67	7.901	96.038
9.80	123.69	7.901	96.038
9.80	123.71	7.901	96.038
9.80	123.72	7.901	96.037
9.80	123.74	7.901	96.037
9.80	123.76	7.901	96.037
9.80	123.77	7.901	96.037
9.80	123.79	7.901	96.036
9.81	123.81	7.901	96.036
9.81	123.82	7.901	96.036
9.81	123.84	7.901	96.035
9.81	123.86	7.901	96.035
9.81	123.88	7.901	96.035
9.82	123.89	7.901	96.035
9.82	123.91	7.901	96.034
9.82	123.93	7.901	96.034
9.82	123.94	7.901	96.034
9.82	123.96	7.901	96.033
9.82	123.98	7.901	96.033
9.83	123.99	7.901	96.033
9.83	124.01	7.901	96.032
9.83	124.03	7.901	96.032
9.83	124.04	7.901	96.032
9.83	124.06	7.901	96.032
9.83	124.08	7.901	96.031
9.83	124.09	7.901	96.031
9.84	124.11	7.901	96.031
9.84	124.13	7.901	96.030
9.84	124.14	7.901	96.030
9.84	124.16	7.901	96.030
9.84	124.18	7.901	96.030
9.85	124.19	7.901	96.029
9.85	124.21	7.901	96.029
9.85	124.23	7.901	96.029
9.85	124.24	7.901	96.028
9.85	124.26	7.901	96.028
9.85	124.28	7.901	96.028
9.85	124.29	7.901	96.027
9.86	124.31	7.901	96.027
9.86	124.33	7.901	96.027
9.86	124.34	7.901	96.027
9.86	124.36	7.900	96.026
9.86	124.38	7.900	96.026
9.87	124.39	7.900	96.026
9.87	124.41	7.900	96.025
9.87	124.43	7.900	96.025
9.87	124.44	7.900	96.025
9.87	124.46	7.900	96.025
9.87	124.48	7.900	96.024
9.88	124.49	7.900	96.024
9.88	124.51	7.900	96.024
9.88	124.53	7.900	96.023
9.88	124.54	7.900	96.023
9.88	124.56	7.900	96.023
9.88	124.58	7.900	96.023
9.88	124.59	7.900	96.022
9.89	124.61	7.900	96.022
9.89	124.63	7.900	96.022
9.89	124.64	7.900	96.021
9.89	124.66	7.900	96.021
9.89	124.68	7.900	96.021
9.90	124.69	7.900	96.021
9.90	124.71	7.900	96.020
9.90	124.73	7.900	96.020
9.90	124.74	7.900	96.020
9.90	124.76	7.900	96.019
9.90	124.78	7.900	96.019
9.90	124.79	7.900	96.019
9.91	124.81	7.900	96.019
9.91	124.83	7.900	96.018
9.91	124.85	7.900	96.018
9.91	124.86	7.900	96.018
9.91	124.88	7.900	96.017
9.92	124.90	7.900	96.017
9.92	124.91	7.900	96.017
9.92	124.93	7.900	96.017
9.92	124.95	7.900	96.016
9.92	124.96	7.900	96.016
9.92	124.98	7.900	96.016
9.93	125.00	7.900	96.016
9.93	125.01	7.900	96.015
9.93	125.03	7.900	96.015
9.93	125.05	7.900	96.015
9.93	125.06	7.900	96.014
9.93	125.08	7.899	96.014
9.93	125.10	7.899	96.014
9.94	125.11	7.899	96.014
9.94	125.13	7.899	96.013
9.94	125.15	7.899	96.013
9.94	125.16	7.899	96.013
9.94	125.18	7.899	96.012
9.95	125.20	7.899	96.012
9.95	125.21	7.899	96.012
9.95	125.23	7.899	96.012
9.95	125.25	7.899	96.011
9.95	125.26	7.899	96.011
9.95	125.28	7.899	96.011
9.95	125.30	7.899	96.010
9.96	125.31	7.899	96.010
9.96	125.33	7.899	96.010
9.96	125.35	7.899	96.010
9.96	125.36	7.899	96.009
9.96	125.38	7.899	96.009
9.97	125.40	7.899	96.009
9.97	125.41	7.899	96.009
9.97	125.43	7.899	96.008
9.97	125.45	7.899	96.008
9.97	125.46	7.899	96.008
9.97	125.48	7.899	96.007
9.98	125.50	7.899	96.007
9.98	125.51	7.899	96.007
9.98	125.53	7.899	96.007
9.98	125.55	7.899	96.006
9.98	125.56	7.899	96.006
9.98	125.58	7.899	96.006
9.98	125.60	7.899	96.005
9.99	125.61	7.899	96.005
9.99	125.63	7.899	96.005
9.99	125.65	7.899	96.005
9.99	125.66	7.899	96.004
9.99	125.68	7.899	96.004
10.00	125.70	7.899	96.004
10.00	125.71	7.899	96.004
10.00	125.73	7.899	96.003
10.00	125.75	7.899	96.003
10.00	125.76	7.899	96.003
10.00	125.78	7.899	96.002
10.00	125.80	7.899	96.002
10.01	125.81	7.898	96.002
10.01	125.83	7.898	96.002
10.01	125.85	7.898	96.001
10.01	125.86	7.898	96.001
10.01	125.88	7.898	96.001
10.02	125.90	7.898	96.001
10.02	125.91	7.898	96.000
10.02	125.93	7.898	96.000
10.02	125.95	7.898	96.000
10.02	125.96	7.898	96.000
10.02	125.98	7.898	95.999
10.03	126.00	7.898	95.999
10.03	126.01	7.898	95.999
10.03	126.03	7.898	95.999
10.03	126.05	7.898	95.998
10.03	126.06	7.898	95.998
10.03	126.08	7.898	95.998
10.03	126.10	7.898	95.997
10.04	126.11	7.898	95.997
10.04	126.13	7.898	95.997
10.04	126.15	7.898	95.997
10.04	126.16	7.898	95.996
10.04	126.18	7.898	95.996
10.05	126.20	7.898	95.996
10.05	126.21	7.898	95.996
10.05	126.23	7.898	95.995
10.05	126.25	7.898	95.995
10.05	126.26	7.898	95.995
10.05	126.28	7.898	95.994
10.05	126.30	7.898	95.994
10.06	126.31	7.898	95.994
10.06	126.33	7.898	95.994
10.06	126.35	7.898	95.993
10.06	126.36	7.898	95.993
10.06	126.38	7.898	95.993
10.07	126.40	7.898	95.993
10.07	126.41	7.898	95.992
10.07	126.43	7.898	95.992
10.07	126.45	7.898	95.992
10.07	126.46	7.898	95.991
10.07	126.48	7.898	95.991
10.08	126.50	7.898	95.991
10.08	126.51	7.898	95.991
10.08	126.53	7.898	95.990
10.08	126.55	7.898	95.990
10.08	126.56	7.897	95.990
10.08	126.58	7.897	95.990
10.08	126.60	7.897	95.989
10.09	126.61	7.897	95.989
10.09	126.63	7.897	95.989
10.09	126.65	7.897	95.989
10.09	126.66	7.897	95.988
10.09	126.68	7.897	95.988
10.10	126.70	7.897	95.988
10.10	126.71	7.897	95.987
10.10	126.73	7.897	95.987
10.10	126.75	7.897	95.987
10.10	126.76	7.897	95.987
10.10	126.78	7.897	95.986
10.10	126.80	7.897	95.986
10.11	126.81	7.897	95.986
10.11	126.83	7.897	95.986
10.11	126.85	7.897	95.985
10.11	126.86	7.897	95.985
10.11	126.88	7.897	95.985
10.12	126.90	7.897	95.985
10.12	126.91	7.897	95.984
10.12	126.93	7.897	95.984
10.12	126.95	7.897	95.984
10.12	126.96	7.897	95.984
10.12	126.98	7.897	95.983
10.13	127.00	7.897	95.983
10.13	127.01	7.897	95.983
10.13	127.03	7.897	95.982
10.13	127.05	7.897	95.982
10.13	127.06	7.897	95.982
10.13	127.08	7.897	95.982
10.13	127.10	7.897	95.981
10.14	127.11	7.897	95.981
10.14	127.13	7.897	95.981
10.14	127.15	7.897	95.981
10.14	127.16	7.897	95.980
10.14	127.18	7.897	95.980
10.15	127.20	7.897	95.980
10.15	127.21	7.897	95.980
10.15	127.23	7.897	95.979
10.15	127.25	7.897	95.979
10.15	127.26	7.897	95.979
10.15	127.28	7.897	95.979
10.15	127.30	7.897	95.978
10.16	127.31	7.897	95.978
10.16	127.33	7.897	95.978
10.16	127.35	7.896	95.978
10.16	127.36	7.896	95.977
10.16	127.38	7.896	95.977
10.17	127.40	7.896	95.977
10.17	127.41	7.896	95.977
10.17	127.43	7.896	95.976
10.17	127.45	7.896	95.976
10.17	127.46	7.896	95.976
10.17	127.48	7.896	95.976
10.18	127.50	7.896	95.975
10.18	127.51	7.896	95.975
10.18	127.53	7.896	95.975
10.18	127.55	7.896	95.974
10.18	127.56	7.896	95.974
10.18	127.58	7.896	95.974
10.18	127.60	7.896	95.974
10.19	127.61	7.896	95.973
10.19	127.63	7.896	95.973
10.19	127.65	7.896	95.973
10.19	127.66	7.896	95.973
10.19	127.68	7.896	95.972
10.20	127.70	7.896	95.972
10.20	127.71	7.896	95.972
10.20	127.73	7.896	95.972
10.20	127.74	7.896	95.971
10.20	127.76	7.896	95.971
10.20	127.78	7.896	95.971
10.20	127.79	7.896	95.971
10.21	127.81	7.896	95.970
10.21	127.83	7.896	95.970
10.21	127.84	7.896	95.970
10.21	127.86	7.896	95.970
10.21	127.88	7.896	95.969
10.22	127.89	7.896	95.969
10.22	127.91	7.896	95.969
10.22	127.93	7.896	95.969
10.22	127.94	7.896	95.968
10.22	127.96	7.896	95.968
10.22	127.98	7.896	95.968
10.23	127.99	7.896	95.967
10.23	128.01	7.896	95.967
10.23	128.03	7.896	95.967
10.23	128.04	7.896	95.967
10.23	128.06	7.896	95.966
10.23	128.08	7.896	95.966
10.23	128.09	7.896	95.966
10.24	128.11	7.896	95.966
10.24	128.13	7.895	95.965
10.24	128.14	7.895	95.965
10.24	128.16	7.895	95.965
10.24	128.18	7.895	95.965
10.25	128.19	7.895	95.964
10.25	128.21	7.895	95.964
10.25	128.23	7.895	95.964
10.25	128.24	7.895	95.964
10.25	128.26	7.895	95.963
10.25	128.28	7.895	95.963
10.25	128.29	7.895	95.963
10.26	128.31	7.895	95.963
10.26	128.33	7.895	95.962
10.26	128.34	7.895	95.962
10.26	128.36	7.895	95.962
10.26	128.38	7.895	95.962
10.27	128.39	7.895	95.961
10.27	128.41	7.895	95.961
10.27	128.43	7.895	95.961
10.27	128.44	7.895	95.961
10.27	128.46	7.895	95.960
10.27	128.48	7.895	95.960
10.28	128.49	7.895	95.960
10.28	128.51	7.895	95.960
10.28	128.53	7.895	95.959
10.28	128.54	7.895	95.959
10.28	128.56	7.895	95.959
10.28	128.58	7.895	95.959
10.28	128.59	7.895	95.958
10.29	128.61	7.895	95.958
10.29	128.63	7.895	95.958
10.29	128.64	7.895	95.957
10.29	128.66	7.895	95.957
10.29	128.68	7.895	95.957
10.30	128.69	7.895	95.957
10.30	128.71	7.895	95.956
10.30	128.73	7.895	95.956
10.30	128.74	7.895	95.956
10.30	128.76	7.895	95.956
10.30	128.78	7.895	95.955
10.30	128.79	7.895	95.955
10.31	128.81	7.895	95.955
10.31	128.83	7.895	95.955
10.31	128.84	7.895	95.954
10.31	128.86	7.895	95.954
10.31	128.88	7.895	95.954
10.32	128.89	7.895	95.954
10.32	128.91	7.894	95.953
10.32	128.93	7.894	95.953
10.32	128.94	7.894	95.953
10.32	128.96	7.894	95.953
10.32	128.98	7.894	95.952
10.33	128.99	7.894	95.952
10.33	129.01	7.894	95.952
10.33	129.03	7.894	95.952
10.33	129.04	7.894	95.951
10.33	129.06	7.894	95.951
10.33	129.08	7.894	95.951
10.33	129.09	7.894	95.951
10.34	129.11	7.894	95.950
10.34	129.13	7.894	95.950
10.34	129.14	7.894	95.950
10.34	129.16	7.894	95.950
10.34	129.18	7.894	95.949
10.35	129.19	7.894	95.949
10.35	129.21	7.894	95.949
10.35	129.23	7.894	95.949
10.35	129.24	7.894	95.948
10.35	129.26	7.894	95.948
10.35	129.28	7.894	95.948
10.35	129.29	7.894	95.948
10.36	129.31	7.894	95.947
10.36	129.33	7.894	95.947
10.36	129.34	7.894	95.947
10.36	129.36	7.894	95.947
10.36	129.38	7.894	95.946
10.37	129.39	7.894	95.946
10.37	129.41	7.894	95.946
10.37	129.43	7.894	95.946
10.37	129.44	7.894	95.945
10.37	129.46	7.894	95.945
10.37	129.48	7.894	95.945
10.38	129.49	7.894	95.945
10.38	129.51	7.894	95.944
10.38	129.53	7.894	95.944
10.38	129.54	7.894	95.944
10.38	129.56	7.894	95.944
10.38	129.58	7.894	95.943
10.38	129.59	7.894	95.943
10.39	129.61	7.894	95.943
10.39	129.63	7.894	95.943
10.39	129.64	7.894	95.942
10.39	129.66	7.894	95.942
10.39	129.68	7.894	95.942
10.40	129.69	7.894	95.942
10.40	129.71	7.894	95.941
10.40	129.73	7.893	95.941
10.40	129.74	7.893	95.941
10.40	129.76	7.893	95.941
10.40	129.78	7.893	95.940
10.40	129.79	7.893	95.940
10.41	129.81	7.893	95.940
10.41	129.83	7.893	95.940
10.41	129.84	7.893	95.939
10.41	129.86	7.893	95.939
10.41	129.88	7.893	95.939
10.42	129.89	7.893	95.939
10.42	129.91	7.893	95.938
10.42	129.93	7.893	95.938
10.42	129.94	7.893	95.938
10.42	129.96	7.893	95.938
10.42	129.98	7.893	95.937
10.43	129.99	7.893	95.937
10.43	130.01	7.893	95.937
10.43	130.03	7.893	95.937
10.43	130.04	7.893	95.936
10.43	130.06	7.893	95.936
10.43	130.08	7.893	95.936
10.43	130.09	7.893	95.936
10.44	130.11	7.893	95.935
10.44	130.13	7.893	95.935
10.44	130.14	7.893	95.935
10.44	130.16	7.893	95.935
10.44	130.18	7.893	95.934
10.45	130.19	7.893	95.934
10.45	130.21	7.893	95.934
10.45	130.23	7.893	95.934
10.45	130.24	7.893	95.933
10.45	130.26	7.893	95.933
10.45	130.28	7.893	95.933
10.45	130.29	7.893	95.933
10.46	130.31	7.893	95.932
10.46	130.33	7.893	95.932
10.46	130.34	7.893	95.932
10.46	130.36	7.893	95.931
10.46	130.38	7.893	95.931
10.47	130.39	7.893	95.931
10.47	130.41	7.893	95.931
10.47	130.43	7.893	95.930
10.47	130.44	7.893	95.930
10.47	130.46	7.893	95.930
10.47	130.48	7.893	95.930
10.48	130.49	7.893	95.929
10.48	130.51	7.893	95.929
10.48	130.53	7.892	95.929
10.48	130.54	7.892	95.929
10.48	130.56	7.892	95.928
10.48	130.57	7.892	95.928
10.48	130.59	7.892	95.928
10.49	130.61	7.892	95.928
10.49	130.62	7.892	95.927
10.49	130.64	7.892	95.927
10.49	130.66	7.892	95.927
10.49	130.67	7.892	95.927
10.50	130.69	7.892	95.926
10.50	130.71	7.892	95.926
10.50	130.72	7.892	95.926
10.50	130.74	7.892	95.926
10.50	130.76	7.892	95.925
10.50	130.77	7.892	95.925
10.50	130.79	7.892	95.925
10.51	130.81	7.892	95.925
10.51	130.82	7.892	95.924
10.51	130.84	7.892	95.924
10.51	130.86	7.892	95.924
10.51	130.87	7.892	95.924
10.52	130.89	7.892	95.923
10.52	130.91	7.892	95.923
10.52	130.92	7.892	95.923
10.52	130.94	7.892	95.923
10.52	130.96	7.892	95.922
10.52	130.97	7.892	95.922
10.53	130.99	7.892	95.922
10.53	131.01	7.892	95.922
10.53	131.02	7.892	95.921
10.53	131.04	7.892	95.921
10.53	131.06	7.892	95.921
10.53	131.07	7.892	95.921
10.53	131.09	7.892	95.920
10.54	131.11	7.892	95.920
10.54	131.12	7.892	95.920
10.54	131.14	7.892	95.920
10.54	131.16	7.892	95.919
10.54	131.17	7.892	95.919
10.55	131.19	7.892	95.919
10.55	131.21	7.892	95.919
10.55	131.22	7.892	95.918
10.55	131.24	7.892	95.918
10.55	131.26	7.892	95.918
10.55	131.27	7.892	95.918
10.55	131.29	7.892	95.917
10.56	131.31	7.892	95.917
10.56	131.32	7.891	95.917
10.56	131.34	7.891	95.917
10.56	131.36	7.891	95.916
10.56	131.37	7.891	95.916
10.57	131.39	7.891	95.916
10.57	131.41	7.891	95.916
10.57	131.42	7.891	95.915
10.57	131.44	7.891	95.915
10.57	131.46	7.891	95.915
10.57	131.47	7.891	95.915
10.58	131.49	7.891	95.914
10.58	131.51	7.891	95.914
10.58	131.52	7.891	95.914
10.58	131.54	7.891	95.914
10.58	131.56	7.891	95.913
10.58	131.57	7.891	95.913
10.58	131.59	7.891	95.913
10.59	131.61	7.891	95.913
10.59	131.62	7.891	95.912
10.59	131.64	7.891	95.912
10.59	131.66	7.891	95.912
10.59	131.67	7.891	95.912
10.60	131.69	7.891	95.911
10.60	131.71	7.891	95.911
10.60	131.72	7.891	95.911
10.60	131.74	7.891	95.911
10.60	131.76	7.891	95.910
10.60	131.77	7.891	95.910
10.60	131.79	7.891	95.910
10.61	131.81	7.891	95.909
10.61	131.82	7.891	95.909
10.61	131.84	7.891	95.909
10.61	131.86	7.891	95.909
10.61	131.87	7.891	95.908
10.62	131.89	7.891	95.908
10.62	131.91	7.891	95.908
10.62	131.92	7.891	95.908
10.62	131.94	7.891	95.907
10.62	131.96	7.891	95.907
10.62	131.97	7.891	95.907
10.63	131.99	7.891	95.907
10.63	132.01	7.891	95.906
10.63	132.02	7.891	95.906
10.63	132.04	7.891	95.906
10.63	132.06	7.891	95.905
10.63	132.07	7.891	95.905
10.63	132.09	7.891	95.905
10.64	132.11	7.890	95.905
10.64	132.12	7.890	95.904
10.64	132.14	7.890	95.904
10.64	132.16	7.890	95.904
10.64	132.17	7.890	95.904
10.65	132.19	7.890	95.903
10.65	132.21	7.890	95.903
10.65	132.22	7.890	95.903
10.65	132.24	7.890	95.903
10.65	132.26	7.890	95.902
10.65	132.27	7.890	95.902
10.65	132.29	7.890	95.902
10.66	132.31	7.890	95.901
10.66	132.32	7.890	95.901
10.66	132.34	7.890	95.901
10.66	132.35	7.890	95.901
10.66	132.37	7.890	95.900
10.67	132.39	7.890	95.900
10.67	132.40	7.890	95.900
10.67	132.42	7.890	95.900
10.67	132.44	7.890	95.899
10.67	132.45	7.890	95.899
10.67	132.47	7.890	95.899
10.68	132.49	7.890	95.898
10.68	132.50	7.890	95.898
10.68	132.52	7.890	95.898
10.68	132.54	7.890	95.898
10.68	132.55	7.890	95.897
10.68	132.57	7.890	95.897
10.68	132.59	7.890	95.897
10.69	132.60	7.890	95.897
10.69	132.62	7.890	95.896
10.69	132.64	7.890	95.896
10.69	132.65	7.890	95.896
10.69	132.67	7.890	95.895
10.70	132.69	7.890	95.895
10.70	132.70	7.890	95.895
10.70	132.72	7.890	95.895
10.70	132.74	7.890	95.894
10.70	132.75	7.890	95.894
10.70	132.77	7.890	95.894
10.70	132.79	7.890	95.894
10.71	132.80	7.890	95.893
10.71	132.82	7.890	95.893
10.71	132.84	7.890	95.893
10.71	132.85	7.889	95.893
10.71	132.87	7.889	95.892
10.72	132.89	7.889	95.892
10.72	132.90	7.889	95.892
10.72	132.92	7.889	95.891
10.72	132.94	7.889	95.891
10.72	132.95	7.889	95.891
10.72	132.97	7.889	95.891
10.73	132.99	7.889	95.890
10.73	133.00	7.889	95.890
10.73	133.02	7.889	95.890
10.73	133.04	7.889	95.890
10.73	133.05	7.889	95.889
10.73	133.07	7.889	95.889
10.73	133.09	7.889	95.889
10.74	133.10	7.889	95.888
10.74	133.12	7.889	95.888
10.74	133.14	7.889	95.888
10.74	133.15	7.889	95.888
10.74	133.17	7.889	95.887
10.75	133.19	7.889	95.887
10.75	133.20	7.889	95.887
10.75	133.22	7.889	95.887
10.75	133.24	7.889	95.886
10.75	133.25	7.889	95.886
10.75	133.27	7.889	95.886
10.75	133.29	7.889	95.885
10.76	133.30	7.889	95.885
10.76	133.32	7.889	95.885
10.76	133.34	7.889	95.885
10.76	133.35	7.889	95.884
10.76	133.37	7.889	95.884
10.77	133.39	7.889	95.884
10.77	133.40	7.889	95.883
10.77	133.42	7.889	95.883
10.77	133.44	7.889	95.883
10.77	133.45	7.889	95.883
10.77	133.47	7.889	95.882
10.78	133.49	7.889	95.882
10.78	133.50	7.889	95.882
10.78	133.52	7.889	95.882
10.78	133.53	7.889	95.881
10.78	133.55	7.889	95.881
10.78	133.57	7.889	95.881
10.78	133.58	7.888	95.880
10.79	133.60	7.888	95.880
10.79	133.62	7.888	95.880
10.79	133.63	7.888	95.880
10.79	133.65	7.888	95.879
10.79	133.67	7.888	95.879
10.80	133.68	7.888	95.879
10.80	133.70	7.888	95.879
10.80	133.72	7.888	95.878
10.80	133.73	7.888	95.878
10.80	133.75	7.888	95.878
10.80	133.77	7.888	95.877
10.80	133.78	7.888	95.877
10.81	133.80	7.888	95.877
10.81	133.82	7.888	95.877
10.81	133.83	7.888	95.876
10.81	133.85	7.888	95.876
10.81	133.87	7.888	95.876
10.82	133.88	7.888	95.876
10.82	133.90	7.888	95.875
10.82	133.92	7.888	95.875
10.82	133.93	7.888	95.875
10.82	133.95	7.888	95.874
10.82	133.97	7.888	95.874
10.83	133.98	7.888	95.874
10.83	134.00	7.888	95.874
10.83	134.02	7.888	95.873
10.83	134.03	7.888	95.873
10.83	134.05	7.888	95.873
10.83	134.07	7.888	95.872
10.83	134.08	7.888	95.872
10.84	134.10	7.888	95.872
10.84	134.11	7.888	95.872
10.84	134.13	7.888	95.871
10.84	134.15	7.888	95.871
10.84	134.16	7.888	95.871
10.85	134.18	7.888	95.870
10.85	134.20	7.888	95.870
10.85	134.21	7.888	95.870
10.85	134.23	7.888	95.870
10.85	134.25	7.888	95.869
10.85	134.26	7.888	95.869
10.85	134.28	7.888	95.869
10.86	134.30	7.888	95.869
10.86	134.31	7.887	95.868
10.86	134.33	7.887	95.868
10.86	134.35	7.887	95.868
10.86	134.36	7.887	95.867
10.87	134.38	7.887	95.867
10.87	134.40	7.887	95.867
10.87	134.41	7.887	95.867
10.87	134.43	7.887	95.866
10.87	134.45	7.887	95.866
10.87	134.46	7.887	95.866
10.88	134.48	7.887	95.865
10.88	134.50	7.887	95.865
10.88	134.51	7.887	95.865
10.88	134.53	7.887	95.865
10.88	134.55	7.887	95.864
10.88	134.56	7.887	95.864
10.88	134.58	7.887	95.864
10.89	134.60	7.887	95.863
10.89	134.61	7.887	95.863
10.89	134.63	7.887	95.863
10.89	134.65	7.887	95.863
10.89	134.66	7.887	95.862
10.90	134.68	7.887	95.862
10.90	134.70	7.887	95.862
10.90	134.71	7.887	95.861
10.90	134.73	7.887	95.861
10.90	134.75	7.887	95.861
10.90	134.76	7.887	95.861
10.90	134.78	7.887	95.860
10.91	134.80	7.887	95.860
10.91	134.81	7.887	95.860
10.91	134.83	7.887	95.859
10.91	134.85	7.887	95.859
10.91	134.86	7.887	95.859
10.92	134.88	7.887	95.859
10.92	134.90	7.887	95.858
10.92	134.91	7.887	95.858
10.92	134.93	7.887	95.858
10.92	134.95	7.887	95.857
10.92	134.96	7.887	95.857
10.93	134.98	7.887	95.857
10.93	135.00	7.887	95.856
10.93	135.01	7.886	95.856
10.93	135.03	7.886	95.856
10.93	135.05	7.886	95.856
10.93	135.06	7.886	95.855
10.93	135.08	7.886	95.855
10.94	135.10	7.886	95.855
10.94	135.11	7.886	95.854
10.94	135.13	7.886	95.854
10.94	135.15	7.886	95.854
10.94	135.16	7.886	95.854
10.95	135.18	7.886	95.853
10.95	135.20	7.886	95.853
10.95	135.21	7.886	95.853
10.95	135.23	7.886	95.852
10.95	135.25	7.886	95.852
10.95	135.26	7.886	95.852
10.95	135.28	7.886	95.851
10.96	135.30	7.886	95.851
10.96	135.31	7.886	95.851
10.96	135.33	7.886	95.851
10.96	135.35	7.886	95.850
10.96	135.36	7.886	95.850
10.97	135.38	7.886	95.850
10.97	135.40	7.886	95.849
10.97	135.41	7.886	95.849
10.97	135.43	7.886	95.849
10.97	135.45	7.886	95.848
10.97	135.46	7.886	95.848
10.98	135.48	7.886	95.848
10.98	135.50	7.886	95.847
10.98	135.51	7.886	95.847
10.98	135.53	7.886	95.847
10.98	135.55	7.886	95.847
10.98	135.56	7.886	95.846
10.98	135.58	7.886	95.846
10.99	135.60	7.886	95.846
10.99	135.61	7.886	95.845
10.99	135.63	7.886	95.845
10.99	135.65	7.886	95.845
10.99	135.66	7.886	95.844
11.00	135.68	7.885	95.844
11.00	135.70	7.885	95.844
11.00	135.71	7.885	95.843
11.00	135.73	7.885	95.843
11.00	135.75	7.885	95.843
11.00	135.76	7.885	95.842
11.00	135.78	7.885	95.842
11.01	135.80	7.885	95.842
11.01	135.81	7.885	95.842
11.01	135.83	7.885	95.841
11.01	135.85	7.885	95.841
11.01	135.86	7.885	95.841
11.02	135.88	7.885	95.840
11.02	135.90	7.885	95.840
11.02	135.91	7.885	95.840
11.02	135.93	7.885	95.839
11.02	135.95	7.885	95.839
11.02	135.96	7.885	95.839
11.03	135.98	7.885	95.839
11.03	136.00	7.885	95.838
11.03	136.01	7.885	95.838
11.03	136.03	7.885	95.838
11.03	136.05	7.885	95.837
11.03	136.06	7.885	95.837
11.03	136.08	7.885	95.837
11.04	136.10	7.885	95.836
11.04	136.11	7.885	95.836
11.04	136.13	7.885	95.836
11.04	136.15	7.885	95.835
11.04	136.16	7.885	95.835
11.05	136.18	7.885	95.835
11.05	136.20	7.885	95.834
11.05	136.21	7.885	95.834
11.05	136.23	7.885	95.834
11.05	136.25	7.885	95.833
11.05	136.26	7.885	95.833
11.05	136.28	7.885	95.833
11.06	136.30	7.885	95.832
11.06	136.31	7.885	95.832
11.06	136.33	7.884	95.832
11.06	136.35	7.884	95.831
11.06	136.36	7.884	95.831
11.07	136.38	7.884	95.831
11.07	136.40	7.884	95.830
11.07	136.41	7.884	95.830
11.07	136.43	7.884	95.830
11.07	136.45	7.884	95.829
11.07	136.46	7.884	95.829
11.08	136.48	7.884	95.829
11.08	136.50	7.884	95.828
11.08	136.51	7.884	95.828
11.08	136.53	7.884	95.828
11.08	136.55	7.884	95.827
11.08	136.56	7.884	95.827
11.08	136.58	7.884	95.827
11.09	136.60	7.884	95.826
11.09	136.61	7.884	95.826
11.09	136.63	7.884	95.826
11.09	136.65	7.884	95.825
11.09	136.66	7.884	95.825
11.10	136.68	7.884	95.825
11.10	136.70	7.884	95.825
11.10	136.71	7.884	95.824
11.10	136.73	7.884	95.824
11.10	136.75	7.884	95.824
11.10	136.76	7.884	95.823
11.10	136.78	7.884	95.823
11.11	136.79	7.884	95.823
11.11	136.81	7.884	95.822
11.11	136.83	7.884	95.822
11.11	136.84	7.884	95.822
11.11	136.86	7.884	95.821
11.12	136.88	7.884	95.821
11.12	136.89	7.884	95.821
11.12	136.91	7.884	95.821
11.12	136.93	7.884	95.820
11.12	136.94	7.884	95.820
11.12	136.96	7.883	95.820
11.13	136.98	7.883	95.819
11.13	136.99	7.883	95.819
11.13	137.01	7.883	95.819
11.13	137.03	7.883	95.818
11.13	137.04	7.883	95.818
11.13	137.06	7.883	95.818
11.13	137.08	7.883	95.817
11.14	137.09	7.883	95.817
11.14	137.11	7.883	95.817
11.14	137.13	7.883	95.816
11.14	137.14	7.883	95.816
11.14	137.16	7.883	95.816
11.15	137.18	7.883	95.815
11.15	137.19	7.883	95.815
11.15	137.21	7.883	95.815
11.15	137.23	7.883	95.814
11.15	137.24	7.883	95.814
11.15	137.26	7.883	95.814
11.15	137.28	7.883	95.813
11.16	137.29	7.883	95.813
11.16	137.31	7.883	95.813
11.16	137.33	7.883	95.812
11.16	137.34	7.883	95.812
11.16	137.36	7.883	95.812
11.17	137.38	7.883	95.811
11.17	137.39	7.883	95.811
11.17	137.41	7.883	95.811
11.17	137.43	7.883	95.810
11.17	137.44	7.883	95.810
11.17	137.46	7.883	95.810
11.18	137.48	7.883	95.809
11.18	137.49	7.883	95.809
11.18	137.51	7.883	95.808
11.18	137.53	7.883	95.808
11.18	137.54	7.883	95.808
11.18	137.56	7.882	95.807
11.18	137.58	7.882	95.807
11.19	137.59	7.882	95.807
11.19	137.61	7.882	95.806
11.19	137.63	7.882	95.806
11.19	137.64	7.882	95.806
11.19	137.66	7.882	95.805
11.20	137.68	7.882	95.805
11.20	137.69	7.882	95.805
11.20	137.71	7.882	95.804
11.20	137.73	7.882	95.804
11.20	137.74	7.882	95.804
11.20	137.76	7.882	95.803
11.20	137.78	7.882	95.803
11.21	137.79	7.882	95.803
11.21	137.81	7.882	95.802
11.21	137.83	7.882	95.802
11.21	137.84	7.882	95.802
11.21	137.86	7.882	95.801
11.22	137.88	7.882	95.801
11.22	137.89	7.882	95.801
11.22	137.91	7.882	95.800
11.22	137.93	7.882	95.800
11.22	137.94	7.882	95.800
11.22	137.96	7.882	95.799
11.23	137.98	7.882	95.799
11.23	137.99	7.882	95.799
11.23	138.01	7.882	95.798
11.23	138.03	7.882	95.798
11.23	138.04	7.882	95.798
11.23	138.06	7.882	95.797
11.23	138.08	7.882	95.797
11.24	138.09	7.882	95.797
11.24	138.11	7.882	95.796
11.24	138.13	7.882	95.796
11.24	138.14	7.882	95.796
11.24	138.16	7.881	95.795
11.25	138.18	7.881	95.795
11.25	138.19	7.881	95.794
11.25	138.21	7.881	95.794
11.25	138.23	7.881	95.794
11.25	138.24	7.881	95.793
11.25	138.26	7.881	95.793
11.25	138.28	7.881	95.793
11.26	138.29	7.881	95.792
11.26	138.31	7.881	95.792
11.26	138.33	7.881	95.792
11.26	138.34	7.881	95.791
11.26	138.36	7.881	95.791
11.27	138.38	7.881	95.791
11.27	138.39	7.881	95.790
11.27	138.41	7.881	95.790
11.27	138.43	7.881	95.790
11.27	138.44	7.881	95.789
11.27	138.46	7.881	95.789
11.28	138.48	7.881	95.788
11.28	138.49	7.881	95.788
11.28	138.51	7.881	95.788
11.28	138.53	7.881	95.787
11.28	138.54	7.881	95.787
11.28	138.56	7.881	95.787
11.28	138.58	7.881	95.786
11.29	138.59	7.881	95.786
11.29	138.61	7.881	95.786
11.29	138.63	7.881	95.785
11.29	138.64	7.881	95.785
11.29	138.66	7.881	95.784
11.30	138.68	7.881	95.784
11.30	138.69	7.881	95.784
11.30	138.71	7.881	95.783
11.30	138.73	7.880	95.783
11.30	138.75	7.880	95.783
11.30	138.76	7.880	95.782
11.30	138.78	7.880	95.782
11.31	138.80	7.880	95.782
11.31	138.81	7.880	95.781
11.31	138.83	7.880	95.781
11.31	138.85	7.880	95.781
11.31	138.86	7.880	95.780
11.32	138.88	7.880	95.780
11.32	138.90	7.880	95.779
11.32	138.91	7.880	95.779
11.32	138.93	7.880	95.779
11.32	138.95	7.880	95.778
11.32	138.96	7.880	95.778
11.33	138.98	7.880	95.778
11.33	139.00	7.880	95.777
11.33	139.01	7.880	95.777
11.33	139.03	7.880	95.777
11.33	139.05	7.880	95.776
11.33	139.06	7.880	95.776
11.33	139.08	7.880	95.775
11.34	139.10	7.880	95.775
11.34	139.11	7.880	95.775
11.34	139.13	7.880	95.774
11.34	139.15	7.880	95.774
11.34	139.16	7.880	95.774
11.35	139.18	7.880	95.773
11.35	139.20	7.880	95.773
11.35	139.21	7.880	95.773
11.35	139.23	7.880	95.772
11.35	139.25	7.880	95.772
11.35	139.26	7.880	95.772
11.35	139.28	7.880	95.771
11.36	139.30	7.879	95.771
11.36	139.31	7.879	95.770
11.36	139.33	7.879	95.770
11.36	139.35	7.879	95.770
11.36	139.36	7.879	95.769
11.37	139.38	7.879	95.769
11.37	139.40	7.879	95.769
11.37	139.41	7.879	95.768
11.37	139.43	7.879	95.768
11.37	139.45	7.879	95.767
11.37	139.46	7.879	95.767
11.38	139.48	7.879	95.767
11.38	139.50	7.879	95.766
11.38	139.51	7.879	95.766
11.38	139.53	7.879	95.766
11.38	139.55	7.879	95.765
11.38	139.56	7.879	95.765
11.38	139.58	7.879	95.765
11.39	139.60	7.879	95.764
11.39	139.61	7.879	95.764
11.39	139.63	7.879	95.763
11.39	139.65	7.879	95.763
11.39	139.66	7.879	95.763
11.40	139.68	7.879	95.762
11.40	139.70	7.879	95.762
11.40	139.71	7.879	95.762
11.40	139.73	7.879	95.761
11.40	139.75	7.879	95.761
11.40	139.76	7.879	95.761
11.40	139.78	7.879	95.760
11.41	139.80	7.879	95.760
11.41	139.81	7.879	95.759
11.41	139.83	7.879	95.759
11.41	139.84	7.878	95.759
11.41	139.86	7.878	95.758
11.42	139.88	7.878	95.758
11.42	139.89	7.878	95.757
11.42	139.91	7.878	95.757
11.42	139.93	7.878	95.757
11.42	139.94	7.878	95.756
11.42	139.96	7.878	95.756
11.43	139.98	7.878	95.756
11.43	139.99	7.878	95.755
11.43	140.01	7.878	95.755
11.43	140.03	7.878	95.754
11.43	140.04	7.878	95.754
11.43	140.06	7.878	95.754
11.43	140.08	7.878	95.753
11.44	140.09	7.878	95.753
11.44	140.11	7.878	95.753
11.44	140.13	7.878	95.752
11.44	140.14	7.878	95.752
11.44	140.16	7.878	95.751
11.45	140.18	7.878	95.751
11.45	140.19	7.878	95.751
11.45	140.21	7.878	95.750
11.45	140.23	7.878	95.750
11.45	140.24	7.878	95.750
11.45	140.26	7.878	95.749
11.45	140.28	7.878	95.749
11.46	140.29	7.878	95.748
11.46	140.31	7.878	95.748
11.46	140.33	7.878	95.748
11.46	140.34	7.878	95.747
11.46	140.36	7.878	95.747
11.47	140.38	7.877	95.747
11.47	140.39	7.877	95.746
11.47	140.41	7.877	95.746
11.47	140.43	7.877	95.745
11.47	140.44	7.877	95.745
11.47	140.46	7.877	95.745
11.48	140.47	7.877	95.744
11.48	140.49	7.877	95.744
11.48	140.51	7.877	95.743
11.48	140.52	7.877	95.743
11.48	140.54	7.877	95.743
11.48	140.56	7.877	95.742
11.48	140.57	7.877	95.742
11.49	140.59	7.877	95.742
11.49	140.61	7.877	95.741
11.49	140.62	7.877	95.741
11.49	140.64	7.877	95.740
11.49	140.66	7.877	95.740
11.50	140.67	7.877	95.740
11.50	140.69	7.877	95.739
11.50	140.71	7.877	95.739
11.50	140.72	7.877	95.739
11.50	140.74	7.877	95.738
11.50	140.76	7.877	95.738
11.50	140.77	7.877	95.737
11.51	140.79	7.877	95.737
11.51	140.81	7.877	95.737
11.51	140.82	7.877	95.736
11.51	140.84	7.877	95.736
11.51	140.86	7.877	95.735
11.52	140.87	7.877	95.735
11.52	140.89	7.877	95.735
11.52	140.91	7.876	95.734
11.52	140.92	7.876	95.734
11.52	140.94	7.876	95.734
11.52	140.96	7.876	95.733
11.53	140.97	7.876	95.733
11.53	140.99	7.876	95.732
11.53	141.00	7.876	95.732
11.53	141.02	7.876	95.732
11.53	141.04	7.876	95.731
11.53	141.05	7.876	95.731
11.53	141.07	7.876	95.730
11.54	141.09	7.876	95.730
11.54	141.10	7.876	95.730
11.54	141.12	7.876	95.729
11.54	141.14	7.876	95.729
11.54	141.15	7.876	95.729
11.55	141.17	7.876	95.728
11.55	141.19	7.876	95.728
11.55	141.20	7.876	95.727
11.55	141.22	7.876	95.727
11.55	141.24	7.876	95.727
11.55	141.25	7.876	95.726
11.55	141.27	7.876	95.726
11.56	141.29	7.876	95.725
11.56	141.30	7.876	95.725
11.56	141.32	7.876	95.725
11.56	141.34	7.876	95.724
11.56	141.35	7.876	95.724
11.57	141.37	7.876	95.723
11.57	141.39	7.876	95.723
11.57	141.40	7.876	95.723
11.57	141.42	7.875	95.722
11.57	141.44	7.875	95.722
11.57	141.45	7.875	95.721
11.58	141.47	7.875	95.721
11.58	141.49	7.875	95.721
11.58	141.50	7.875	95.720
11.58	141.52	7.875	95.720
11.58	141.54	7.875	95.719
11.58	141.55	7.875	95.719
11.58	141.57	7.875	95.719
11.59	141.59	7.875	95.718
11.59	141.60	7.875	95.718
11.59	141.62	7.875	95.717
11.59	141.63	7.875	95.717
11.59	141.65	7.875	95.717
11.60	141.67	7.875	95.716
11.60	141.68	7.875	95.716
11.60	141.70	7.875	95.715
11.60	141.72	7.875	95.715
11.60	141.73	7.875	95.715
11.60	141.75	7.875	95.714
11.60	141.77	7.875	95.714
11.61	141.78	7.875	95.713
11.61	141.80	7.875	95.713
11.61	141.82	7.875	95.713
11.61	141.83	7.875	95.712
11.61	141.85	7.875	95.712
11.62	141.87	7.875	95.711
11.62	141.88	7.875	95.711
11.62	141.90	7.875	95.711
11.62	141.92	7.874	95.710
11.62	141.93	7.874	95.710
11.62	141.95	7.874	95.709
11.63	141.97	7.874	95.709
11.63	141.98	7.874	95.709
11.63	142.00	7.874	95.708
11.63	142.02	7.874	95.708
11.63	142.03	7.874	95.707
11.63	142.05	7.874	95.707
11.63	142.07	7.874	95.707
11.64	142.08	7.874	95.706
11.64	142.10	7.874	95.706
11.64	142.12	7.874	95.705
11.64	142.13	7.874	95.705
11.64	142.15	7.874	95.705
11.65	142.17	7.874	95.704
11.65	142.18	7.874	95.704
11.65	142.20	7.874	95.703
11.65	142.22	7.874	95.703
11.65	142.23	7.874	95.703
11.65	142.25	7.874	95.702
11.65	142.27	7.874	95.702
11.66	142.28	7.874	95.701
11.66	142.30	7.874	95.701
11.66	142.32	7.874	95.701
11.66	142.33	7.874	95.700
11.66	142.35	7.874	95.700
11.67	142.37	7.874	95.699
11.67	142.38	7.874	95.699
11.67	142.40	7.874	95.698
11.67	142.42	7.873	95.698
11.67	142.43	7.873	95.698
11.67	142.45	7.873	95.697
11.68	142.47	7.873	95.697
11.68	142.48	7.873	95.696
11.68	142.50	7.873	95.696
11.68	142.52	7.873	95.696
11.68	142.53	7.873	95.695
11.68	142.55	7.873	95.695
11.68	142.57	7.873	95.694
11.69	142.58	7.873	95.694
11.69	142.60	7.873	95.694
11.69	142.62	7.873	95.693
11.69	142.64	7.873	95.693
11.69	142.65	7.873	95.692
11.70	142.67	7.873	95.692
11.70	142.69	7.873	95.691
11.70	142.70	7.873	95.691
11.70	142.72	7.873	95.691
11.70	142.74	7.873	95.690
11.70	142.75	7.873	95.690
11.70	142.77	7.873	95.689
11.71	142.79	7.873	95.689
11.71	142.80	7.873	95.689
11.71	142.82	7.873	95.688
11.71	142.84	7.873	95.688
11.71	142.85	7.873	95.687
11.72	142.87	7.873	95.687
11.72	142.89	7.873	95.686
11.72	142.90	7.872	95.686
11.72	142.92	7.872	95.686
11.72	142.94	7.872	95.685
11.72	142.95	7.872	95.685
11.73	142.97	7.872	95.684
11.73	142.99	7.872	95.684
11.73	143.00	7.872	95.684
11.73	143.02	7.872	95.683
11.73	143.04	7.872	95.683
11.73	143.05	7.872	95.682
11.73	143.07	7.872	95.682
11.74	143.09	7.872	95.682
11.74	143.10	7.872	95.681
11.74	143.12	7.872	95.681
11.74	143.14	7.872	95.680
11.74	143.15	7.872	95.680
11.75	143.17	7.872	95.679
11.75	143.19	7.872	95.679
11.75	143.21	7.872	95.679
11.75	143.22	7.872	95.678
11.75	143.24	7.872	95.678
11.75	143.26	7.872	95.677
11.75	143.27	7.872	95.677
11.76	143.29	7.872	95.676
11.76	143.31	7.872	95.676
11.76	143.32	7.872	95.676
11.76	143.34	7.872	95.675
11.76	143.36	7.872	95.675
11.77	143.37	7.872	95.674
11.77	143.39	7.872	95.674
11.77	143.41	7.871	95.674
11.77	143.42	7.871	95.673
11.77	143.44	7.871	95.673
11.77	143.46	7.871	95.672
11.78	143.47	7.871	95.672
11.78	143.49	7.871	95.671
11.78	143.51	7.871	95.671
11.78	143.52	7.871	95.671
11.78	143.54	7.871	95.670
11.78	143.56	7.871	95.670
11.78	143.57	7.871	95.669
11.79	143.59	7.871	95.669
11.79	143.61	7.871	95.668
11.79	143.62	7.871	95.668
11.79	143.64	7.871	95.668
11.79	143.66	7.871	95.667
11.80	143.67	7.871	95.667
11.80	143.69	7.871	95.666
11.80	143.71	7.871	95.666
11.80	143.72	7.871	95.666
11.80	143.74	7.871	95.665
11.80	143.76	7.871	95.665
11.80	143.78	7.871	95.664
11.81	143.79	7.871	95.664
11.81	143.81	7.871	95.663
11.81	143.83	7.871	95.663
11.81	143.84	7.871	95.663
11.81	143.86	7.871	95.662
11.82	143.88	7.870	95.662
11.82	143.89	7.870	95.661
11.82	143.91	7.870	95.661
11.82	143.93	7.870	95.660
11.82	143.94	7.870	95.660
11.82	143.96	7.870	95.660
11.83	143.98	7.870	95.659
11.83	143.99	7.870	95.659
11.83	144.01	7.870	95.658
11.83	144.03	7.870	95.658
11.83	144.04	7.870	95.657
11.83	144.06	7.870	95.657
11.83	144.08	7.870	95.657
11.84	144.09	7.870	95.656
11.84	144.11	7.870	95.656
11.84	144.13	7.870	95.655
11.84	144.14	7.870	95.655
11.84	144.16	7.870	95.654
11.85	144.18	7.870	95.654
11.85	144.19	7.870	95.654
11.85	144.21	7.870	95.653
11.85	144.23	7.870	95.653
11.85	144.24	7.870	95.652
11.85	144.26	7.870	95.652
11.85	144.28	7.870	95.651
11.86	144.29	7.870	95.651
11.86	144.31	7.870	95.651
11.86	144.33	7.870	95.650
11.86	144.34	7.870	95.650
11.86	144.36	7.869	95.649
11.87	144.37	7.869	95.649
11.87	144.39	7.869	95.648
11.87	144.41	7.869	95.648
11.87	144.42	7.869	95.648
11.87	144.44	7.869	95.647
11.87	144.46	7.869	95.647
11.88	144.47	7.869	95.646
11.88	144.49	7.869	95.646
11.88	144.51	7.869	95.645
11.88	144.52	7.869	95.645
11.88	144.54	7.869	95.644
11.88	144.56	7.869	95.644
11.88	144.57	7.869	95.644
11.89	144.59	7.869	95.643
11.89	144.61	7.869	95.643
11.89	144.62	7.869	95.642
11.89	144.64	7.869	95.642
11.89	144.66	7.869	95.641
11.90	144.67	7.869	95.641
11.90	144.69	7.869	95.641
11.90	144.71	7.869	95.640
11.90	144.72	7.869	95.640
11.90	144.74	7.869	95.639
11.90	144.76	7.869	95.639
11.90	144.77	7.869	95.638
11.91	144.79	7.869	95.638
11.91	144.81	7.869	95.638
11.91	144.82	7.868	95.637
11.91	144.84	7.868	95.637
11.91	144.86	7.868	95.636
11.92	144.87	7.868	95.636
11.92	144.89	7.868	95.635
11.92	144.90	7.868	95.635
11.92	144.92	7.868	95.635
11.92	144.94	7.868	95.634
11.92	144.95	7.868	95.634
11.93	144.97	7.868	95.633
11.93	144.99	7.868	95.633
11.93	145.00	7.868	95.632
11.93	145.02	7.868	95.632
11.93	145.04	7.868	95.631
11.93	145.05	7.868	95.631
11.93	145.07	7.868	95.631
11.94	145.09	7.868	95.630
11.94	145.10	7.868	95.630
11.94	145.12	7.868	95.629
11.94	145.14	7.868	95.629
11.94	145.15	7.868	95.628
11.95	145.17	7.868	95.628
11.95	145.19	7.868	95.628
11.95	145.20	7.868	95.627
11.95	145.22	7.868	95.627
11.95	145.24	7.868	95.626
11.95	145.25	7.868	95.626
11.95	145.27	7.868	95.625
11.96	145.29	7.867	95.625
11.96	145.30	7.867	95.624
11.96	145.32	7.867	95.624
11.96	145.34	7.867	95.624
11.96	145.35	7.867	95.623
11.97	145.37	7.867	95.623
11.97	145.39	7.867	95.622
11.97	145.40	7.867	95.622
11.97	145.42	7.867	95.621
11.97	145.43	7.867	95.621
11.97	145.45	7.867	95.621
11.98	145.47	7.867	95.620
11.98	145.48	7.867	95.620
11.98	145.50	7.867	95.619
11.98	145.52	7.867	95.619
11.98	145.53	7.867	95.618
11.98	145.55	7.867	95.618
11.98	145.57	7.867	95.617
11.99	145.58	7.867	95.617
11.99	145.60	7.867	95.617
11.99	145.62	7.867	95.616
11.99	145.63	7.867	95.616
11.99	145.65	7.867	95.615
12.00	145.67	7.867	95.615
12.00	145.68	7.867	95.614
12.00	145.70	7.867	95.614
12.00	145.72	7.867	95.613
12.00	145.73	7.866	95.613
12.00	145.75	7.866	95.613
12.00	145.77	7.866	95.612
12.01	145.78	7.866	95.612
12.01	145.80	7.866	95.611
12.01	145.82	7.866	95.611
12.01	145.83	7.866	95.610
12.01	145.85	7.866	95.610
12.02	145.87	7.866	95.609
12.02	145.88	7.866	95.609
12.02	145.90	7.866	95.609
12.02	145.92	7.866	95.608
12.02	145.93	7.866	95.608
12.02	145.95	7.866	95.607
12.03	145.97	7.866	95.607
12.03	145.98	7.866	95.606
12.03	146.00	7.866	95.606
12.03	146.02	7.866	95.605
12.03	146.03	7.866	95.605
12.03	146.05	7.866	95.605
12.03	146.07	7.866	95.604
12.04	146.08	7.866	95.604
12.04	146.10	7.866	95.603
12.04	146.12	7.866	95.603
12.04	146.13	7.866	95.602
12.04	146.15	7.866	95.602
12.05	146.17	7.866	95.601
12.05	146.18	7.866	95.601
12.05	146.20	7.865	95.601
12.05	146.22	7.865	95.600
12.05	146.23	7.865	95.600
12.05	146.25	7.865	95.599
12.05	146.27	7.865	95.599
12.06	146.28	7.865	95.598
12.06	146.30	7.865	95.598
12.06	146.32	7.865	95.597
12.06	146.33	7.865	95.597
12.06	146.35	7.865	95.597
12.07	146.37	7.865	95.596
12.07	146.39	7.865	95.596
12.07	146.40	7.865	95.595
12.07	146.42	7.865	95.595
12.07	146.44	7.865	95.594
12.07	146.45	7.865	95.594
12.08	146.47	7.865	95.593
12.08	146.49	7.865	95.593
12.08	146.50	7.865	95.593
12.08	146.52	7.865	95.592
12.08	146.54	7.865	95.592
12.08	146.55	7.865	95.591
12.08	146.57	7.865	95.591
12.09	146.59	7.865	95.590
12.09	146.60	7.865	95.590
12.09	146.62	7.865	95.589
12.09	146.64	7.865	95.589
12.09	146.65	7.864	95.588
12.10	146.67	7.864	95.588
12.10	146.69	7.864	95.588
12.10	146.70	7.864	95.587
12.10	146.72	7.864	95.587
12.10	146.74	7.864	95.586
12.10	146.75	7.864	95.586
12.10	146.77	7.864	95.585
12.11	146.79	7.864	95.585
12.11	146.80	7.864	95.584
12.11	146.82	7.864	95.584
12.11	146.84	7.864	95.584
12.11	146.85	7.864	95.583
12.12	146.87	7.864	95.583
12.12	146.89	7.864	95.582
12.12	146.90	7.864	95.582
12.12	146.92	7.864	95.581
12.12	146.94	7.864	95.581
12.12	146.95	7.864	95.580
12.13	146.97	7.864	95.580
12.13	146.99	7.864	95.579
12.13	147.00	7.864	95.579
12.13	147.02	7.864	95.578
12.13	147.04	7.864	95.578
12.13	147.05	7.864	95.577
12.13	147.07	7.864	95.577
12.14	147.09	7.863	95.576
12.14	147.10	7.863	95.576
12.14	147.12	7.863	95.575
12.14	147.14	7.863	95.575
12.14	147.15	7.863	95.575
12.15	147.17	7.863	95.574
12.15	147.19	7.863	95.574
12.15	147.20	7.863	95.573
12.15	147.22	7.863	95.573
12.15	147.23	7.863	95.572
12.15	147.25	7.863	95.572
12.15	147.27	7.863	95.571
12.16	147.28	7.863	95.571
12.16	147.30	7.863	95.571
12.16	147.32	7.863	95.570
12.16	147.33	7.863	95.570
12.16	147.35	7.863	95.569
12.17	147.37	7.863	95.569
12.17	147.38	7.863	95.568
12.17	147.40	7.863	95.568
12.17	147.42	7.863	95.568
12.17	147.43	7.863	95.567
12.17	147.45	7.863	95.567
12.18	147.47	7.863	95.566
12.18	147.48	7.863	95.566
12.18	147.50	7.863	95.565
12.18	147.52	7.863	95.565
12.18	147.53	7.862	95.564
12.18	147.55	7.862	95.564
12.18	147.57	7.862	95.564
12.19	147.58	7.862	95.563
12.19	147.60	7.862	95.563
12.19	147.62	7.862	95.562
12.19	147.63	7.862	95.562
12.19	147.65	7.862	95.561
12.20	147.67	7.862	95.561
12.20	147.68	7.862	95.560
12.20	147.70	7.862	95.560
12.20	147.72	7.862	95.559
12.20	147.73	7.862	95.559
12.20	147.75	7.862	95.559
12.20	147.77	7.862	95.558
12.21	147.78	7.862	95.558
12.21	147.80	7.862	95.557
12.21	147.82	7.862	95.557
12.21	147.83	7.862	95.556
12.21	147.85	7.862	95.556
12.22	147.87	7.862	95.555
12.22	147.88	7.862	95.555
12.22	147.90	7.862	95.554
12.22	147.92	7.862	95.554
12.22	147.93	7.862	95.553
12.22	147.95	7.862	95.553
12.23	147.96	7.862	95.553
12.23	147.98	7.861	95.552
12.23	148.00	7.861	95.552
12.23	148.01	7.861	95.551
12.23	148.03	7.861	95.551
12.23	148.05	7.861	95.550
12.23	148.06	7.861	95.550
12.24	148.08	7.861	95.549
12.24	148.10	7.861	95.549
12.24	148.11	7.861	95.548
12.24	148.13	7.861	95.548
12.24	148.15	7.861	95.547
12.25	148.16	7.861	95.547
12.25	148.18	7.861	95.547
12.25	148.20	7.861	95.546
12.25	148.21	7.861	95.546
12.25	148.23	7.861	95.545
12.25	148.25	7.861	95.545
12.25	148.26	7.861	95.544
12.26	148.28	7.861	95.544
12.26	148.30	7.861	95.543
12.26	148.31	7.861	95.543
12.26	148.33	7.861	95.542
12.26	148.35	7.861	95.542
12.27	148.36	7.861	95.541
12.27	148.38	7.861	95.541
12.27	148.40	7.861	95.540
12.27	148.41	7.860	95.540
12.27	148.43	7.860	95.540
12.27	148.45	7.860	95.539
12.28	148.46	7.860	95.539
12.28	148.48	7.860	95.538
12.28	148.50	7.860	95.538
12.28	148.51	7.860	95.537
12.28	148.53	7.860	95.537
12.28	148.55	7.860	95.536
12.28	148.56	7.860	95.536
12.29	148.58	7.860	95.535
12.29	148.60	7.860	95.535
12.29	148.61	7.860	95.534
12.29	148.63	7.860	95.534
12.29	148.65	7.860	95.533
12.30	148.66	7.860	95.533
12.30	148.68	7.860	95.533
12.30	148.70	7.860	95.532
12.30	148.71	7.860	95.532
12.30	148.73	7.860	95.531
12.30	148.75	7.860	95.531
12.30	148.76	7.860	95.530
12.31	148.78	7.860	95.530
12.31	148.80	7.860	95.529
12.31	148.82	7.860	95.529
12.31	148.83	7.860	95.528
12.31	148.85	7.859	95.528
12.32	148.87	7.859	95.527
12.32	148.88	7.859	95.527
12.32	148.90	7.859	95.527
12.32	148.92	7.859	95.526
12.32	148.93	7.859	95.526
12.32	148.95	7.859	95.525
12.33	148.97	7.859	95.525
12.33	148.98	7.859	95.524
12.33	149.00	7.859	95.524
12.33	149.02	7.859	95.523
12.33	149.03	7.859	95.523
12.33	149.05	7.859	95.522
12.33	149.07	7.859	95.522
12.34	149.08	7.859	95.521
12.34	149.10	7.859	95.521
12.34	149.12	7.859	95.521
12.34	149.13	7.859	95.520
12.34	149.15	7.859	95.520
12.35	149.17	7.859	95.519
12.35	149.18	7.859	95.519
12.35	149.20	7.859	95.518
12.35	149.22	7.859	95.518
12.35	149.23	7.859	95.517
12.35	149.25	7.859	95.517
12.35	149.27	7.859	95.516
12.36	149.28	7.858	95.516
12.36	149.30	7.858	95.515
12.36	149.32	7.858	95.515
12.36	149.33	7.858	95.514
12.36	149.35	7.858	95.514
12.37	149.37	7.858	95.513
12.37	149.38	7.858	95.513
12.37	149.40	7.858	95.513
12.37	149.42	7.858	95.512
12.37	149.43	7.858	95.512
12.37	149.45	7.858	95.511
12.38	149.47	7.858	95.511
12.38	149.48	7.858	95.510
12.38	149.50	7.858	95.510
12.38	149.52	7.858	95.509
12.38	149.53	7.858	95.509
12.38	149.55	7.858	95.508
12.38	149.57	7.858	95.508
12.39	149.58	7.858	95.507
12.39	149.60	7.858	95.507
12.39	149.62	7.858	95.507
12.39	149.63	7.858	95.506
12.39	149.65	7.858	95.506
12.40	149.67	7.858	95.505
12.40	149.68	7.858	95.505
12.40	149.70	7.858	95.504
12.40	149.72	7.857	95.504
12.40	149.73	7.857	95.503
12.40	149.75	7.857	95.503
12.40	149.77	7.857	95.502
12.41	149.78	7.857	95.502
12.41	149.80	7.857	95.501
12.41	149.82	7.857	95.501
12.41	149.83	7.857	95.500
12.41	149.85	7.857	95.500
12.42	149.87	7.857	95.499
12.42	149.88	7.857	95.499
12.42	149.90	7.857	95.499
12.42	149.92	7.857	95.498
12.42	149.93	7.857	95.498
12.42	149.95	7.857	95.497
12.43	149.97	7.857	95.497
12.43	149.98	7.857	95.496
12.43	150.00	7.857	95.496
12.43	150.02	7.857	95.495
12.43	150.03	7.857	95.495
12.43	150.05	7.857	95.494
12.43	150.07	7.857	95.494
12.44	150.08	7.857	95.493
12.44	150.10	7.857	95.493
12.44	150.12	7.857	95.492
12.44	150.13	7.857	95.492
12.44	150.15	7.856	95.491
12.45	150.17	7.856	95.491
12.45	150.18	7.856	95.490
12.45	150.20	7.856	95.490
12.45	150.22	7.856	95.489
12.45	150.23	7.856	95.489
12.45	150.25	7.856	95.489
12.45	150.27	7.856	95.488
12.46	150.28	7.856	95.488
12.46	150.30	7.856	95.487
12.46	150.32	7.856	95.487
12.46	150.33	7.856	95.486
12.46	150.35	7.856	95.486
12.47	150.37	7.856	95.485
12.47	150.38	7.856	95.485
12.47	150.40	7.856	95.484
12.47	150.42	7.856	95.484
12.47	150.43	7.856	95.483
12.47	150.45	7.856	95.483
12.48	150.47	7.856	95.482
12.48	150.48	7.856	95.482
12.48	150.50	7.856	95.481
12.48	150.52	7.856	95.481
12.48	150.53	7.856	95.480
12.48	150.55	7.856	95.480
12.48	150.57	7.856	95.479
12.49	150.58	7.855	95.479
12.49	150.60	7.855	95.478
12.49	150.62	7.855	95.478
12.49	150.63	7.855	95.478
12.49	150.65	7.855	95.477
12.50	150.67	7.855	95.477
12.50	150.68	7.855	95.476
12.50	150.70	7.855	95.476
12.50	150.72	7.855	95.475
12.50	150.73	7.855	95.475
12.50	150.75	7.855	95.474
12.50	150.77	7.855	95.474
12.51	150.78	7.855	95.473
12.51	150.80	7.855	95.473
12.51	150.82	7.855	95.472
12.51	150.83	7.855	95.472
12.51	150.85	7.855	95.471
12.52	150.87	7.855	95.471
12.52	150.88	7.855	95.470
12.52	150.90	7.855	95.470
12.52	150.92	7.855	95.469
12.52	150.93	7.855	95.469
12.52	150.95	7.855	95.469
12.53	150.97	7.855	95.468
12.53	150.98	7.855	95.468
12.53	151.00	7.854	95.467
12.53	151.02	7.854	95.467
12.53	151.03	7.854	95.466
12.53	151.05	7.854	95.466
12.53	151.07	7.854	95.465
12.54	151.08	7.854	95.465
12.54	151.10	7.854	95.464
12.54	151.12	7.854	95.464
12.54	151.13	7.854	95.463
12.54	151.15	7.854	95.463
12.55	151.17	7.854	95.462
12.55	151.18	7.854	95.462
12.55	151.20	7.854	95.461
12.55	151.21	7.854	95.461
12.55	151.23	7.854	95.460
12.55	151.25	7.854	95.460
12.55	151.26	7.854	95.459
12.56	151.28	7.854	95.459
12.56	151.30	7.854	95.459
12.56	151.31	7.854	95.458
12.56	151.33	7.854	95.458
12.56	151.35	7.854	95.457
12.57	151.36	7.854	95.457
12.57	151.38	7.854	95.456
12.57	151.40	7.854	95.456
12.57	151.41	7.854	95.455
12.57	151.43	7.853	95.455
12.57	151.45	7.853	95.454
12.58	151.46	7.853	95.454
12.58	151.48	7.853	95.453
12.58	151.50	7.853	95.453
12.58	151.51	7.853	95.452
12.58	151.53	7.853	95.452
12.58	151.55	7.853	95.451
12.58	151.56	7.853	95.451
12.59	151.58	7.853	95.450
12.59	151.60	7.853	95.450
12.59	151.61	7.853	95.450
12.59	151.63	7.853	95.449
12.59	151.65	7.853	95.449
12.60	151.66	7.853	95.448
12.60	151.68	7.853	95.448
12.60	151.70	7.853	95.447
12.60	151.71	7.853	95.447
12.60	151.73	7.853	95.446
12.60	151.75	7.853	95.446
12.60	151.76	7.853	95.445
12.61	151.78	7.853	95.445
12.61	151.80	7.853	95.444
12.61	151.81	7.853	95.444
12.61	151.83	7.853	95.443
12.61	151.85	7.852	95.443
12.62	151.86	7.852	95.442
12.62	151.88	7.852	95.442
12.62	151.90	7.852	95.441
12.62	151.91	7.852	95.441
12.62	151.93	7.852	95.440
12.62	151.95	7.852	95.440
12.63	151.96	7.852	95.439
12.63	151.98	7.852	95.439
12.63	152.00	7.852	95.438
12.63	152.01	7.852	95.438
12.63	152.03	7.852	95.438
12.63	152.05	7.852	95.437
12.63	152.06	7.852	95.437
12.64	152.08	7.852	95.436
12.64	152.10	7.852	95.436
12.64	152.11	7.852	95.435
12.64	152.13	7.852	95.435
12.64	152.15	7.852	95.434
12.65	152.16	7.852	95.434
12.65	152.18	7.852	95.433
12.65	152.20	7.852	95.433
12.65	152.21	7.852	95.432
12.65	152.23	7.852	95.432
12.65	152.25	7.852	95.431
12.65	152.26	7.851	95.431
12.66	152.28	7.851	95.430
12.66	152.30	7.851	95.430
12.66	152.31	7.851	95.429
12.66	152.33	7.851	95.429
12.66	152.35	7.851	95.428
12.67	152.36	7.851	95.428
12.67	152.38	7.851	95.427
12.67	152.40	7.851	95.427
12.67	152.41	7.851	95.426
12.67	152.43	7.851	95.426
12.67	152.45	7.851	95.425
12.68	152.46	7.851	95.425
12.68	152.48	7.851	95.424
12.68	152.50	7.851	95.424
12.68	152.51	7.851	95.424
12.68	152.53	7.851	95.423
12.68	152.55	7.851	95.423
12.68	152.56	7.851	95.422
12.69	152.58	7.851	95.422
12.69	152.59	7.851	95.421
12.69	152.61	7.851	95.421
12.69	152.63	7.851	95.420
12.69	152.64	7.851	95.420
12.70	152.66	7.851	95.419
12.70	152.68	7.851	95.419
12.70	152.69	7.850	95.418
12.70	152.71	7.850	95.418
12.70	152.73	7.850	95.417
12.70	152.74	7.850	95.417
12.70	152.76	7.850	95.416
12.71	152.78	7.850	95.416
12.71	152.79	7.850	95.415
12.71	152.81	7.850	95.415
12.71	152.83	7.850	95.415
12.71	152.84	7.850	95.414
12.72	152.86	7.850	95.414
12.72	152.88	7.850	95.413
12.72	152.89	7.850	95.413
12.72	152.91	7.850	95.412
12.72	152.93	7.850	95.412
12.72	152.94	7.850	95.411
12.73	152.96	7.850	95.411
12.73	152.98	7.850	95.410
12.73	152.99	7.850	95.410
12.73	153.01	7.850	95.409
12.73	153.03	7.850	95.409
12.73	153.04	7.850	95.408
12.73	153.06	7.850	95.408
12.74	153.08	7.850	95.407
12.74	153.09	7.850	95.407
12.74	153.11	7.849	95.406
12.74	153.12	7.849	95.406
12.74	153.14	7.849	95.405
12.75	153.16	7.849	95.405
12.75	153.17	7.849	95.404
12.75	153.19	7.849	95.404
12.75	153.21	7.849	95.403
12.75	153.22	7.849	95.403
12.75	153.24	7.849	95.402
12.75	153.26	7.849	95.402
12.76	153.27	7.849	95.401
12.76	153.29	7.849	95.401
12.76	153.31	7.849	95.401
12.76	153.32	7.849	95.400
12.76	153.34	7.849	95.400
12.77	153.36	7.849	95.399
12.77	153.37	7.849	95.399
12.77	153.39	7.849	95.398
12.77	153.41	7.849	95.398
12.77	153.42	7.849	95.397
12.77	153.44	7.849	95.397
12.78	153.46	7.849	95.396
12.78	153.47	7.849	95.396
12.78	153.49	7.849	95.395
12.78	153.51	7.849	95.395
12.78	153.52	7.848	95.394
12.78	153.54	7.848	95.394
12.78	153.56	7.848	95.393
12.79	153.57	7.848	95.393
12.79	153.59	7.848	95.392
12.79	153.61	7.848	95.392
12.79	153.62	7.848	95.391
12.79	153.64	7.848	95.391
12.80	153.66	7.848	95.390
12.80	153.67	7.848	95.390
12.80	153.69	7.848	95.389
12.80	153.71	7.848	95.389
12.80	153.72	7.848	95.388
12.80	153.74	7.848	95.388
12.80	153.76	7.848	95.387
12.81	153.77	7.848	95.387
12.81	153.79	7.848	95.386
12.81	153.80	7.848	95.386
12.81	153.82	7.848	95.385
12.81	153.84	7.848	95.385
12.82	153.85	7.848	95.384
12.82	153.87	7.848	95.384
12.82	153.89	7.848	95.383
12.82	153.90	7.848	95.383
12.82	153.92	7.848	95.382
12.82	153.94	7.847	95.382
12.83	153.95	7.847	95.382
12.83	153.97	7.847	95.381
12.83	153.99	7.847	95.381
12.83	154.00	7.847	95.380
12.83	154.02	7.847	95.380
12.83	154.04	7.847	95.379
12.83	154.05	7.847	95.379
12.84	154.07	7.847	95.378
12.84	154.09	7.847	95.378
12.84	154.10	7.847	95.377
12.84	154.12	7.847	95.377
12.84	154.14	7.847	95.376
12.85	154.15	7.847	95.376
12.85	154.17	7.847	95.375
12.85	154.19	7.847	95.375
12.85	154.20	7.847	95.374
12.85	154.22	7.847	95.374
12.85	154.24	7.847	95.373
12.85	154.25	7.847	95.373
12.86	154.27	7.847	95.372
12.86	154.29	7.847	95.372
12.86	154.30	7.847	95.371
12.86	154.32	7.847	95.371
12.86	154.34	7.847	95.370
12.87	154.35	7.846	95.370
12.87	154.37	7.846	95.369
12.87	154.39	7.846	95.369
12.87	154.40	7.846	95.368
12.87	154.42	7.846	95.368
12.87	154.44	7.846	95.367
12.88	154.45	7.846	95.367
12.88	154.47	7.846	95.366
12.88	154.49	7.846	95.366
12.88	154.50	7.846	95.365
12.88	154.52	7.846	95.365
12.88	154.54	7.846	95.364
12.88	154.55	7.846	95.364
12.89	154.57	7.846	95.364
12.89	154.59	7.846	95.363
12.89	154.60	7.846	95.363
12.89	154.62	7.846	95.362
12.89	154.64	7.846	95.362
12.90	154.65	7.846	95.361
12.90	154.67	7.846	95.361
12.90	154.69	7.846	95.360
12.90	154.70	7.846	95.360
12.90	154.72	7.846	95.359
12.90	154.74	7.846	95.359
12.90	154.75	7.846	95.358
12.91	154.77	7.845	95.358
12.91	154.79	7.845	95.357
12.91	154.80	7.845	95.357
12.91	154.82	7.845	95.356
12.91	154.84	7.845	95.356
12.92	154.85	7.845	95.355
12.92	154.87	7.845	95.355
12.92	154.89	7.845	95.354
12.92	154.90	7.845	95.354
12.92	154.92	7.845	95.353
12.92	154.94	7.845	95.353
12.93	154.95	7.845	95.352
12.93	154.97	7.845	95.352
12.93	154.99	7.845	95.351
12.93	155.00	7.845	95.351
12.93	155.02	7.845	95.350
12.93	155.04	7.845	95.350
12.93	155.05	7.845	95.349
12.94	155.07	7.845	95.349
12.94	155.09	7.845	95.348
12.94	155.10	7.845	95.348
12.94	155.12	7.845	95.347
12.94	155.14	7.845	95.347
12.95	155.15	7.845	95.346
12.95	155.17	7.845	95.346
12.95	155.19	7.844	95.345
12.95	155.20	7.844	95.345
12.95	155.22	7.844	95.344
12.95	155.24	7.844	95.344
12.95	155.25	7.844	95.343
12.96	155.27	7.844	95.343
12.96	155.29	7.844	95.343
12.96	155.30	7.844	95.342
12.96	155.32	7.844	95.342
12.96	155.34	7.844	95.341
12.97	155.35	7.844	95.341
12.97	155.37	7.844	95.340
12.97	155.39	7.844	95.340
12.97	155.40	7.844	95.339
12.97	155.42	7.844	95.339
12.97	155.44	7.844	95.338
12.98	155.45	7.844	95.338
12.98	155.47	7.844	95.337
12.98	155.49	7.844	95.337
12.98	155.50	7.844	95.336
12.98	155.52	7.844	95.336
12.98	155.54	7.844	95.335
12.98	155.55	7.844	95.335
12.99	155.57	7.844	95.334
12.99	155.59	7.844	95.334
12.99	155.60	7.843	95.333
12.99	155.62	7.843	95.333
12.99	155.64	7.843	95.332
13.00	155.65	7.843	95.332
13.00	155.67	7.843	95.331
13.00	155.69	7.843	95.331
13.00	155.70	7.843	95.330
13.00	155.72	7.843	95.330
13.00	155.74	7.843	95.329
13.00	155.75	7.843	95.329
13.01	155.77	7.843	95.328
13.01	155.79	7.843	95.328
13.01	155.80	7.843	95.327
13.01	155.82	7.843	95.327
13.01	155.84	7.843	95.326
13.02	155.85	7.843	95.326
13.02	155.87	7.843	95.325
13.02	155.89	7.843	95.325
13.02	155.90	7.843	95.324
13.02	155.92	7.843	95.324
13.02	155.94	7.843	95.323
13.03	155.95	7.843	95.323
13.03	155.97	7.843	95.322
13.03	155.99	7.843	95.322
13.03	156.00	7.842	95.321
13.03	156.02	7.842	95.321
13.03	156.04	7.842	95.320
13.03	156.05	7.842	95.320
13.04	156.07	7.842	95.319
13.04	156.09	7.842	95.319
13.04	156.10	7.842	95.318
13.04	156.12	7.842	95.318
13.04	156.14	7.842	95.317
13.05	156.15	7.842	95.317
13.05	156.17	7.842	95.316
13.05	156.19	7.842	95.316
13.05	156.20	7.842	95.315
13.05	156.22	7.842	95.315
13.05	156.24	7.842	95.314
13.05	156.25	7.842	95.314
13.06	156.27	7.842	95.313
13.06	156.29	7.842	95.313
13.06	156.30	7.842	95.312
13.06	156.32	7.842	95.312
13.06	156.34	7.842	95.311
13.07	156.35	7.842	95.311
13.07	156.37	7.842	95.310
13.07	156.39	7.842	95.310
13.07	156.40	7.842	95.309
13.07	156.42	7.841	95.309
13.07	156.44	7.841	95.308
13.08	156.45	7.841	95.308
13.08	156.47	7.841	95.307
13.08	156.49	7.841	95.307
13.08	156.51	7.841	95.306
13.08	156.52	7.841	95.306
13.08	156.54	7.841	95.305
13.08	156.56	7.841	95.305
13.09	156.57	7.841	95.304
13.09	156.59	7.841	95.304
13.09	156.61	7.841	95.303
13.09	156.62	7.841	95.303
13.09	156.64	7.841	95.302
13.10	156.66	7.841	95.302
13.10	156.67	7.841	95.301
13.10	156.69	7.841	95.301
13.10	156.71	7.841	95.300
13.10	156.72	7.841	95.300
13.10	156.74	7.841	95.300
13.10	156.76	7.841	95.299
13.11	156.77	7.841	95.299
13.11	156.79	7.841	95.298
13.11	156.81	7.841	95.298
13.11	156.82	7.840	95.297
13.11	156.84	7.840	95.297
13.12	156.86	7.840	95.296
13.12	156.87	7.840	95.296
13.12	156.89	7.840	95.295
13.12	156.91	7.840	95.295
13.12	156.92	7.840	95.294
13.12	156.94	7.840	95.294
13.13	156.96	7.840	95.293
13.13	156.97	7.840	95.293
13.13	156.99	7.840	95.292
13.13	157.01	7.840	95.292
13.13	157.02	7.840	95.291
13.13	157.04	7.840	95.291
13.13	157.06	7.840	95.290
13.14	157.07	7.840	95.290
13.14	157.09	7.840	95.289
13.14	157.11	7.840	95.289
13.14	157.12	7.840	95.288
13.14	157.14	7.840	95.288
13.15	157.16	7.840	95.287
13.15	157.17	7.840	95.287
13.15	157.19	7.840	95.286
13.15	157.21	7.840	95.286
13.15	157.22	7.840	95.285
13.15	157.24	7.839	95.285
13.15	157.26	7.839	95.284
13.16	157.27	7.839	95.284
13.16	157.29	7.839	95.283
13.16	157.31	7.839	95.283
13.16	157.32	7.839	95.282
13.16	157.34	7.839	95.282
13.17	157.36	7.839	95.281
13.17	157.37	7.839	95.281
13.17	157.39	7.839	95.280
13.17	157.41	7.839	95.280
13.17	157.42	7.839	95.279
13.17	157.44	7.839	95.279
13.18	157.46	7.839	95.278
13.18	157.47	7.839	95.278
13.18	157.49	7.839	95.277
13.18	157.51	7.839	95.277
13.18	157.52	7.839	95.276
13.18	157.54	7.839	95.276
13.18	157.56	7.839	95.275
13.19	157.57	7.839	95.275
13.19	157.59	7.839	95.274
13.19	157.61	7.839	95.274
13.19	157.62	7.839	95.273
13.19	157.64	7.838	95.273
13.20	157.66	7.838	95.272
13.20	157.67	7.838	95.272
13.20	157.69	7.838	95.271
13.20	157.71	7.838	95.271
13.20	157.72	7.838	95.270
13.20	157.74	7.838	95.270
13.20	157.76	7.838	95.269
13.21	157.77	7.838	95.269
13.21	157.79	7.838	95.268
13.21	157.81	7.838	95.268
13.21	157.82	7.838	95.267
13.21	157.84	7.838	95.267
13.22	157.86	7.838	95.266
13.22	157.87	7.838	95.266
13.22	157.89	7.838	95.265
13.22	157.91	7.838	95.265
13.22	157.92	7.838	95.264
13.22	157.94	7.838	95.264
13.23	157.96	7.838	95.263
13.23	157.97	7.838	95.263
13.23	157.99	7.838	95.262
13.23	158.01	7.838	95.262
13.23	158.02	7.838	95.261
13.23	158.04	7.838	95.261
13.23	158.06	7.837	95.260
13.24	158.07	7.837	95.260
13.24	158.09	7.837	95.259
13.24	158.11	7.837	95.259
13.24	158.12	7.837	95.258
13.24	158.14	7.837	95.258
13.25	158.16	7.837	95.257
13.25	158.17	7.837	95.257
13.25	158.19	7.837	95.256
13.25	158.21	7.837	95.256
13.25	158.22	7.837	95.255
13.25	158.24	7.837	95.255
13.25	158.26	7.837	95.254
13.26	158.27	7.837	95.254
13.26	158.29	7.837	95.253
13.26	158.31	7.837	95.253
13.26	158.32	7.837	95.253
13.26	158.34	7.837	95.252
13.27	158.36	7.837	95.252
13.27	158.37	7.837	95.251
13.27	158.39	7.837	95.251
13.27	158.41	7.837	95.250
13.27	158.42	7.837	95.250
13.27	158.44	7.837	95.249
13.28	158.46	7.837	95.249
13.28	158.47	7.836	95.248
13.28	158.49	7.836	95.248
13.28	158.51	7.836	95.247
13.28	158.52	7.836	95.247
13.28	158.54	7.836	95.246
13.28	158.56	7.836	95.246
13.29	158.57	7.836	95.245
13.29	158.59	7.836	95.245
13.29	158.61	7.836	95.244
13.29	158.62	7.836	95.244
13.29	158.64	7.836	95.243
13.30	158.66	7.836	95.243
13.30	158.67	7.836	95.242
13.30	158.69	7.836	95.242
13.30	158.71	7.836	95.241
13.30	158.72	7.836	95.241
13.30	158.74	7.836	95.240
13.30	158.76	7.836	95.240
13.31	158.77	7.836	95.239
13.31	158.79	7.836	95.239
13.31	158.81	7.836	95.238
13.31	158.82	7.836	95.238
13.31	158.84	7.836	95.237
13.32	158.85	7.836	95.237
13.32	158.87	7.835	95.236
13.32	158.89	7.835	95.236
13.32	158.90	7.835	95.235
13.32	158.92	7.835	95.235
13.32	158.94	7.835	95.234
13.33	158.95	7.835	95.234
13.33	158.97	7.835	95.233
13.33	158.99	7.835	95.233
13.33	159.00	7.835	95.232
13.33	159.02	7.835	95.232
13.33	159.04	7.835	95.231
13.33	159.05	7.835	95.231
13.34	159.07	7.835	95.230
13.34	159.09	7.835	95.230
13.34	159.10	7.835	95.229
13.34	159.12	7.835	95.229
13.34	159.14	7.835	95.228
13.35	159.15	7.835	95.228
13.35	159.17	7.835	95.227
13.35	159.19	7.835	95.227
13.35	159.20	7.835	95.226
13.35	159.22	7.835	95.226
13.35	159.24	7.835	95.225
13.35	159.25	7.835	95.225
13.36	159.27	7.835	95.224
13.36	159.29	7.834	95.224
13.36	159.30	7.834	95.223
13.36	159.32	7.834	95.223
13.36	159.34	7.834	95.222
13.37	159.35	7.834	95.222
13.37	159.37	7.834	95.221
13.37	159.39	7.834	95.221
13.37	159.40	7.834	95.220
13.37	159.42	7.834	95.220
13.37	159.44	7.834	95.219
13.38	159.45	7.834	95.219
13.38	159.47	7.834	95.218
13.38	159.49	7.834	95.218
13.38	159.50	7.834	95.217
13.38	159.52	7.834	95.217
13.38	159.54	7.834	95.216
13.38	159.55	7.834	95.216
13.39	159.57	7.834	95.215
13.39	159.59	7.834	95.215
13.39	159.60	7.834	95.215
13.39	159.62	7.834	95.214
13.39	159.64	7.834	95.214
13.40	159.65	7.834	95.213
13.40	159.67	7.834	95.213
13.40	159.69	7.834	95.212
13.40	159.70	7.833	95.212
13.40	159.72	7.833	95.211
13.40	159.74	7.833	95.211
13.40	159.75	7.833	95.210
13.41	159.77	7.833	95.210
13.41	159.79	7.833	95.209
13.41	159.80	7.833	95.209
13.41	159.82	7.833	95.208
13.41	159.84	7.833	95.208
13.42	159.85	7.833	95.207
13.42	159.87	7.833	95.207
13.42	159.89	7.833	95.206
13.42	159.90	7.833	95.206
13.42	159.92	7.833	95.205
13.42	159.94	7.833	95.205
13.43	159.95	7.833	95.204
13.43	159.97	7.833	95.204
13.43	159.99	7.833	95.203
13.43	160.00	7.833	95.203
13.43	160.02	7.833	95.202
13.43	160.03	7.833	95.202
13.43	160.05	7.833	95.201
13.44	160.07	7.833	95.201
13.44	160.08	7.833	95.200
13.44	160.10	7.832	95.200
13.44	160.12	7.832	95.199
13.44	160.13	7.832	95.199
13.45	160.15	7.832	95.198
13.45	160.17	7.832	95.198
13.45	160.18	7.832	95.197
13.45	160.20	7.832	95.197
13.45	160.22	7.832	95.196
13.45	160.23	7.832	95.196
13.45	160.25	7.832	95.195
13.46	160.27	7.832	95.195
13.46	160.28	7.832	95.194
13.46	160.30	7.832	95.194
13.46	160.32	7.832	95.193
13.46	160.33	7.832	95.193
13.47	160.35	7.832	95.192
13.47	160.37	7.832	95.192
13.47	160.38	7.832	95.191
13.47	160.40	7.832	95.191
13.47	160.42	7.832	95.190
13.47	160.43	7.832	95.190
13.48	160.45	7.832	95.189
13.48	160.47	7.832	95.189
13.48	160.48	7.832	95.188
13.48	160.50	7.832	95.188
13.48	160.52	7.831	95.187
13.48	160.53	7.831	95.187
13.48	160.55	7.831	95.186
13.49	160.57	7.831	95.186
13.49	160.58	7.831	95.185
13.49	160.60	7.831	95.185
13.49	160.62	7.831	95.184
13.49	160.63	7.831	95.184
13.50	160.65	7.831	95.183
13.50	160.67	7.831	95.183
13.50	160.68	7.831	95.182
13.50	160.70	7.831	95.182
13.50	160.72	7.831	95.181
13.50	160.73	7.831	95.181
13.50	160.75	7.831	95.180
13.51	160.77	7.831	95.180
13.51	160.78	7.831	95.179
13.51	160.80	7.831	95.179
13.51	160.82	7.831	95.179
13.51	160.83	7.831	95.178
13.52	160.85	7.831	95.178
13.52	160.87	7.831	95.177
13.52	160.88	7.831	95.177
13.52	160.90	7.831	95.176
13.52	160.92	7.830	95.176
13.52	160.93	7.830	95.175
13.53	160.95	7.830	95.175
13.53	160.97	7.830	95.174
13.53	160.98	7.830	95.174
13.53	161.00	7.830	95.173
13.53	161.02	7.830	95.173
13.53	161.03	7.830	95.172
13.53	161.05	7.830	95.172
13.54	161.07	7.830	95.171
13.54	161.08	7.830	95.171
13.54	161.10	7.830	95.170
13.54	161.12	7.830	95.170
13.54	161.13	7.830	95.169
13.55	161.15	7.830	95.169
13.55	161.17	7.830	95.168
13.55	161.18	7.830	95.168
13.55	161.20	7.830	95.167
13.55	161.22	7.830	95.167
13.55	161.23	7.830	95.166
13.55	161.25	7.830	95.166
13.56	161.27	7.830	95.165
13.56	161.28	7.830	95.165
13.56	161.30	7.830	95.164
13.56	161.32	7.830	95.164
13.56	161.33	7.829	95.163
13.57	161.35	7.829	95.163
13.57	161.37	7.829	95.162
13.57	161.38	7.829	95.162
13.57	161.40	7.829	95.161
13.57	161.42	7.829	95.161
13.57	161.43	7.829	95.160
13.58	161.45	7.829	95.160
13.58	161.47	7.829	95.159
13.58	161.48	7.829	95.159
13.58	161.50	7.829	95.158
13.58	161.52	7.829	95.158
13.58	161.53	7.829	95.157
13.58	161.55	7.829	95.157
13.59	161.57	7.829	95.156
13.59	161.58	7.829	95.156
13.59	161.60	7.829	95.155
13.59	161.62	7.829	95.155
13.59	161.63	7.829	95.154
13.60	161.65	7.829	95.154
13.60	161.67	7.829	95.153
13.60	161.68	7.829	95.153
13.60	161.70	7.829	95.152
13.60	161.72	7.829	95.152
13.60	161.73	7.829	95.151
13.60	161.75	7.828	95.151
13.61	161.77	7.828	95.151
13.61	161.78	7.828	95.150
13.61	161.80	7.828	95.150
13.61	161.82	7.828	95.149
13.61	161.83	7.828	95.149
13.62	161.85	7.828	95.148
13.62	161.87	7.828	95.148
13.62	161.88	7.828	95.147
13.62	161.90	7.828	95.147
13.62	161.92	7.828	95.146
13.62	161.93	7.828	95.146
13.63	161.95	7.828	95.145
13.63	161.97	7.828	95.145
13.63	161.98	7.828	95.144
13.63	162.00	7.828	95.144
13.63	162.01	7.828	95.143
13.63	162.03	7.828	95.143
13.63	162.05	7.828	95.142
13.64	162.06	7.828	95.142
13.64	162.08	7.828	95.141
13.64	162.10	7.828	95.141
13.64	162.11	7.828	95.140
13.64	162.13	7.828	95.140
13.65	162.15	7.827	95.139
13.65	162.16	7.827	95.139
13.65	162.18	7.827	95.138
13.65	162.20	7.827	95.138
13.65	162.21	7.827	95.137
13.65	162.23	7.827	95.137
13.65	162.25	7.827	95.136
13.66	162.26	7.827	95.136
13.66	162.28	7.827	95.135
13.66	162.30	7.827	95.135
13.66	162.31	7.827	95.134
13.66	162.33	7.827	95.134
13.67	162.35	7.827	95.133
13.67	162.36	7.827	95.133
13.67	162.38	7.827	95.132
13.67	162.40	7.827	95.132
13.67	162.41	7.827	95.131
13.67	162.43	7.827	95.131
13.68	162.45	7.827	95.130
13.68	162.46	7.827	95.130
13.68	162.48	7.827	95.129
13.68	162.50	7.827	95.129
13.68	162.51	7.827	95.128
13.68	162.53	7.827	95.128
13.68	162.55	7.827	95.127
13.69	162.56	7.826	95.127
13.69	162.58	7.826	95.126
13.69	162.60	7.826	95.126
13.69	162.61	7.826	95.125
13.69	162.63	7.826	95.125
13.70	162.65	7.826	95.124
13.70	162.66	7.826	95.124
13.70	162.68	7.826	95.123
13.70	162.70	7.826	95.123
13.70	162.71	7.826	95.122
13.70	162.73	7.826	95.122
13.70	162.75	7.826	95.121
13.71	162.76	7.826	95.121
13.71	162.78	7.826	95.120
13.71	162.80	7.826	95.120
13.71	162.81	7.826	95.119
13.71	162.83	7.826	95.119
13.72	162.85	7.826	95.118
13.72	162.86	7.826	95.118
13.72	162.88	7.826	95.117
13.72	162.90	7.826	95.117
13.72	162.91	7.826	95.116
13.72	162.93	7.826	95.116
13.73	162.95	7.826	95.115
13.73	162.96	7.826	95.115
13.73	162.98	7.825	95.114
13.73	163.00	7.825	95.114
13.73	163.01	7.825	95.113
13.73	163.03	7.825	95.113
13.73	163.05	7.825	95.112
13.74	163.06	7.825	95.112
13.74	163.08	7.825	95.111
13.74	163.10	7.825	95.111
13.74	163.11	7.825	95.110
13.74	163.13	7.825	95.110
13.75	163.15	7.825	95.109
13.75	163.16	7.825	95.109
13.75	163.18	7.825	95.108
13.75	163.20	7.825	95.108
13.75	163.21	7.825	95.107
13.75	163.23	7.825	95.107
13.75	163.25	7.825	95.106
13.76	163.26	7.825	95.106
13.76	163.28	7.825	95.105
13.76	163.30	7.825	95.105
13.76	163.31	7.825	95.104
13.76	163.33	7.825	95.104
13.77	163.35	7.825	95.103
13.77	163.36	7.825	95.103
13.77	163.38	7.824	95.102
13.77	163.40	7.824	95.102
13.77	163.41	7.824	95.101
13.77	163.43	7.824	95.101
13.78	163.45	7.824	95.100
13.78	163.46	7.824	95.100
13.78	163.48	7.824	95.099
13.78	163.50	7.824	95.099
13.78	163.51	7.824	95.098
13.78	163.53	7.824	95.098
13.78	163.55	7.824	95.097
13.79	163.56	7.824	95.097
13.79	163.58	7.824	95.096
13.79	163.60	7.824	95.096
13.79	163.61	7.824	95.095
13.79	163.63	7.824	95.095
13.80	163.65	7.824	95.094
13.80	163.66	7.824	95.094
13.80	163.68	7.824	95.093
13.80	163.70	7.824	95.093
13.80	163.71	7.824	95.092
13.80	163.73	7.824	95.092
13.80	163.75	7.824	95.091
13.81	163.76	7.824	95.091
13.81	163.78	7.823	95.090
13.81	163.80	7.823	95.090
13.81	163.81	7.823	95.089
13.81	163.83	7.823	95.089
13.82	163.84	7.823	95.088
13.82	163.86	7.823	95.088
13.82	163.88	7.823	95.087
13.82	163.89	7.823	95.087
13.82	163.91	7.823	95.086
13.82	163.93	7.823	95.086
13.83	163.94	7.823	95.085
13.83	163.96	7.823	95.085
13.83	163.98	7.823	95.084
13.83	163.99	7.823	95.084
13.83	164.01	7.823	95.083
13.83	164.03	7.823	95.083
13.83	164.04	7.823	95.082
13.84	164.06	7.823	95.082
13.84	164.08	7.823	95.081
13.84	164.09	7.823	95.081
13.84	164.11	7.823	95.080
13.84	164.13	7.823	95.080
13.85	164.14	7.823	95.079
13.85	164.16	7.823	95.079
13.85	164.18	7.822	95.078
13.85	164.19	7.822	95.078
13.85	164.21	7.822	95.077
13.85	164.23	7.822	95.077
13.85	164.24	7.822	95.076
13.86	164.26	7.822	95.076
13.86	164.28	7.822	95.075
13.86	164.29	7.822	95.075
13.86	164.31	7.822	95.074
13.86	164.33	7.822	95.074
13.87	164.34	7.822	95.073
13.87	164.36	7.822	95.073
13.87	164.38	7.822	95.072
13.87	164.39	7.822	95.072
13.87	164.41	7.822	95.071
13.87	164.43	7.822	95.071
13.88	164.44	7.822	95.070
13.88	164.46	7.822	95.070
13.88	164.48	7.822	95.069
13.88	164.49	7.822	95.069
13.88	164.51	7.822	95.068
13.88	164.53	7.822	95.068
13.88	164.54	7.822	95.067
13.89	164.56	7.822	95.067
13.89	164.57	7.822	95.066
13.89	164.59	7.821	95.066
13.89	164.61	7.821	95.065
13.89	164.62	7.821	95.065
13.90	164.64	7.821	95.064
13.90	164.66	7.821	95.064
13.90	164.67	7.821	95.063
13.90	164.69	7.821	95.063
13.90	164.71	7.821	95.062
13.90	164.72	7.821	95.062
13.90	164.74	7.821	95.061
13.91	164.76	7.821	95.061
13.91	164.77	7.821	95.060
13.91	164.79	7.821	95.060
13.91	164.81	7.821	95.059
13.91	164.82	7.821	95.059
13.92	164.84	7.821	95.058
13.92	164.86	7.821	95.058
13.92	164.87	7.821	95.057
13.92	164.89	7.821	95.057
13.92	164.91	7.821	95.056
13.92	164.92	7.821	95.056
13.93	164.94	7.821	95.056
13.93	164.96	7.821	95.055
13.93	164.97	7.821	95.055
13.93	164.99	7.821	95.054
13.93	165.01	7.820	95.054
13.93	165.02	7.820	95.053
13.93	165.04	7.820	95.053
13.94	165.06	7.820	95.052
13.94	165.07	7.820	95.052
13.94	165.09	7.820	95.051
13.94	165.11	7.820	95.051
13.94	165.12	7.820	95.050
13.95	165.14	7.820	95.050
13.95	165.16	7.820	95.049
13.95	165.17	7.820	95.049
13.95	165.19	7.820	95.048
13.95	165.21	7.820	95.048
13.95	165.22	7.820	95.047
13.95	165.24	7.820	95.047
13.96	165.26	7.820	95.046
13.96	165.27	7.820	95.046
13.96	165.29	7.820	95.045
13.96	165.31	7.820	95.045
13.96	165.32	7.820	95.044
13.97	165.34	7.820	95.044
13.97	165.35	7.820	95.043
13.97	165.37	7.820	95.043
13.97	165.39	7.820	95.042
13.97	165.40	7.819	95.042
13.97	165.42	7.819	95.041
13.98	165.44	7.819	95.041
13.98	165.45	7.819	95.040
13.98	165.47	7.819	95.040
13.98	165.49	7.819	95.039
13.98	165.50	7.819	95.039
13.98	165.52	7.819	95.038
13.98	165.54	7.819	95.038
13.99	165.55	7.819	95.037
13.99	165.57	7.819	95.037
13.99	165.59	7.819	95.036
13.99	165.60	7.819	95.036
13.99	165.62	7.819	95.035
14.00	165.64	7.819	95.035
14.00	165.65	7.819	95.034
14.00	165.67	7.819	95.034
14.00	165.69	7.819	95.033
14.00	165.70	7.819	95.033
14.00	165.72	7.819	95.032
14.00	165.74	7.819	95.032
14.01	165.75	7.819	95.031
14.01	165.77	7.819	95.031
14.01	165.79	7.819	95.030
14.01	165.80	7.818	95.030
14.01	165.82	7.818	95.029
14.02	165.84	7.818	95.029
14.02	165.85	7.818	95.028
14.02	165.87	7.818	95.028
14.02	165.89	7.818	95.027
14.02	165.90	7.818	95.027
14.02	165.92	7.818	95.026
14.03	165.94	7.818	95.026
14.03	165.95	7.818	95.025
14.03	165.97	7.818	95.025
14.03	165.99	7.818	95.024
14.03	166.00	7.818	95.024
14.03	166.02	7.818	95.023
14.03	166.04	7.818	95.023
14.04	166.05	7.818	95.022
14.04	166.07	7.818	95.022
14.04	166.09	7.818	95.021
14.04	166.10	7.818	95.021
14.04	166.12	7.818	95.020
14.05	166.14	7.818	95.020
14.05	166.16	7.818	95.019
14.05	166.17	7.818	95.019
14.05	166.19	7.818	95.018
14.05	166.21	7.818	95.018
14.05	166.22	7.817	95.017
14.05	166.24	7.817	95.017
14.06	166.26	7.817	95.016
14.06	166.27	7.817	95.016
14.06	166.29	7.817	95.015
14.06	166.31	7.817	95.015
14.06	166.32	7.817	95.014
14.07	166.34	7.817	95.014
14.07	166.36	7.817	95.013
14.07	166.37	7.817	95.013
14.07	166.39	7.817	95.012
14.07	166.41	7.817	95.012
14.07	166.42	7.817	95.011
14.08	166.44	7.817	95.011
14.08	166.46	7.817	95.010
14.08	166.47	7.817	95.010
14.08	166.49	7.817	95.009
14.08	166.51	7.817	95.009
14.08	166.52	7.817	95.008
14.08	166.54	7.817	95.008
14.09	166.56	7.817	95.007
14.09	166.57	7.817	95.007
14.09	166.59	7.817	95.006
14.09	166.61	7.817	95.006
14.09	166.62	7.816	95.005
14.10	166.64	7.816	95.005
14.10	166.66	7.816	95.004
14.10	166.67	7.816	95.004
14.10	166.69	7.816	95.003
14.10	166.71	7.816	95.003
14.10	166.72	7.816	95.002
14.10	166.74	7.816	95.002
14.11	166.76	7.816	95.001
14.11	166.77	7.816	95.001
14.11	166.79	7.816	95.000
14.11	166.81	7.816	95.000
14.11	166.82	7.816	94.999
14.12	166.84	7.816	94.999
14.12	166.86	7.816	94.998
14.12	166.88	7.816	94.998
14.12	166.89	7.816	94.997
14.12	166.91	7.816	94.997
14.12	166.93	7.816	94.996
14.13	166.94	7.816	94.996
14.13	166.96	7.816	94.995
14.13	166.98	7.816	94.995
14.13	166.99	7.816	94.994
14.13	167.01	7.816	94.994
14.13	167.03	7.815	94.993
14.13	167.04	7.815	94.993
14.14	167.06	7.815	94.992
14.14	167.08	7.815	94.992
14.14	167.09	7.815	94.991
14.14	167.11	7.815	94.991
14.14	167.13	7.815	94.990
14.15	167.14	7.815	94.990
14.15	167.16	7.815	94.989
14.15	167.18	7.815	94.989
14.15	167.19	7.815	94.988
14.15	167.21	7.815	94.988
14.15	167.23	7.815	94.987
14.15	167.24	7.815	94.987
14.16	167.26	7.815	94.986
14.16	167.28	7.815	94.986
14.16	167.29	7.815	94.985
14.16	167.31	7.815	94.985
14.16	167.33	7.815	94.984
14.17	167.34	7.815	94.984
14.17	167.36	7.815	94.983
14.17	167.38	7.815	94.983
14.17	167.39	7.815	94.982
14.17	167.41	7.815	94.982
14.17	167.43	7.815	94.981
14.18	167.44	7.814	94.981
14.18	167.46	7.814	94.980
14.18	167.48	7.814	94.980
14.18	167.49	7.814	94.979
14.18	167.51	7.814	94.979
14.18	167.53	7.814	94.978
14.18	167.54	7.814	94.978
14.19	167.56	7.814	94.977
14.19	167.58	7.814	94.977
14.19	167.59	7.814	94.976
14.19	167.61	7.814	94.976
14.19	167.63	7.814	94.975
14.20	167.64	7.814	94.975
14.20	167.66	7.814	94.974
14.20	167.68	7.814	94.974
14.20	167.69	7.814	94.973
14.20	167.71	7.814	94.973
14.20	167.73	7.814	94.972
14.20	167.74	7.814	94.972
14.21	167.76	7.814	94.971
14.21	167.78	7.814	94.971
14.21	167.79	7.814	94.970
14.21	167.81	7.814	94.970
14.21	167.83	7.814	94.969
14.22	167.84	7.813	94.969
14.22	167.86	7.813	94.968
14.22	167.88	7.813	94.968
14.22	167.89	7.813	94.967
14.22	167.91	7.813	94.967
14.22	167.93	7.813	94.966
14.23	167.94	7.813	94.966
14.23	167.96	7.813	94.965
14.23	167.98	7.813	94.965
14.23	167.99	7.813	94.964
14.23	168.01	7.813	94.964
14.23	168.03	7.813	94.963
14.23	168.04	7.813	94.963
14.24	168.06	7.813	94.962
14.24	168.08	7.813	94.962
14.24	168.09	7.813	94.961
14.24	168.11	7.813	94.961
14.24	168.13	7.813	94.960
14.25	168.14	7.813	94.960
14.25	168.16	7.813	94.959
14.25	168.18	7.813	94.959
14.25	168.19	7.813	94.958
14.25	168.21	7.813	94.958
14.25	168.23	7.813	94.957
14.25	168.24	7.812	94.957
14.26	168.26	7.812	94.956
14.26	168.28	7.812	94.956
14.26	168.29	7.812	94.955
14.26	168.31	7.812	94.955
14.26	168.33	7.812	94.954
14.27	168.34	7.812	94.954
14.27	168.36	7.812	94.953
14.27	168.38	7.812	94.953
14.27	168.39	7.812	94.952
14.27	168.41	7.812	94.952
14.27	168.43	7.812	94.951
14.28	168.44	7.812	94.951
14.28	168.46	7.812	94.950
14.28	168.48	7.812	94.950
14.28	168.49	7.812	94.949
14.28	168.51	7.812	94.949
14.28	168.53	7.812	94.948
14.28	168.54	7.812	94.948
14.29	168.56	7.812	94.947
14.29	168.58	7.812	94.947
14.29	168.59	7.812	94.946
14.29	168.61	7.812	94.946
14.29	168.63	7.812	94.945
14.30	168.64	7.812	94.945
14.30	168.66	7.811	94.944
14.30	168.68	7.811	94.944
14.30	168.69	7.811	94.943
14.30	168.71	7.811	94.943
14.30	168.73	7.811	94.942
14.30	168.74	7.811	94.942
14.31	168.76	7.811	94.941
14.31	168.78	7.811	94.941
14.31	168.79	7.811	94.940
14.31	168.81	7.811	94.940
14.31	168.83	7.811	94.939
14.32	168.84	7.811	94.939
14.32	168.86	7.811	94.938
14.32	168.88	7.811	94.938
14.32	168.89	7.811	94.937
14.32	168.91	7.811	94.937
14.32	168.93	7.811	94.936
14.33	168.94	7.811	94.936
14.33	168.96	7.811	94.935
14.33	168.98	7.811	94.935
14.33	168.99	7.811	94.934
14.33	169.01	7.811	94.934
14.33	169.03	7.811	94.933
14.33	169.04	7.811	94.933
14.34	169.06	7.810	94.932
14.34	169.08	7.810	94.932
14.34	169.09	7.810	94.931
14.34	169.11	7.810	94.931
14.34	169.13	7.810	94.930
14.35	169.14	7.810	94.930
14.35	169.16	7.810	94.929
14.35	169.18	7.810	94.929
14.35	169.19	7.810	94.928
14.35	169.21	7.810	94.928
14.35	169.23	7.810	94.927
14.35	169.24	7.810	94.927
14.36	169.26	7.810	94.926
14.36	169.28	7.810	94.926
14.36	169.29	7.810	94.925
14.36	169.31	7.810	94.925
14.36	169.33	7.810	94.924
14.37	169.34	7.810	94.924
14.37	169.36	7.810	94.923
14.37	169.38	7.810	94.923
14.37	169.39	7.810	94.922
14.37	169.41	7.810	94.922
14.37	169.43	7.810	94.921
14.38	169.44	7.810	94.921
14.38	169.46	7.809	94.920
14.38	169.48	7.809	94.920
14.38	169.49	7.809	94.919
14.38	169.51	7.809	94.919
14.38	169.53	7.809	94.918
14.38	169.54	7.809	94.918
14.39	169.56	7.809	94.917
14.39	169.58	7.809	94.917
14.39	169.59	7.809	94.916
14.39	169.61	7.809	94.915
14.39	169.63	7.809	94.915
14.40	169.64	7.809	94.914
14.40	169.66	7.809	94.914
14.40	169.68	7.809	94.913
14.40	169.69	7.809	94.913
14.40	169.71	7.809	94.912
14.40	169.73	7.809	94.912
14.40	169.74	7.809	94.911
14.41	169.76	7.809	94.911
14.41	169.78	7.809	94.910
14.41	169.79	7.809	94.910
14.41	169.81	7.809	94.909
14.41	169.83	7.809	94.909
14.42	169.84	7.809	94.908
14.42	169.86	7.808	94.908
14.42	169.88	7.808	94.907
14.42	169.89	7.808	94.907
14.42	169.91	7.808	94.906
14.42	169.93	7.808	94.906
14.43	169.94	7.808	94.905
14.43	169.96	7.808	94.905
14.43	169.98	7.808	94.904
14.43	169.99	7.808	94.904
14.43	170.01	7.808	94.903
14.43	170.03	7.808	94.903
14.43	170.04	7.808	94.902
14.44	170.06	7.808	94.902
14.44	170.08	7.808	94.901
14.44	170.09	7.808	94.901
14.44	170.11	7.808	94.900
14.44	170.13	7.808	94.900
14.45	170.14	7.808	94.899
14.45	170.16	7.808	94.899
14.45	170.18	7.808	94.898
14.45	170.19	7.808	94.898
14.45	170.21	7.808	94.897
14.45	170.23	7.808	94.897
14.45	170.24	7.808	94.896
14.46	170.26	7.807	94.896
14.46	170.28	7.807	94.895
14.46	170.29	7.807	94.895
14.46	170.31	7.807	94.894
14.46	170.33	7.807	94.894
14.47	170.34	7.807	94.893
14.47	170.36	7.807	94.892
14.47	170.38	7.807	94.892
14.47	170.39	7.807	94.891
14.47	170.41	7.807	94.891
14.47	170.43	7.807	94.890
14.48	170.44	7.807	94.890
14.48	170.46	7.807	94.889
14.48	170.47	7.807	94.889
14.48	170.49	7.807	94.888
14.48	170.51	7.807	94.888
14.48	170.52	7.807	94.887
14.48	170.54	7.807	94.887
14.49	170.56	7.807	94.886
14.49	170.57	7.807	94.886
14.49	170.59	7.807	94.885
14.49	170.61	7.807	94.885
14.49	170.62	7.807	94.884
14.50	170.64	7.806	94.884
14.50	170.66	7.806	94.883
14.50	170.67	7.806	94.883
14.50	170.69	7.806	94.882
14.50	170.71	7.806	94.882
14.50	170.72	7.806	94.881
14.50	170.74	7.806	94.881
14.51	170.76	7.806	94.880
14.51	170.77	7.806	94.880
14.51	170.79	7.806	94.879
14.51	170.81	7.806	94.879
14.51	170.82	7.806	94.878
14.52	170.84	7.806	94.878
14.52	170.86	7.806	94.877
14.52	170.87	7.806	94.877
14.52	170.89	7.806	94.876
14.52	170.91	7.806	94.876
14.52	170.92	7.806	94.875
14.53	170.94	7.806	94.875
14.53	170.96	7.806	94.874
14.53	170.97	7.806	94.874
14.53	170.99	7.806	94.873
14.53	171.01	7.806	94.873
14.53	171.02	7.806	94.872
14.53	171.04	7.805	94.872
14.54	171.06	7.805	94.871
14.54	171.07	7.805	94.871
14.54	171.09	7.805	94.870
14.54	171.11	7.805	94.869
14.54	171.12	7.805	94.869
14.55	171.14	7.805	94.868
14.55	171.16	7.805	94.868
14.55	171.17	7.805	94.867
14.55	171.19	7.805	94.867
14.55	171.21	7.805	94.866
14.55	171.22	7.805	94.866
14.55	171.24	7.805	94.865
14.56	171.26	7.805	94.865
14.56	171.27	7.805	94.864
14.56	171.29	7.805	94.864
14.56	171.31	7.805	94.863
14.56	171.32	7.805	94.863
14.57	171.34	7.805	94.862
14.57	171.36	7.805	94.862
14.57	171.37	7.805	94.861
14.57	171.39	7.805	94.861
14.57	171.41	7.805	94.860
14.57	171.42	7.805	94.860
14.58	171.44	7.804	94.859
14.58	171.46	7.804	94.859
14.58	171.47	7.804	94.858
14.58	171.49	7.804	94.858
14.58	171.51	7.804	94.857
14.58	171.52	7.804	94.857
14.58	171.54	7.804	94.856
14.59	171.56	7.804	94.856
14.59	171.57	7.804	94.855
14.59	171.59	7.804	94.855
14.59	171.61	7.804	94.854
14.59	171.62	7.804	94.854
14.60	171.64	7.804	94.853
14.60	171.66	7.804	94.853
14.60	171.67	7.804	94.852
14.60	171.69	7.804	94.852
14.60	171.70	7.804	94.851
14.60	171.72	7.804	94.851
14.60	171.74	7.804	94.850
14.61	171.75	7.804	94.849
14.61	171.77	7.804	94.849
14.61	171.79	7.804	94.848
14.61	171.80	7.804	94.848
14.61	171.82	7.804	94.847
14.62	171.84	7.803	94.847
14.62	171.85	7.803	94.846
14.62	171.87	7.803	94.846
14.62	171.89	7.803	94.845
14.62	171.90	7.803	94.845
14.62	171.92	7.803	94.844
14.63	171.94	7.803	94.844
14.63	171.95	7.803	94.843
14.63	171.97	7.803	94.843
14.63	171.99	7.803	94.842
14.63	172.00	7.803	94.842
14.63	172.02	7.803	94.841
14.63	172.04	7.803	94.841
14.64	172.05	7.803	94.840
14.64	172.07	7.803	94.840
14.64	172.09	7.803	94.839
14.64	172.10	7.803	94.839
14.64	172.12	7.803	94.838
14.65	172.14	7.803	94.838
14.65	172.15	7.803	94.837
14.65	172.17	7.803	94.837
14.65	172.19	7.803	94.836
14.65	172.20	7.803	94.835
14.65	172.22	7.802	94.835
14.65	172.24	7.802	94.834
14.66	172.25	7.802	94.834
14.66	172.27	7.802	94.833
14.66	172.29	7.802	94.833
14.66	172.30	7.802	94.832
14.66	172.32	7.802	94.832
14.67	172.34	7.802	94.831
14.67	172.35	7.802	94.831
14.67	172.37	7.802	94.830
14.67	172.39	7.802	94.830
14.67	172.40	7.802	94.829
14.67	172.42	7.802	94.829
14.68	172.44	7.802	94.828
14.68	172.45	7.802	94.828
14.68	172.47	7.802	94.827
14.68	172.49	7.802	94.827
14.68	172.50	7.802	94.826
14.68	172.52	7.802	94.826
14.68	172.54	7.802	94.825
14.69	172.55	7.802	94.825
14.69	172.57	7.802	94.824
14.69	172.59	7.802	94.824
14.69	172.60	7.801	94.823
14.69	172.62	7.801	94.822
14.70	172.64	7.801	94.822
14.70	172.65	7.801	94.821
14.70	172.67	7.801	94.821
14.70	172.69	7.801	94.820
14.70	172.70	7.801	94.820
14.70	172.72	7.801	94.819
14.70	172.74	7.801	94.819
14.71	172.75	7.801	94.818
14.71	172.77	7.801	94.818
14.71	172.79	7.801	94.817
14.71	172.80	7.801	94.817
14.71	172.82	7.801	94.816
14.72	172.84	7.801	94.816
14.72	172.85	7.801	94.815
14.72	172.87	7.801	94.815
14.72	172.89	7.801	94.814
14.72	172.90	7.801	94.814
14.72	172.92	7.801	94.813
14.73	172.94	7.801	94.812
14.73	172.95	7.801	94.812
14.73	172.97	7.801	94.811
14.73	172.99	7.800	94.811
14.73	173.00	7.800	94.810
14.73	173.02	7.800	94.810
14.73	173.04	7.800	94.809
14.74	173.05	7.800	94.809
14.74	173.07	7.800	94.808
14.74	173.09	7.800	94.808
14.74	173.10	7.800	94.807
14.74	173.12	7.800	94.807
14.75	173.14	7.800	94.806
14.75	173.15	7.800	94.806
14.75	173.17	7.800	94.805
14.75	173.19	7.800	94.805
14.75	173.20	7.800	94.804
14.75	173.22	7.800	94.804
14.75	173.24	7.800	94.803
14.76	173.25	7.800	94.802
14.76	173.27	7.800	94.802
14.76	173.29	7.800	94.801
14.76	173.30	7.800	94.801
14.76	173.32	7.800	94.800
14.77	173.34	7.800	94.800
14.77	173.35	7.800	94.799
14.77	173.37	7.799	94.799
14.77	173.39	7.799	94.798
14.77	173.40	7.799	94.798
14.77	173.42	7.799	94.797
14.78	173.44	7.799	94.797
14.78	173.45	7.799	94.796
14.78	173.47	7.799	94.796
14.78	173.49	7.799	94.795
14.78	173.50	7.799	94.795
14.78	173.52	7.799	94.794
14.78	173.54	7.799	94.793
14.79	173.55	7.799	94.793
14.79	173.57	7.799	94.792
14.79	173.59	7.799	94.792
14.79	173.60	7.799	94.791
14.79	173.62	7.799	94.791
14.80	173.64	7.799	94.790
14.80	173.65	7.799	94.790
14.80	173.67	7.799	94.789
14.80	173.69	7.799	94.789
14.80	173.70	7.799	94.788
14.80	173.72	7.799	94.788
14.80	173.74	7.799	94.787
14.81	173.75	7.798	94.786
14.81	173.77	7.798	94.786
14.81	173.79	7.798	94.785
14.81	173.80	7.798	94.785
14.81	173.82	7.798	94.784
14.82	173.84	7.798	94.784
14.82	173.85	7.798	94.783
14.82	173.87	7.798	94.783
14.82	173.89	7.798	94.782
14.82	173.90	7.798	94.782
14.82	173.92	7.798	94.781
14.83	173.94	7.798	94.781
14.83	173.95	7.798	94.780
14.83	173.97	7.798	94.779
14.83	173.99	7.798	94.779
14.83	174.00	7.798	94.778
14.83	174.02	7.798	94.778
14.83	174.04	7.798	94.777
14.84	174.05	7.798	94.777
14.84	174.07	7.798	94.776
14.84	174.09	7.798	94.776
14.84	174.10	7.798	94.775
14.84	174.12	7.798	94.775
14.85	174.14	7.797	94.774
14.85	174.15	7.797	94.773
14.85	174.17	7.797	94.773
14.85	174.19	7.797	94.772
14.85	174.20	7.797	94.772
14.85	174.22	7.797	94.771
14.85	174.24	7.797	94.771
14.86	174.25	7.797	94.770
14.86	174.27	7.797	94.770
14.86	174.29	7.797	94.769
14.86	174.30	7.797	94.769
14.86	174.32	7.797	94.768
14.87	174.34	7.797	94.768
14.87	174.35	7.797	94.767
14.87	174.37	7.797	94.766
14.87	174.39	7.797	94.766
14.87	174.40	7.797	94.765
14.87	174.42	7.797	94.765
14.88	174.44	7.797	94.764
14.88	174.45	7.797	94.764
14.88	174.47	7.797	94.763
14.88	174.49	7.797	94.763
14.88	174.50	7.796	94.762
14.88	174.52	7.796	94.762
14.88	174.54	7.796	94.761
14.89	174.55	7.796	94.761
14.89	174.57	7.796	94.760
14.89	174.59	7.796	94.759
14.89	174.60	7.796	94.759
14.89	174.62	7.796	94.758
14.90	174.63	7.796	94.758
14.90	174.65	7.796	94.757
14.90	174.67	7.796	94.757
14.90	174.68	7.796	94.756
14.90	174.70	7.796	94.756
14.90	174.72	7.796	94.755
14.90	174.73	7.796	94.755
14.91	174.75	7.796	94.754
14.91	174.77	7.796	94.753
14.91	174.78	7.796	94.753
14.91	174.80	7.796	94.752
14.91	174.82	7.796	94.752
14.92	174.83	7.796	94.751
14.92	174.85	7.796	94.751
14.92	174.87	7.796	94.750
14.92	174.88	7.795	94.750
14.92	174.90	7.795	94.749
14.92	174.92	7.795	94.749
14.93	174.93	7.795	94.748
14.93	174.95	7.795	94.747
14.93	174.97	7.795	94.747
14.93	174.98	7.795	94.746
14.93	175.00	7.795	94.746
14.93	175.02	7.795	94.745
14.93	175.03	7.795	94.745
14.94	175.05	7.795	94.744
14.94	175.07	7.795	94.744
14.94	175.08	7.795	94.743
14.94	175.10	7.795	94.743
14.94	175.12	7.795	94.742
14.95	175.13	7.795	94.741
14.95	175.15	7.795	94.741
14.95	175.17	7.795	94.740
14.95	175.18	7.795	94.740
14.95	175.20	7.795	94.739
14.95	175.22	7.795	94.739
14.95	175.23	7.795	94.738
14.96	175.25	7.794	94.738
14.96	175.27	7.794	94.737
14.96	175.28	7.794	94.736
14.96	175.30	7.794	94.736
14.96	175.32	7.794	94.735
14.97	175.33	7.794	94.735
14.97	175.35	7.794	94.734
14.97	175.37	7.794	94.734
14.97	175.38	7.794	94.733
14.97	175.40	7.794	94.733
14.97	175.42	7.794	94.732
14.98	175.43	7.794	94.731
14.98	175.45	7.794	94.731
14.98	175.46	7.794	94.730
14.98	175.48	7.794	94.730
14.98	175.50	7.794	94.729
14.98	175.51	7.794	94.729
14.98	175.53	7.794	94.728
14.99	175.55	7.794	94.727
14.99	175.56	7.794	94.727
14.99	175.58	7.794	94.726
14.99	175.60	7.793	94.726
14.99	175.61	7.793	94.725
15.00	175.63	7.793	94.725
15.00	175.65	7.793	94.724
15.00	175.66	7.793	94.724
15.00	175.68	7.793	94.723
15.00	175.70	7.793	94.722
15.00	175.71	7.793	94.722
15.00	175.73	7.793	94.721
15.01	175.75	7.793	94.721
15.01	175.76	7.793	94.720
15.01	175.78	7.793	94.720
15.01	175.80	7.793	94.719
15.01	175.81	7.793	94.718
15.02	175.83	7.793	94.718
15.02	175.85	7.793	94.717
15.02	175.86	7.793	94.717
15.02	175.88	7.793	94.716
15.02	175.90	7.793	94.716
15.02	175.91	7.793	94.715
15.03	175.93	7.793	94.715
15.03	175.95	7.793	94.714
15.03	175.96	7.792	94.713
15.03	175.98	7.792	94.713
15.03	176.00	7.792	94.712
15.03	176.01	7.792	94.712
15.03	176.03	7.792	94.711
15.04	176.05	7.792	94.711
15.04	176.06	7.792	94.710
15.04	176.08	7.792	94.709
15.04	176.10	7.792	94.709
15.04	176.11	7.792	94.708
15.05	176.13	7.792	94.708
15.05	176.15	7.792	94.707
15.05	176.16	7.792	94.707
15.05	176.18	7.792	94.706
15.05	176.20	7.792	94.706
15.05	176.22	7.792	94.705
15.05	176.23	7.792	94.704
15.06	176.25	7.792	94.704
15.06	176.27	7.792	94.703
15.06	176.28	7.792	94.703
15.06	176.30	7.792	94.702
15.06	176.32	7.791	94.701
15.07	176.33	7.791	94.701
15.07	176.35	7.791	94.700
15.07	176.37	7.791	94.700
15.07	176.38	7.791	94.699
15.07	176.40	7.791	94.699
15.07	176.42	7.791	94.698
15.08	176.43	7.791	94.697
15.08	176.45	7.791	94.697
15.08	176.47	7.791	94.696
15.08	176.48	7.791	94.696
15.08	176.50	7.791	94.695
15.08	176.52	7.791	94.695
15.08	176.53	7.791	94.694
15.09	176.55	7.791	94.694
15.09	176.57	7.791	94.693
15.09	176.58	7.791	94.692
15.09	176.60	7.791	94.692
15.09	176.62	7.791	94.691
15.10	176.63	7.791	94.691
15.10	176.65	7.791	94.690
15.10	176.67	7.791	94.689
15.10	176.68	7.790	94.689
15.10	176.70	7.790	94.688
15.10	176.72	7.790	94.688
15.10	176.73	7.790	94.687
15.11	176.75	7.790	94.687
15.11	176.77	7.790	94.686
15.11	176.78	7.790	94.685
15.11	176.80	7.790	94.685
15.11	176.82	7.790	94.684
15.12	176.83	7.790	94.684
15.12	176.85	7.790	94.683
15.12	176.87	7.790	94.683
15.12	176.88	7.790	94.682
15.12	176.90	7.790	94.681
15.12	176.92	7.790	94.681
15.13	176.93	7.790	94.680
15.13	176.95	7.790	94.680
15.13	176.97	7.790	94.679
15.13	176.98	7.790	94.678
15.13	177.00	7.790	94.678
15.13	177.02	7.790	94.677
15.13	177.03	7.789	94.677
15.14	177.05	7.789	94.676
15.14	177.07	7.789	94.676
15.14	177.08	7.789	94.675
15.14	177.10	7.789	94.674
15.14	177.12	7.789	94.674
15.15	177.13	7.789	94.673
15.15	177.15	7.789	94.673
15.15	177.17	7.789	94.672
15.15	177.18	7.789	94.672
15.15	177.20	7.789	94.671
15.15	177.22	7.789	94.670
15.15	177.23	7.789	94.670
15.16	177.25	7.789	94.669
15.16	177.27	7.789	94.669
15.16	177.28	7.789	94.668
15.16	177.30	7.789	94.668
15.16	177.32	7.789	94.667
15.17	177.33	7.789	94.666
15.17	177.35	7.789	94.666
15.17	177.37	7.789	94.665
15.17	177.38	7.788	94.665
15.17	177.40	7.788	94.664
15.17	177.42	7.788	94.663
15.18	177.43	7.788	94.663
15.18	177.45	7.788	94.662
15.18	177.47	7.788	94.661
15.18	177.48	7.788	94.661
15.18	177.50	7.788	94.660
15.18	177.52	7.788	94.660
15.18	177.53	7.788	94.659
15.19	177.55	7.788	94.658
15.19	177.57	7.788	94.658
15.19	177.58	7.788	94.657
15.19	177.60	7.788	94.657
15.19	177.62	7.788	94.656
15.20	177.63	7.788	94.655
15.20	177.65	7.788	94.655
15.20	177.67	7.788	94.654
15.20	177.68	7.788	94.654
15.20	177.70	7.788	94.653
15.20	177.72	7.787	94.652
15.20	177.73	7.787	94.652
15.21	177.75	7.787	94.651
15.21	177.77	7.787	94.651
15.21	177.78	7.787	94.650
15.21	177.80	7.787	94.649
15.21	177.82	7.787	94.649
15.22	177.83	7.787	94.648
15.22	177.85	7.787	94.648
15.22	177.87	7.787	94.647
15.22	177.88	7.787	94.647
15.22	177.90	7.787	94.646
15.22	177.92	7.787	94.645
15.23	177.93	7.787	94.645
15.23	177.95	7.787	94.644
15.23	177.97	7.787	94.644
15.23	177.98	7.787	94.643
15.23	178.00	7.787	94.642
15.23	178.02	7.787	94.642
15.23	178.03	7.787	94.641
15.24	178.05	7.786	94.641
15.24	178.07	7.786	94.640
15.24	178.08	7.786	94.640
15.24	178.10	7.786	94.639
15.24	178.12	7.786	94.638
15.25	178.13	7.786	94.638
15.25	178.15	7.786	94.637
15.25	178.17	7.786	94.637
15.25	178.18	7.786	94.636
15.25	178.20	7.786	94.636
15.25	178.21	7.786	94.635
15.25	178.23	7.786	94.634
15.26	178.25	7.786	94.634
15.26	178.26	7.786	94.633
15.26	178.28	7.786	94.633
15.26	178.30	7.786	94.632
15.26	178.31	7.786	94.631
15.27	178.33	7.786	94.631
15.27	178.35	7.786	94.630
15.27	178.36	7.786	94.630
15.27	178.38	7.786	94.629
15.27	178.40	7.785	94.628
15.27	178.41	7.785	94.628
15.28	178.43	7.785	94.627
15.28	178.45	7.785	94.626
15.28	178.46	7.785	94.626
15.28	178.48	7.785	94.625
15.28	178.50	7.785	94.625
15.28	178.51	7.785	94.624
15.28	178.53	7.785	94.623
15.29	178.55	7.785	94.623
15.29	178.56	7.785	94.622
15.29	178.58	7.785	94.622
15.29	178.60	7.785	94.621
15.29	178.61	7.785	94.620
15.30	178.63	7.785	94.620
15.30	178.65	7.785	94.619
15.30	178.66	7.785	94.618
15.30	178.68	7.785	94.618
15.30	178.70	7.785	94.617
15.30	178.71	7.785	94.617
15.30	178.73	7.784	94.616
15.31	178.75	7.784	94.615
15.31	178.76	7.784	94.615
15.31	178.78	7.784	94.614
15.31	178.80	7.784	94.614
15.31	178.81	7.784	94.613
15.32	178.83	7.784	94.612
15.32	178.85	7.784	94.612
15.32	178.86	7.784	94.611
15.32	178.88	7.784	94.611
15.32	178.90	7.784	94.610
15.32	178.91	7.784	94.609
15.33	178.93	7.784	94.609
15.33	178.95	7.784	94.608
15.33	178.96	7.784	94.607
15.33	178.98	7.784	94.607
15.33	179.00	7.784	94.606
15.33	179.01	7.784	94.606
15.33	179.03	7.784	94.605
15.34	179.05	7.784	94.604
15.34	179.06	7.783	94.604
15.34	179.08	7.783	94.603
15.34	179.10	7.783	94.602
15.34	179.11	7.783	94.602
15.35	179.13	7.783	94.601
15.35	179.15	7.783	94.601
15.35	179.16	7.783	94.600
15.35	179.18	7.783	94.599
15.35	179.20	7.783	94.599
15.35	179.21	7.783	94.598
15.35	179.23	7.783	94.597
15.36	179.25	7.783	94.597
15.36	179.26	7.783	94.596
15.36	179.28	7.783	94.595
15.36	179.30	7.783	94.595
15.36	179.31	7.783	94.594
15.37	179.33	7.783	94.594
15.37	179.35	7.783	94.593
15.37	179.36	7.783	94.592
15.37	179.38	7.782	94.592
15.37	179.40	7.782	94.591
15.37	179.41	7.782	94.590
15.38	179.43	7.782	94.590
15.38	179.45	7.782	94.589
15.38	179.46	7.782	94.588
15.38	179.48	7.782	94.588
15.38	179.50	7.782	94.587
15.38	179.51	7.782	94.586
15.38	179.53	7.782	94.586
15.39	179.55	7.782	94.585
15.39	179.56	7.782	94.585
15.39	179.58	7.782	94.584
15.39	179.60	7.782	94.583
15.39	179.61	7.782	94.583
15.40	179.63	7.782	94.582
15.40	179.65	7.782	94.581
15.40	179.66	7.782	94.581
15.40	179.68	7.781	94.580
15.40	179.70	7.781	94.579
15.40	179.71	7.781	94.579
15.40	179.73	7.781	94.578
15.41	179.75	7.781	94.577
15.41	179.76	7.781	94.577
15.41	179.78	7.781	94.576
15.41	179.80	7.781	94.575
15.41	179.81	7.781	94.575
15.42	179.83	7.781	94.574
15.42	179.85	7.781	94.573
15.42	179.86	7.781	94.573
15.42	179.88	7.781	94.572
15.42	179.90	7.781	94.572
15.42	179.91	7.781	94.571
15.43	179.93	7.781	94.570
15.43	179.95	7.781	94.570
15.43	179.96	7.781	94.569
15.43	179.98	7.781	94.568
15.43	180.00	7.780	94.568
15.43	180.01	7.780	94.567
15.43	180.03	7.780	94.566
15.44	180.05	7.780	94.566
15.44	180.06	7.780	94.565
15.44	180.08	7.780	94.564
15.44	180.10	7.780	94.564
15.44	180.11	7.780	94.563
15.45	180.13	7.780	94.562
15.45	180.15	7.780	94.562
15.45	180.16	7.780	94.561
15.45	180.18	7.780	94.560
15.45	180.20	7.780	94.560
15.45	180.21	7.780	94.559
15.45	180.23	7.780	94.558
15.46	180.25	7.780	94.558
15.46	180.26	7.780	94.557
15.46	180.28	7.780	94.557
15.46	180.30	7.780	94.556
15.46	180.31	7.779	94.555
15.47	180.33	7.779	94.555
15.47	180.35	7.779	94.554
15.47	180.36	7.779	94.553
15.47	180.38	7.779	94.553
15.47	180.40	7.779	94.552
15.47	180.41	7.779	94.551
15.48	180.43	7.779	94.551
15.48	180.45	7.779	94.550
15.48	180.46	7.779	94.549
15.48	180.48	7.779	94.549
15.48	180.50	7.779	94.548
15.48	180.51	7.779	94.547
15.48	180.53	7.779	94.547
15.49	180.55	7.779	94.546
15.49	180.56	7.779	94.545
15.49	180.58	7.779	94.545
15.49	180.60	7.779	94.544
15.49	180.61	7.778	94.543
15.50	180.63	7.778	94.543
15.50	180.65	7.778	94.542
15.50	180.66	7.778	94.541
15.50	180.68	7.778	94.540
15.50	180.70	7.778	94.540
15.50	180.71	7.778	94.539
15.50	180.73	7.778	94.538
15.51	180.75	7.778	94.538
15.51	180.76	7.778	94.537
15.51	180.78	7.778	94.536
15.51	180.80	7.778	94.536
15.51	180.81	7.778	94.535
15.52	180.83	7.778	94.534
15.52	180.85	7.778	94.534
15.52	180.86	7.778	94.533
15.52	180.88	7.778	94.532
15.52	180.90	7.778	94.532
15.52	180.91	7.777	94.531
15.53	180.93	7.777	94.530
15.53	180.95	7.777	94.530
15.53	180.96	7.777	94.529
15.53	180.98	7.777	94.528
15.53	181.00	7.777	94.528
15.53	181.01	7.777	94.527
15.53	181.03	7.777	94.526
15.54	181.04	7.777	94.526
15.54	181.06	7.777	94.525
15.54	181.08	7.777	94.524
15.54	181.10	7.777	94.523
15.54	181.11	7.777	94.523
15.55	181.13	7.777	94.522
15.55	181.15	7.777	94.521
15.55	181.16	7.777	94.521
15.55	181.18	7.777	94.520
15.55	181.20	7.777	94.519
15.55	181.21	7.776	94.519
15.55	181.23	7.776	94.518
15.56	181.25	7.776	94.517
15.56	181.26	7.776	94.517
15.56	181.28	7.776	94.516
15.56	181.30	7.776	94.515
15.56	181.31	7.776	94.514
15.57	181.33	7.776	94.514
15.57	181.35	7.776	94.513
15.57	181.36	7.776	94.512
15.57	181.38	7.776	94.512
15.57	181.40	7.776	94.511
15.57	181.41	7.776	94.510
15.58	181.43	7.776	94.509
15.58	181.45	7.776	94.509
15.58	181.46	7.776	94.508
15.58	181.48	7.776	94.507
15.58	181.50	7.775	94.507
15.58	181.51	7.775	94.506
15.58	181.53	7.775	94.505
15.59	181.55	7.775	94.505
15.59	181.56	7.775	94.504
15.59	181.58	7.775	94.503
15.59	181.60	7.775	94.502
15.59	181.61	7.775	94.502
15.60	181.63	7.775	94.501
15.60	181.65	7.775	94.500
15.60	181.66	7.775	94.500
15.60	181.68	7.775	94.499
15.60	181.70	7.775	94.498
15.60	181.71	7.775	94.497
15.60	181.73	7.775	94.497
15.61	181.75	7.775	94.496
15.61	181.76	7.775	94.495
15.61	181.78	7.774	94.495
15.61	181.80	7.774	94.494
15.61	181.81	7.774	94.493
15.62	181.83	7.774	94.492
15.62	181.85	7.774	94.492
15.62	181.86	7.774	94.491
15.62	181.88	7.774	94.490
15.62	181.90	7.774	94.490
15.62	181.91	7.774	94.489
15.63	181.93	7.774	94.488
15.63	181.95	7.774	94.487
15.63	181.96	7.774	94.487
15.63	181.98	7.774	94.486
15.63	182.00	7.774	94.485
15.63	182.01	7.774	94.485
15.63	182.03	7.774	94.484
15.64	182.05	7.774	94.483
15.64	182.06	7.773	94.482
15.64	182.08	7.773	94.482
15.64	182.10	7.773	94.481
15.64	182.11	7.773	94.480
15.65	182.13	7.773	94.479
15.65	182.15	7.773	94.479
15.65	182.16	7.773	94.478
15.65	182.18	7.773	94.477
15.65	182.20	7.773	94.477
15.65	182.21	7.773	94.476
15.65	182.23	7.773	94.475
15.66	182.25	7.773	94.474
15.66	182.26	7.773	94.474
15.66	182.28	7.773	94.473
15.66	182.30	7.773	94.472
15.66	182.31	7.773	94.471
15.67	182.33	7.773	94.471
15.67	182.35	7.772	94.470
15.67	182.36	7.772	94.469
15.67	182.38	7.772	94.469
15.67	182.40	7.772	94.468
15.67	182.41	7.772	94.467
15.68	182.43	7.772	94.466
15.68	182.45	7.772	94.466
15.68	182.46	7.772	94.465
15.68	182.48	7.772	94.464
15.68	182.50	7.772	94.463
15.68	182.51	7.772	94.463
15.68	182.53	7.772	94.462
15.69	182.55	7.772	94.461
15.69	182.56	7.772	94.460
15.69	182.58	7.772	94.460
15.69	182.60	7.772	94.459
15.69	182.61	7.771	94.458
15.70	182.63	7.771	94.458
15.70	182.65	7.771	94.457
15.70	182.66	7.771	94.456
15.70	182.68	7.771	94.455
15.70	182.70	7.771	94.455
15.70	182.71	7.771	94.454
15.70	182.73	7.771	94.453
15.71	182.74	7.771	94.452
15.71	182.76	7.771	94.452
15.71	182.78	7.771	94.451
15.71	182.79	7.771	94.450
15.71	182.81	7.771	94.449
15.72	182.83	7.771	94.449
15.72	182.84	7.771	94.448
15.72	182.86	7.771	94.447
15.72	182.88	7.770	94.446
15.72	182.89	7.770	94.446
15.72	182.91	7.770	94.445
15.73	182.93	7.770	94.444
15.73	182.94	7.770	94.443
15.73	182.96	7.770	94.442
15.73	182.98	7.770	94.442
15.73	182.99	7.770	94.441
15.73	183.01	7.770	94.440
15.73	183.03	7.770	94.439
15.74	183.04	7.770	94.439
15.74	183.06	7.770	94.438
15.74	183.08	7.770	94.437
15.74	183.09	7.770	94.436
15.74	183.11	7.770	94.436
15.75	183.13	7.770	94.435
15.75	183.14	7.769	94.434
15.75	183.16	7.769	94.433
15.75	183.18	7.769	94.433
15.75	183.19	7.769	94.432
15.75	183.21	7.769	94.431
15.75	183.23	7.769	94.430
15.76	183.24	7.769	94.430
15.76	183.26	7.769	94.429
15.76	183.28	7.769	94.428
15.76	183.29	7.769	94.427
15.76	183.31	7.769	94.426
15.77	183.33	7.769	94.426
15.77	183.34	7.769	94.425
15.77	183.36	7.769	94.424
15.77	183.38	7.769	94.423
15.77	183.39	7.769	94.423
15.77	183.41	7.768	94.422
15.78	183.43	7.768	94.421
15.78	183.44	7.768	94.420
15.78	183.46	7.768	94.420
15.78	183.48	7.768	94.419
15.78	183.49	7.768	94.418
15.78	183.51	7.768	94.417
15.78	183.53	7.768	94.416
15.79	183.54	7.768	94.416
15.79	183.56	7.768	94.415
15.79	183.58	7.768	94.414
15.79	183.59	7.768	94.413
15.79	183.61	7.768	94.412
15.80	183.63	7.768	94.412
15.80	183.64	7.768	94.411
15.80	183.66	7.768	94.410
15.80	183.68	7.767	94.409
15.80	183.69	7.767	94.408
15.80	183.71	7.767	94.408
15.80	183.73	7.767	94.407
15.81	183.74	7.767	94.406
15.81	183.76	7.767	94.405
15.81	183.78	7.767	94.404
15.81	183.79	7.767	94.404
15.81	183.81	7.767	94.403
15.82	183.83	7.767	94.402
15.82	183.84	7.767	94.401
15.82	183.86	7.767	94.401
15.82	183.88	7.767	94.400
15.82	183.89	7.767	94.399
15.82	183.91	7.767	94.398
15.83	183.93	7.766	94.397
15.83	183.94	7.766	94.396
15.83	183.96	7.766	94.396
15.83	183.98	7.766	94.395
15.83	183.99	7.766	94.394
15.83	184.01	7.766	94.393
15.83	184.03	7.766	94.392
15.84	184.04	7.766	94.392
15.84	184.06	7.766	94.391
15.84	184.08	7.766	94.390
15.84	184.09	7.766	94.389
15.84	184.11	7.766	94.388
15.85	184.13	7.766	94.388
15.85	184.14	7.766	94.387
15.85	184.16	7.766	94.386
15.85	184.18	7.765	94.385
15.85	184.19	7.765	94.384
15.85	184.21	7.765	94.384
15.85	184.23	7.765	94.383
15.86	184.24	7.765	94.382
15.86	184.26	7.765	94.381
15.86	184.28	7.765	94.380
15.86	184.29	7.765	94.379
15.86	184.31	7.765	94.379
15.87	184.33	7.765	94.378
15.87	184.34	7.765	94.377
15.87	184.36	7.765	94.376
15.87	184.38	7.765	94.375
15.87	184.39	7.765	94.374
15.87	184.41	7.765	94.374
15.88	184.43	7.764	94.373
15.88	184.44	7.764	94.372
15.88	184.46	7.764	94.371
15.88	184.48	7.764	94.370
15.88	184.49	7.764	94.370
15.88	184.51	7.764	94.369
15.88	184.53	7.764	94.368
15.89	184.54	7.764	94.367
15.89	184.56	7.764	94.366
15.89	184.58	7.764	94.365
15.89	184.59	7.764	94.364
15.89	184.61	7.764	94.364
15.90	184.63	7.764	94.363
15.90	184.64	7.764	94.362
15.90	184.66	7.763	94.361
15.90	184.68	7.763	94.360
15.90	184.69	7.763	94.359
15.90	184.71	7.763	94.359
15.90	184.73	7.763	94.358
15.91	184.74	7.763	94.357
15.91	184.76	7.763	94.356
15.91	184.78	7.763	94.355
15.91	184.79	7.763	94.354
15.91	184.81	7.763	94.353
15.92	184.83	7.763	94.353
15.92	184.84	7.763	94.352
15.92	184.86	7.763	94.351
15.92	184.88	7.763	94.350
15.92	184.89	7.763	94.349
15.92	184.91	7.762	94.348
15.93	184.93	7.762	94.347
15.93	184.94	7.762	94.347
15.93	184.96	7.762	94.346
15.93	184.98	7.762	94.345
15.93	184.99	7.762	94.344
15.93	185.01	7.762	94.343
15.93	185.03	7.762	94.342
15.94	185.04	7.762	94.341
15.94	185.06	7.762	94.341
15.94	185.08	7.762	94.340
15.94	185.09	7.762	94.339
15.94	185.11	7.762	94.338
15.95	185.13	7.762	94.337
15.95	185.14	7.761	94.336
15.95	185.16	7.761	94.335
15.95	185.18	7.761	94.334
15.95	185.19	7.761	94.334
15.95	185.21	7.761	94.333
15.95	185.23	7.761	94.332
15.96	185.24	7.761	94.331
15.96	185.26	7.761	94.330
15.96	185.28	7.761	94.329
15.96	185.29	7.761	94.328
15.96	185.31	7.761	94.327
15.97	185.33	7.761	94.327
15.97	185.34	7.761	94.326
15.97	185.36	7.761	94.325
15.97	185.38	7.760	94.324
15.97	185.39	7.760	94.323
15.97	185.41	7.760	94.322
15.98	185.43	7.760	94.321
15.98	185.44	7.760	94.320
15.98	185.46	7.760	94.319
15.98	185.48	7.760	94.319
15.98	185.49	7.760	94.318
15.98	185.51	7.760	94.317
15.98	185.53	7.760	94.316
15.99	185.54	7.760	94.315
15.99	185.56	7.760	94.314
15.99	185.58	7.760	94.313
15.99	185.59	7.759	94.312
15.99	185.61	7.759	94.311
16.00	185.63	7.759	94.310
16.00	185.64	7.759	94.310
16.00	185.66	7.759	94.309
16.00	185.68	7.759	94.308
16.00	185.69	7.759	94.307
16.00	185.71	7.759	94.306
16.00	185.73	7.759	94.305
16.01	185.74	7.759	94.304
16.01	185.76	7.759	94.303
16.01	185.78	7.759	94.302
16.01	185.79	7.759	94.301
16.01	185.81	7.759	94.301
16.02	185.83	7.758	94.300
16.02	185.84	7.758	94.299
16.02	185.86	7.758	94.298
16.02	185.87	7.758	94.297
16.02	185.89	7.758	94.296
16.02	185.91	7.758	94.295
16.03	185.92	7.758	94.294
16.03	185.94	7.758	94.293
16.03	185.96	7.758	94.292
16.03	185.97	7.758	94.291
16.03	185.99	7.758	94.291
16.03	186.01	7.758	94.290
16.03	186.02	7.758	94.289
16.04	186.04	7.757	94.288
16.04	186.06	7.757	94.287
16.04	186.07	7.757	94.286
16.04	186.09	7.757	94.285
16.04	186.11	7.757	94.284
16.05	186.12	7.757	94.283
16.05	186.14	7.757	94.282
16.05	186.16	7.757	94.281
16.05	186.17	7.757	94.280
16.05	186.19	7.757	94.279
16.05	186.21	7.757	94.278
16.05	186.22	7.757	94.278
16.06	186.24	7.757	94.277
16.06	186.26	7.756	94.276
16.06	186.27	7.756	94.275
16.06	186.29	7.756	94.274
16.06	186.31	7.756	94.273
16.07	186.32	7.756	94.272
16.07	186.34	7.756	94.271
16.07	186.36	7.756	94.270
16.07	186.37	7.756	94.269
16.07	186.39	7.756	94.268
16.07	186.41	7.756	94.267
16.08	186.42	7.756	94.266
16.08	186.44	7.756	94.265
16.08	186.46	7.756	94.264
16.08	186.47	7.755	94.263
16.08	186.49	7.755	94.262
16.08	186.51	7.755	94.262
16.08	186.52	7.755	94.261
16.09	186.54	7.755	94.260
16.09	186.56	7.755	94.259
16.09	186.57	7.755	94.258
16.09	186.59	7.755	94.257
16.09	186.61	7.755	94.256
16.10	186.62	7.755	94.255
16.10	186.64	7.755	94.254
16.10	186.66	7.755	94.253
16.10	186.67	7.755	94.252
16.10	186.69	7.754	94.251
16.10	186.71	7.754	94.250
16.10	186.72	7.754	94.249
16.11	186.74	7.754	94.248
16.11	186.76	7.754	94.247
16.11	186.77	7.754	94.246
16.11	186.79	7.754	94.245
16.11	186.81	7.754	94.244
16.12	186.82	7.754	94.243
16.12	186.84	7.754	94.242
16.12	186.86	7.754	94.241
16.12	186.87	7.754	94.240
16.12	186.89	7.753	94.239
16.12	186.91	7.753	94.238
16.13	186.92	7.753	94.237
16.13	186.94	7.753	94.236
16.13	186.96	7.753	94.235
16.13	186.97	7.753	94.234
16.13	186.99	7.753	94.233
16.13	187.01	7.753	94.232
16.13	187.02	7.753	94.231
16.14	187.04	7.753	94.230
16.14	187.06	7.753	94.229
16.14	187.07	7.753	94.228
16.14	187.09	7.752	94.227
16.14	187.11	7.752	94.226
16.15	187.12	7.752	94.225
16.15	187.14	7.752	94.224
16.15	187.16	7.752	94.223
16.15	187.17	7.752	94.222
16.15	187.19	7.752	94.221
16.15	187.21	7.752	94.220
16.15	187.22	7.752	94.219
16.16	187.24	7.752	94.218
16.16	187.26	7.752	94.217
16.16	187.27	7.752	94.216
16.16	187.29	7.751	94.215
16.16	187.31	7.751	94.214
16.17	187.32	7.751	94.213
16.17	187.34	7.751	94.212
16.17	187.36	7.751	94.211
16.17	187.37	7.751	94.210
16.17	187.39	7.751	94.209
16.17	187.41	7.751	94.208
16.18	187.42	7.751	94.207
16.18	187.44	7.751	94.206
16.18	187.46	7.751	94.205
16.18	187.47	7.751	94.204
16.18	187.49	7.750	94.203
16.18	187.51	7.750	94.202
16.18	187.52	7.750	94.201
16.19	187.54	7.750	94.200
16.19	187.56	7.750	94.199
16.19	187.57	7.750	94.198
16.19	187.59	7.750	94.197
16.19	187.60	7.750	94.196
16.20	187.62	7.750	94.195
16.20	187.64	7.750	94.194
16.20	187.65	7.750	94.193
16.20	187.67	7.750	94.192
16.20	187.69	7.749	94.191
16.20	187.70	7.749	94.190
16.20	187.72	7.749	94.189
16.21	187.74	7.749	94.188
16.21	187.75	7.749	94.187
16.21	187.77	7.749	94.186
16.21	187.79	7.749	94.185
16.21	187.80	7.749	94.183
16.22	187.82	7.749	94.182
16.22	187.84	7.749	94.181
16.22	187.85	7.749	94.180
16.22	187.87	7.749	94.179
16.22	187.89	7.748	94.178
16.22	187.90	7.748	94.177
16.23	187.92	7.748	94.176
16.23	187.94	7.748	94.175
16.23	187.95	7.748	94.174
16.23	187.97	7.748	94.173
16.23	187.99	7.748	94.172
16.23	188.00	7.748	94.171
16.23	188.02	7.748	94.170
16.24	188.04	7.748	94.169
16.24	188.05	7.748	94.168
16.24	188.07	7.747	94.167
16.24	188.09	7.747	94.166
16.24	188.10	7.747	94.165
16.25	188.12	7.747	94.163
16.25	188.14	7.747	94.162
16.25	188.15	7.747	94.161
16.25	188.17	7.747	94.160
16.25	188.19	7.747	94.159
16.25	188.20	7.747	94.158
16.25	188.22	7.747	94.157
16.26	188.24	7.747	94.156
16.26	188.25	7.747	94.155
16.26	188.27	7.746	94.154
16.26	188.29	7.746	94.153
16.26	188.30	7.746	94.152
16.27	188.32	7.746	94.151
16.27	188.34	7.746	94.150
16.27	188.35	7.746	94.148
16.27	188.37	7.746	94.147
16.27	188.39	7.746	94.146
16.27	188.40	7.746	94.145
16.28	188.42	7.746	94.144
16.28	188.44	7.746	94.143
16.28	188.45	7.745	94.142
16.28	188.47	7.745	94.141
16.28	188.49	7.745	94.140
16.28	188.50	7.745	94.139
16.28	188.52	7.745	94.138
16.29	188.53	7.745	94.137
16.29	188.55	7.745	94.135
16.29	188.57	7.745	94.134
16.29	188.58	7.745	94.133
16.29	188.60	7.745	94.132
16.30	188.62	7.745	94.131
16.30	188.63	7.744	94.130
16.30	188.65	7.744	94.129
16.30	188.67	7.744	94.128
16.30	188.68	7.744	94.127
16.30	188.70	7.744	94.126
16.30	188.72	7.744	94.124
16.31	188.73	7.744	94.123
16.31	188.75	7.744	94.122
16.31	188.77	7.744	94.121
16.31	188.78	7.744	94.120
16.31	188.80	7.744	94.119
16.32	188.82	7.743	94.118
16.32	188.83	7.743	94.117
16.32	188.85	7.743	94.115
16.32	188.87	7.743	94.114
16.32	188.88	7.743	94.113
16.32	188.90	7.743	94.112
16.33	188.92	7.743	94.111
16.33	188.93	7.743	94.110
16.33	188.95	7.743	94.109
16.33	188.97	7.743	94.108
16.33	188.98	7.743	94.106
16.33	189.00	7.742	94.105
16.33	189.02	7.742	94.104
16.34	189.03	7.742	94.103
16.34	189.05	7.742	94.102
16.34	189.07	7.742	94.101
16.34	189.08	7.742	94.100
16.34	189.10	7.742	94.099
16.35	189.12	7.742	94.097
16.35	189.13	7.742	94.096
16.35	189.15	7.742	94.095
16.35	189.17	7.742	94.094
16.35	189.18	7.741	94.093
16.35	189.20	7.741	94.092
16.35	189.22	7.741	94.091
16.36	189.23	7.741	94.089
16.36	189.25	7.741	94.088
16.36	189.27	7.741	94.087
16.36	189.28	7.741	94.086
16.36	189.30	7.741	94.085
16.37	189.32	7.741	94.084
16.37	189.33	7.741	94.083
16.37	189.35	7.740	94.081
16.37	189.37	7.740	94.080
16.37	189.38	7.740	94.079
16.37	189.40	7.740	94.078
16.38	189.42	7.740	94.077
16.38	189.43	7.740	94.076
16.38	189.45	7.740	94.074
16.38	189.47	7.740	94.073
16.38	189.48	7.740	94.072
16.38	189.50	7.740	94.071
16.38	189.52	7.740	94.070
16.39	189.53	7.739	94.069
16.39	189.55	7.739	94.067
16.39	189.57	7.739	94.066
16.39	189.58	7.739	94.065
16.39	189.60	7.739	94.064
16.40	189.62	7.739	94.063
16.40	189.63	7.739	94.062
16.40	189.65	7.739	94.060
16.40	189.67	7.739	94.059
16.40	189.68	7.739	94.058
16.40	189.70	7.738	94.057
16.40	189.72	7.738	94.056
16.41	189.73	7.738	94.054
16.41	189.75	7.738	94.053
16.41	189.77	7.738	94.052
16.41	189.78	7.738	94.051
16.41	189.80	7.738	94.050
16.42	189.82	7.738	94.048
16.42	189.83	7.738	94.047
16.42	189.85	7.738	94.046
16.42	189.87	7.737	94.045
16.42	189.88	7.737	94.044
16.42	189.90	7.737	94.043
16.43	189.92	7.737	94.041
16.43	189.93	7.737	94.040
16.43	189.95	7.737	94.039
16.43	189.97	7.737	94.038
16.43	189.98	7.737	94.036
16.43	190.00	7.737	94.035
16.43	190.02	7.737	94.034
16.44	190.03	7.736	94.033
16.44	190.05	7.736	94.032
16.44	190.07	7.736	94.030
16.44	190.08	7.736	94.029
16.44	190.10	7.736	94.028
16.45	190.12	7.736	94.027
16.45	190.13	7.736	94.026
16.45	190.15	7.736	94.024
16.45	190.17	7.736	94.023
16.45	190.18	7.736	94.022
16.45	190.20	7.735	94.021
16.45	190.22	7.735	94.020
16.46	190.23	7.735	94.018
16.46	190.25	7.735	94.017
16.46	190.27	7.735	94.016
16.46	190.28	7.735	94.015
16.46	190.30	7.735	94.013
16.47	190.32	7.735	94.012
16.47	190.33	7.735	94.011
16.47	190.35	7.735	94.010
16.47	190.37	7.734	94.008
16.47	190.38	7.734	94.007
16.47	190.40	7.734	94.006
16.48	190.42	7.734	94.005
16.48	190.43	7.734	94.003
16.48	190.45	7.734	94.002
16.48	190.47	7.734	94.001
16.48	190.48	7.734	94.000
16.48	190.50	7.734	93.998
16.48	190.52	7.734	93.997
16.49	190.53	7.733	93.996
16.49	190.55	7.733	93.995
16.49	190.57	7.733	93.993
16.49	190.58	7.733	93.992
16.49	190.60	7.733	93.991
16.50	190.62	7.733	93.990
16.50	190.63	7.733	93.988
16.50	190.65	7.733	93.987
16.50	190.67	7.733	93.986
16.50	190.68	7.733	93.985
16.50	190.70	7.732	93.983
16.50	190.72	7.732	93.982
16.51	190.73	7.732	93.981
16.51	190.75	7.732	93.979
16.51	190.77	7.732	93.978
16.51	190.78	7.732	93.977
16.51	190.80	7.732	93.976
16.52	190.82	7.732	93.974
16.52	190.83	7.732	93.973
16.52	190.85	7.731	93.972
16.52	190.87	7.731	93.971
16.52	190.88	7.731	93.969
16.52	190.90	7.731	93.968
16.53	190.92	7.731	93.967
16.53	190.93	7.731	93.965
16.53	190.95	7.731	93.964
16.53	190.97	7.731	93.963
16.53	190.98	7.731	93.961
16.53	191.00	7.731	93.960
16.53	191.02	7.730	93.959
16.54	191.03	7.730	93.958
16.54	191.05	7.730	93.956
16.54	191.07	7.730	93.955
16.54	191.08	7.730	93.954
16.54	191.10	7.730	93.952
16.55	191.12	7.730	93.951
16.55	191.13	7.730	93.950
16.55	191.15	7.730	93.948
16.55	191.17	7.729	93.947
16.55	191.18	7.729	93.946
16.55	191.20	7.729	93.944
16.55	191.22	7.729	93.943
16.56	191.23	7.729	93.942
16.56	191.25	7.729	93.940
16.56	191.27	7.729	93.939
16.56	191.28	7.729	93.938
16.56	191.30	7.729	93.936
16.57	191.32	7.728	93.935
16.57	191.33	7.728	93.934
16.57	191.35	7.728	93.932
16.57	191.37	7.728	93.931
16.57	191.38	7.728	93.930
16.57	191.40	7.728	93.928
16.58	191.42	7.728	93.927
16.58	191.43	7.728	93.926
16.58	191.45	7.728	93.924
16.58	191.47	7.727	93.923
16.58	191.48	7.727	93.922
16.58	191.50	7.727	93.920
16.58	191.52	7.727	93.919
16.59	191.53	7.727	93.918
16.59	191.55	7.727	93.916
16.59	191.57	7.727	93.915
16.59	191.58	7.727	93.914
16.59	191.60	7.727	93.912
16.60	191.62	7.726	93.911
16.60	191.63	7.726	93.909
16.60	191.65	7.726	93.908
16.60	191.67	7.726	93.907
16.60	191.69	7.726	93.905
16.60	191.70	7.726	93.904
16.60	191.72	7.726	93.903
16.61	191.74	7.726	93.901
16.61	191.75	7.726	93.900
16.61	191.77	7.725	93.899
16.61	191.79	7.725	93.897
16.61	191.80	7.725	93.896
16.62	191.82	7.725	93.894
16.62	191.84	7.725	93.893
16.62	191.85	7.725	93.892
16.62	191.87	7.725	93.890
16.62	191.89	7.725	93.889
16.62	191.90	7.725	93.888
16.63	191.92	7.724	93.886
16.63	191.94	7.724	93.885
16.63	191.95	7.724	93.883
16.63	191.97	7.724	93.882
16.63	191.99	7.724	93.881
16.63	192.00	7.724	93.879
16.63	192.02	7.724	93.878
16.64	192.04	7.724	93.876
16.64	192.05	7.724	93.875
16.64	192.07	7.723	93.874
16.64	192.09	7.723	93.872
16.64	192.10	7.723	93.871
16.65	192.12	7.723	93.869
16.65	192.14	7.723	93.868
16.65	192.15	7.723	93.867
16.65	192.17	7.723	93.865
16.65	192.19	7.723	93.864
16.65	192.20	7.722	93.862
16.65	192.22	7.722	93.861
16.66	192.24	7.722	93.860
16.66	192.25	7.722	93.858
16.66	192.27	7.722	93.857
16.66	192.29	7.722	93.855
16.66	192.30	7.722	93.854
16.67	192.32	7.722	93.852
16.67	192.34	7.722	93.851
16.67	192.35	7.721	93.850
16.67	192.37	7.721	93.848
16.67	192.39	7.721	93.847
16.67	192.40	7.721	93.845
16.68	192.42	7.721	93.844
16.68	192.44	7.721	93.843
16.68	192.45	7.721	93.841
16.68	192.47	7.721	93.840
16.68	192.49	7.720	93.838
16.68	192.50	7.720	93.837
16.68	192.52	7.720	93.835
16.69	192.54	7.720	93.834
16.69	192.55	7.720	93.832
16.69	192.57	7.720	93.831
16.69	192.59	7.720	93.830
16.69	192.60	7.720	93.828
16.70	192.62	7.720	93.827
16.70	192.64	7.719	93.825
16.70	192.65	7.719	93.824
16.70	192.67	7.719	93.822
16.70	192.69	7.719	93.821
16.70	192.70	7.719	93.819
16.70	192.72	7.719	93.818
16.71	192.73	7.719	93.817
16.71	192.75	7.719	93.815
16.71	192.77	7.718	93.814
16.71	192.78	7.718	93.812
16.71	192.80	7.718	93.811
16.72	192.82	7.718	93.809
16.72	192.83	7.718	93.808
16.72	192.85	7.718	93.806
16.72	192.87	7.718	93.805
16.72	192.88	7.718	93.804
16.72	192.90	7.717	93.802
16.73	192.92	7.717	93.801
16.73	192.93	7.717	93.799
16.73	192.95	7.717	93.798
16.73	192.97	7.717	93.796
16.73	192.98	7.717	93.795
16.73	193.00	7.717	93.793
16.73	193.02	7.717	93.792
16.74	193.03	7.717	93.790
16.74	193.05	7.716	93.789
16.74	193.07	7.716	93.787
16.74	193.08	7.716	93.786
16.74	193.10	7.716	93.785
16.75	193.12	7.716	93.783
16.75	193.13	7.716	93.782
16.75	193.15	7.716	93.780
16.75	193.17	7.716	93.779
16.75	193.18	7.715	93.777
16.75	193.20	7.715	93.776
16.75	193.22	7.715	93.774
16.76	193.23	7.715	93.773
16.76	193.25	7.715	93.771
16.76	193.27	7.715	93.770
16.76	193.28	7.715	93.768
16.76	193.30	7.715	93.767
16.77	193.32	7.714	93.765
16.77	193.33	7.714	93.764
16.77	193.35	7.714	93.762
16.77	193.37	7.714	93.761
16.77	193.38	7.714	93.759
16.77	193.40	7.714	93.758
16.78	193.42	7.714	93.756
16.78	193.43	7.714	93.755
16.78	193.45	7.713	93.753
16.78	193.47	7.713	93.752
16.78	193.48	7.713	93.750
16.78	193.50	7.713	93.749
16.78	193.52	7.713	93.747
16.79	193.53	7.713	93.746
16.79	193.55	7.713	93.744
16.79	193.57	7.713	93.743
16.79	193.58	7.712	93.741
16.79	193.60	7.712	93.740
16.80	193.62	7.712	93.738
16.80	193.63	7.712	93.737
16.80	193.65	7.712	93.735
16.80	193.67	7.712	93.734
16.80	193.68	7.712	93.732
16.80	193.70	7.712	93.731
16.80	193.72	7.712	93.729
16.81	193.73	7.711	93.728
16.81	193.75	7.711	93.726
16.81	193.77	7.711	93.725
16.81	193.78	7.711	93.723
16.81	193.80	7.711	93.722
16.82	193.82	7.711	93.720
16.82	193.83	7.711	93.718
16.82	193.85	7.710	93.717
16.82	193.87	7.710	93.715
16.82	193.88	7.710	93.714
16.82	193.90	7.710	93.712
16.83	193.92	7.710	93.711
16.83	193.93	7.710	93.709
16.83	193.95	7.710	93.708
16.83	193.97	7.710	93.706
16.83	193.98	7.709	93.705
16.83	194.00	7.709	93.703
16.83	194.02	7.709	93.702
16.84	194.03	7.709	93.700
16.84	194.05	7.709	93.698
16.84	194.07	7.709	93.697
16.84	194.08	7.709	93.695
16.84	194.10	7.709	93.694
16.85	194.12	7.708	93.692
16.85	194.13	7.708	93.691
16.85	194.15	7.708	93.689
16.85	194.17	7.708	93.688
16.85	194.18	7.708	93.686
16.85	194.20	7.708	93.684
16.85	194.22	7.708	93.683
16.86	194.23	7.708	93.681
16.86	194.25	7.707	93.680
16.86	194.27	7.707	93.678
16.86	194.28	7.707	93.677
16.86	194.30	7.707	93.675
16.87	194.32	7.707	93.674
16.87	194.33	7.707	93.672
16.87	194.35	7.707	93.670
16.87	194.37	7.707	93.669
16.87	194.38	7.706	93.667
16.87	194.40	7.706	93.666
16.88	194.42	7.706	93.664
16.88	194.43	7.706	93.663
16.88	194.45	7.706	93.661
16.88	194.47	7.706	93.659
16.88	194.48	7.706	93.658
16.88	194.50	7.705	93.656
16.88	194.52	7.705	93.655
16.89	194.53	7.705	93.653
16.89	194.55	7.705	93.651
16.89	194.57	7.705	93.650
16.89	194.58	7.705	93.648
16.89	194.60	7.705	93.647
16.90	194.62	7.705	93.645
16.90	194.63	7.704	93.644
16.90	194.65	7.704	93.642
16.90	194.67	7.704	93.640
16.90	194.68	7.704	93.639
16.90	194.70	7.704	93.637
16.90	194.72	7.704	93.636
16.91	194.73	7.704	93.634
16.91	194.75	7.704	93.632
16.91	194.77	7.703	93.631
16.91	194.78	7.703	93.629
16.91	194.80	7.703	93.628
16.92	194.82	7.703	93.626
16.92	194.83	7.703	93.624
16.92	194.85	7.703	93.623
16.92	194.87	7.703	93.621
16.92	194.88	7.702	93.619
16.92	194.90	7.702	93.618
16.93	194.92	7.702	93.616
16.93	194.93	7.702	93.615
16.93	194.95	7.702	93.613
16.93	194.97	7.702	93.611
16.93	194.98	7.702	93.610
16.93	195.00	7.702	93.608
16.93	195.02	7.701	93.607
16.94	195.03	7.701	93.605
16.94	195.05	7.701	93.603
16.94	195.07	7.701	93.602
16.94	195.08	7.701	93.600
16.94	195.10	7.701	93.598
16.95	195.12	7.701	93.597
16.95	195.13	7.700	93.595
16.95	195.15	7.700	93.594
16.95	195.17	7.700	93.592
16.95	195.18	7.700	93.590
16.95	195.20	7.700	93.589
16.95	195.22	7.700	93.587
16.96	195.23	7.700	93.585
16.96	195.25	7.700	93.584
16.96	195.27	7.699	93.582
16.96	195.28	7.699	93.580
16.96	195.30	7.699	93.579
16.97	195.32	7.699	93.577
16.97	195.33	7.699	93.575
16.97	195.35	7.699	93.574
16.97	195.37	7.699	93.572
16.97	195.38	7.698	93.570
16.97	195.40	7.698	93.569
16.98	195.42	7.698	93.567
16.98	195.43	7.698	93.566
16.98	195.45	7.698	93.564
16.98	195.47	7.698	93.562
16.98	195.48	7.698	93.561
16.98	195.50	7.697	93.559
16.98	195.52	7.697	93.557
16.99	195.53	7.697	93.555
16.99	195.55	7.697	93.554
16.99	195.57	7.697	93.552
16.99	195.58	7.697	93.550
16.99	195.60	7.697	93.549
17.00	195.62	7.697	93.547
17.00	195.63	7.696	93.545
17.00	195.65	7.696	93.544
17.00	195.67	7.696	93.542
17.00	195.68	7.696	93.540
17.00	195.70	7.696	93.539
17.00	195.72	7.696	93.537
17.01	195.73	7.696	93.535
17.01	195.75	7.695	93.534
17.01	195.76	7.695	93.532
17.01	195.78	7.695	93.530
17.01	195.80	7.695	93.528
17.02	195.81	7.695	93.527
17.02	195.83	7.695	93.525
17.02	195.85	7.695	93.523
17.02	195.86	7.694	93.522
17.02	195.88	7.694	93.520
17.02	195.90	7.694	93.518
17.03	195.91	7.694	93.517
17.03	195.93	7.694	93.515
17.03	195.95	7.694	93.513
17.03	195.96	7.694	93.511
17.03	195.98	7.693	93.510
17.03	196.00	7.693	93.508
17.03	196.01	7.693	93.506
17.04	196.03	7.693	93.505
17.04	196.05	7.693	93.503
17.04	196.06	7.693	93.501
17.04	196.08	7.693	93.499
17.04	196.10	7.692	93.498
17.05	196.11	7.692	93.496
17.05	196.13	7.692	93.494
17.05	196.15	7.692	93.492
17.05	196.16	7.692	93.491
17.05	196.18	7.692	93.489
17.05	196.20	7.692	93.487
17.05	196.21	7.691	93.486
17.06	196.23	7.691	93.484
17.06	196.25	7.691	93.482
17.06	196.26	7.691	93.480
17.06	196.28	7.691	93.479
17.06	196.30	7.691	93.477
17.07	196.31	7.691	93.475
17.07	196.33	7.690	93.473
17.07	196.35	7.690	93.471
17.07	196.36	7.690	93.470
17.07	196.38	7.690	93.468
17.07	196.40	7.690	93.466
17.08	196.41	7.690	93.464
17.08	196.43	7.690	93.462
17.08	196.45	7.689	93.461
17.08	196.46	7.689	93.459
17.08	196.48	7.689	93.457
17.08	196.50	7.689	93.455
17.08	196.51	7.689	93.454
17.09	196.53	7.689	93.452
17.09	196.55	7.689	93.450
17.09	196.56	7.688	93.448
17.09	196.58	7.688	93.446
17.09	196.60	7.688	93.445
17.09	196.61	7.688	93.443
17.10	196.63	7.688	93.441
17.10	196.65	7.688	93.439
17.10	196.66	7.688	93.438
17.10	196.68	7.687	93.436
17.10	196.70	7.687	93.434
17.11	196.71	7.687	93.432
17.11	196.73	7.687	93.430
17.11	196.75	7.687	93.429
17.11	196.76	7.687	93.427
17.11	196.78	7.686	93.425
17.11	196.80	7.686	93.423
17.12	196.81	7.686	93.422
17.12	196.83	7.686	93.420
17.12	196.85	7.686	93.418
17.12	196.86	7.686	93.416
17.12	196.88	7.686	93.414
17.12	196.90	7.685	93.413
17.13	196.91	7.685	93.411
17.13	196.93	7.685	93.409
17.13	196.95	7.685	93.407
17.13	196.96	7.685	93.405
17.13	196.98	7.685	93.404
17.13	197.00	7.685	93.402
17.13	197.01	7.684	93.400
17.14	197.03	7.684	93.398
17.14	197.05	7.684	93.396
17.14	197.06	7.684	93.395
17.14	197.08	7.684	93.393
17.14	197.10	7.684	93.391
17.14	197.11	7.684	93.389
17.15	197.13	7.683	93.387
17.15	197.15	7.683	93.385
17.15	197.16	7.683	93.383
17.15	197.18	7.683	93.382
17.15	197.20	7.683	93.380
17.16	197.21	7.683	93.378
17.16	197.23	7.682	93.376
17.16	197.25	7.682	93.374
17.16	197.26	7.682	93.372
17.16	197.28	7.682	93.370
17.16	197.30	7.682	93.369
17.17	197.31	7.682	93.367
17.17	197.33	7.682	93.365
17.17	197.35	7.681	93.363
17.17	197.36	7.681	93.361
17.17	197.38	7.681	93.359
17.17	197.40	7.681	93.357
17.18	197.41	7.681	93.356
17.18	197.43	7.681	93.354
17.18	197.45	7.680	93.352
17.18	197.46	7.680	93.350
17.18	197.48	7.680	93.348
17.18	197.50	7.680	93.346
17.18	197.51	7.680	93.344
17.19	197.53	7.680	93.342
17.19	197.55	7.680	93.340
17.19	197.56	7.679	93.339
17.19	197.58	7.679	93.337
17.19	197.60	7.679	93.335
17.19	197.61	7.679	93.333
17.20	197.63	7.679	93.331
17.20	197.65	7.679	93.329
17.20	197.66	7.678	93.327
17.20	197.68	7.678	93.325
17.20	197.70	7.678	93.323
17.21	197.71	7.678	93.321
17.21	197.73	7.678	93.320
17.21	197.75	7.678	93.318
17.21	197.76	7.677	93.316
17.21	197.78	7.677	93.314
17.21	197.80	7.677	93.312
17.22	197.81	7.677	93.310
17.22	197.83	7.677	93.308
17.22	197.85	7.677	93.306
17.22	197.86	7.677	93.304
17.22	197.88	7.676	93.302
17.22	197.90	7.676	93.300
17.23	197.91	7.676	93.298
17.23	197.93	7.676	93.297
17.23	197.95	7.676	93.295
17.23	197.96	7.676	93.293
17.23	197.98	7.675	93.291
17.23	198.00	7.675	93.289
17.23	198.01	7.675	93.287
17.24	198.03	7.675	93.285
17.24	198.05	7.675	93.283
17.24	198.06	7.675	93.281
17.24	198.08	7.674	93.279
17.24	198.10	7.674	93.277
17.24	198.11	7.674	93.275
17.25	198.13	7.674	93.273
17.25	198.15	7.674	93.271
17.25	198.16	7.674	93.269
17.25	198.18	7.674	93.267
17.25	198.20	7.673	93.265
17.26	198.21	7.673	93.263
17.26	198.23	7.673	93.261
17.26	198.25	7.673	93.260
17.26	198.26	7.673	93.258
17.26	198.28	7.673	93.256
17.26	198.30	7.672	93.254
17.27	198.31	7.672	93.252
17.27	198.33	7.672	93.250
17.27	198.35	7.672	93.248
17.27	198.36	7.672	93.246
17.27	198.38	7.672	93.244
17.27	198.40	7.671	93.242
17.28	198.41	7.671	93.240
17.28	198.43	7.671	93.238
17.28	198.45	7.671	93.236
17.28	198.46	7.671	93.234
17.28	198.48	7.671	93.232
17.28	198.50	7.670	93.230
17.28	198.51	7.670	93.228
17.29	198.53	7.670	93.226
17.29	198.55	7.670	93.224
17.29	198.56	7.670	93.222
17.29	198.58	7.670	93.220
17.29	198.60	7.669	93.218
17.29	198.61	7.669	93.216
17.30	198.63	7.669	93.214
17.30	198.65	7.669	93.212
17.30	198.66	7.669	93.210
17.30	198.68	7.669	93.208
17.30	198.70	7.668	93.206
17.31	198.71	7.668	93.204
17.31	198.73	7.668	93.202
17.31	198.75	7.668	93.200
17.31	198.76	7.668	93.198
17.31	198.78	7.668	93.196
17.31	198.80	7.667	93.194
17.32	198.81	7.667	93.192
17.32	198.83	7.667	93.190
17.32	198.85	7.667	93.188
17.32	198.86	7.667	93.186
17.32	198.88	7.667	93.184
17.32	198.90	7.666	93.182
17.33	198.91	7.666	93.180
17.33	198.93	7.666	93.178
17.33	198.95	7.666	93.176
17.33	198.96	7.666	93.174
17.33	198.98	7.666	93.172
17.33	199.00	7.665	93.170
17.33	199.01	7.665	93.168
17.34	199.03	7.665	93.166
17.34	199.05	7.665	93.164
17.34	199.06	7.665	93.162
17.34	199.08	7.665	93.160
17.34	199.10	7.664	93.158
17.34	199.11	7.664	93.155
17.35	199.13	7.664	93.153
17.35	199.15	7.664	93.151
17.35	199.16	7.664	93.149
17.35	199.18	7.664	93.147
17.35	199.20	7.663	93.145
17.36	199.21	7.663	93.143
17.36	199.23	7.663	93.141
17.36	199.25	7.663	93.139
17.36	199.26	7.663	93.137
17.36	199.28	7.663	93.135
17.36	199.30	7.662	93.133
17.37	199.31	7.662	93.131
17.37	199.33	7.662	93.129
17.37	199.35	7.662	93.127
17.37	199.36	7.662	93.125
17.37	199.38	7.662	93.123
17.37	199.40	7.661	93.121
17.38	199.41	7.661	93.118
17.38	199.43	7.661	93.116
17.38	199.45	7.661	93.114
17.38	199.46	7.661	93.112
17.38	199.48	7.661	93.110
17.38	199.50	7.660	93.108
17.38	199.51	7.660	93.106
17.39	199.53	7.660	93.104
17.39	199.55	7.660	93.102
17.39	199.56	7.660	93.100
17.39	199.58	7.660	93.098
17.39	199.59	7.659	93.096
17.39	199.61	7.659	93.093
17.40	199.63	7.659	93.091
17.40	199.64	7.659	93.089
17.40	199.66	7.659	93.087
17.40	199.68	7.659	93.085
17.40	199.69	7.658	93.083
17.41	199.71	7.658	93.081
17.41	199.73	7.658	93.079
17.41	199.74	7.658	93.077
17.41	199.76	7.658	93.075
17.41	199.78	7.657	93.073
17.41	199.79	7.657	93.070
17.42	199.81	7.657	93.068
17.42	199.83	7.657	93.066
17.42	199.84	7.657	93.064
17.42	199.86	7.657	93.062
17.42	199.88	7.656	93.060
17.42	199.89	7.656	93.058
17.43	199.91	7.656	93.056
17.43	199.93	7.656	93.054
17.43	199.94	7.656	93.051
17.43	199.96	7.656	93.049
17.43	199.98	7.655	93.047
17.43	199.99	7.655	93.045
17.43	200.01	7.655	93.043
17.44	200.03	7.655	93.041
17.44	200.04	7.655	93.039
17.44	200.06	7.655	93.037
17.44	200.08	7.654	93.034
17.44	200.09	7.654	93.032
17.44	200.11	7.654	93.030
17.45	200.13	7.654	93.028
17.45	200.14	7.654	93.026
17.45	200.16	7.653	93.024
17.45	200.18	7.653	93.022
17.45	200.19	7.653	93.020
17.46	200.21	7.653	93.017
17.46	200.23	7.653	93.015
17.46	200.24	7.653	93.013
17.46	200.26	7.652	93.011
17.46	200.28	7.652	93.009
17.46	200.29	7.652	93.007
17.47	200.31	7.652	93.005
17.47	200.33	7.652	93.002
17.47	200.34	7.652	93.000
17.47	200.36	7.651	92.998
17.47	200.38	7.651	92.996
17.47	200.39	7.651	92.994
17.48	200.41	7.651	92.992
17.48	200.43	7.651	92.989
17.48	200.44	7.650	92.987
17.48	200.46	7.650	92.985
17.48	200.48	7.650	92.983
17.48	200.49	7.650	92.981
17.48	200.51	7.650	92.979
17.49	200.53	7.650	92.977
17.49	200.54	7.649	92.974
17.49	200.56	7.649	92.972
17.49	200.58	7.649	92.970
17.49	200.59	7.649	92.968
17.49	200.61	7.649	92.966
17.50	200.63	7.649	92.964
17.50	200.64	7.648	92.961
17.50	200.66	7.648	92.959
17.50	200.68	7.648	92.957
17.50	200.69	7.648	92.955
17.51	200.71	7.648	92.953
17.51	200.73	7.647	92.950
17.51	200.74	7.647	92.948
17.51	200.76	7.647	92.946
17.51	200.78	7.647	92.944
17.51	200.79	7.647	92.942
17.52	200.81	7.647	92.939
17.52	200.83	7.646	92.937
17.52	200.84	7.646	92.935
17.52	200.86	7.646	92.933
17.52	200.88	7.646	92.931
17.52	200.89	7.646	92.928
17.53	200.91	7.645	92.926
17.53	200.93	7.645	92.924
17.53	200.94	7.645	92.922
17.53	200.96	7.645	92.920
17.53	200.98	7.645	92.917
17.53	200.99	7.645	92.915
17.53	201.01	7.644	92.913
17.54	201.03	7.644	92.911
17.54	201.04	7.644	92.908
17.54	201.06	7.644	92.906
17.54	201.08	7.644	92.904
17.54	201.09	7.643	92.902
17.54	201.11	7.643	92.899
17.55	201.13	7.643	92.897
17.55	201.14	7.643	92.895
17.55	201.16	7.643	92.893
17.55	201.18	7.642	92.890
17.55	201.19	7.642	92.888
17.56	201.21	7.642	92.886
17.56	201.23	7.642	92.884
17.56	201.24	7.642	92.881
17.56	201.26	7.642	92.879
17.56	201.28	7.641	92.877
17.56	201.29	7.641	92.875
17.57	201.31	7.641	92.872
17.57	201.33	7.641	92.870
17.57	201.34	7.641	92.868
17.57	201.36	7.640	92.865
17.57	201.38	7.640	92.863
17.57	201.39	7.640	92.861
17.58	201.41	7.640	92.859
17.58	201.43	7.640	92.856
17.58	201.44	7.639	92.854
17.58	201.46	7.639	92.852
17.58	201.48	7.639	92.849
17.58	201.49	7.639	92.847
17.58	201.51	7.639	92.844
17.59	201.53	7.639	92.842
17.59	201.54	7.638	92.840
17.59	201.56	7.638	92.837
17.59	201.58	7.638	92.835
17.59	201.59	7.638	92.833
17.59	201.61	7.638	92.830
17.60	201.63	7.637	92.828
17.60	201.64	7.637	92.826
17.60	201.66	7.637	92.823
17.60	201.68	7.637	92.821
17.60	201.69	7.637	92.819
17.61	201.71	7.636	92.817
17.61	201.73	7.636	92.814
17.61	201.74	7.636	92.812
17.61	201.76	7.636	92.810
17.61	201.78	7.636	92.808
17.61	201.79	7.635	92.805
17.62	201.81	7.635	92.803
17.62	201.83	7.635	92.800
17.62	201.84	7.635	92.798
17.62	201.86	7.635	92.795
17.62	201.88	7.634	92.792
17.62	201.89	7.634	92.788
17.63	201.91	7.634	92.785
17.63	201.93	7.634	92.782
17.63	201.94	7.633	92.779
17.63	201.96	7.633	92.776
17.63	201.98	7.633	92.773
17.63	201.99	7.633	92.770
17.63	202.01	7.632	92.767
17.64	202.03	7.632	92.765
17.64	202.04	7.632	92.762
17.64	202.06	7.632	92.760
17.64	202.08	7.632	92.757
17.64	202.09	7.631	92.755
17.64	202.11	7.631	92.752
17.65	202.13	7.631	92.750
17.65	202.14	7.631	92.748
17.65	202.16	7.631	92.746
17.65	202.18	7.630	92.743
17.65	202.19	7.630	92.741
17.66	202.21	7.630	92.739
17.66	202.23	7.630	92.736
17.66	202.24	7.630	92.734
17.66	202.26	7.629	92.732
17.66	202.28	7.629	92.729
17.66	202.29	7.629	92.727
17.67	202.31	7.629	92.725
17.67	202.33	7.629	92.722
17.67	202.34	7.628	92.720
17.67	202.36	7.628	92.718
17.67	202.38	7.628	92.716
17.67	202.39	7.628	92.713
17.68	202.41	7.628	92.711
17.68	202.43	7.628	92.709
17.68	202.44	7.627	92.707
17.68	202.46	7.627	92.704
17.68	202.48	7.627	92.702
17.68	202.49	7.627	92.700
17.68	202.51	7.627	92.698
17.69	202.53	7.626	92.695
17.69	202.54	7.626	92.693
17.69	202.56	7.626	92.691
17.69	202.58	7.626	92.688
17.69	202.59	7.626	92.686
17.69	202.61	7.625	92.683
17.70	202.63	7.625	92.681
17.70	202.64	7.625	92.678
17.70	202.66	7.625	92.675
17.70	202.68	7.625	92.673
17.70	202.69	7.624	92.670
17.71	202.71	7.624	92.668
17.71	202.73	7.624	92.666
17.71	202.74	7.624	92.663
17.71	202.76	7.624	92.661
17.71	202.78	7.623	92.658
17.71	202.79	7.623	92.656
17.72	202.81	7.623	92.653
17.72	202.83	7.623	92.651
17.72	202.84	7.623	92.648
17.72	202.86	7.622	92.645
17.72	202.88	7.622	92.641
17.72	202.89	7.622	92.638
17.73	202.91	7.621	92.635
17.73	202.93	7.621	92.631
17.73	202.94	7.621	92.628
17.73	202.96	7.621	92.625
17.73	202.98	7.620	92.622
17.73	202.99	7.620	92.619
17.73	203.01	7.620	92.616
17.74	203.03	7.620	92.613
17.74	203.04	7.619	92.611
17.74	203.06	7.619	92.608
17.74	203.08	7.619	92.606
17.74	203.09	7.619	92.603
17.74	203.11	7.619	92.601
17.75	203.13	7.618	92.598
17.75	203.14	7.618	92.596
17.75	203.16	7.618	92.593
17.75	203.17	7.618	92.591
17.75	203.19	7.618	92.588
17.76	203.21	7.617	92.586
17.76	203.22	7.617	92.584
17.76	203.24	7.617	92.581
17.76	203.26	7.617	92.579
17.76	203.27	7.617	92.576
17.76	203.29	7.616	92.574
17.77	203.31	7.616	92.572
17.77	203.32	7.616	92.569
17.77	203.34	7.616	92.567
17.77	203.36	7.616	92.565
17.77	203.37	7.616	92.562
17.77	203.39	7.615	92.560
17.78	203.41	7.615	92.558
17.78	203.42	7.615	92.556
17.78	203.44	7.615	92.554
17.78	203.46	7.615	92.551
17.78	203.47	7.614	92.549
17.78	203.49	7.614	92.547
17.78	203.51	7.614	92.544
17.79	203.52	7.614	92.542
17.79	203.54	7.614	92.539
17.79	203.56	7.613	92.537
17.79	203.57	7.613	92.534
17.79	203.59	7.613	92.531
17.79	203.61	7.613	92.528
17.80	203.62	7.612	92.525
17.80	203.64	7.612	92.522
17.80	203.66	7.612	92.519
17.80	203.67	7.612	92.516
17.80	203.69	7.611	92.513
17.81	203.71	7.611	92.510
17.81	203.72	7.611	92.508
17.81	203.74	7.611	92.505
17.81	203.76	7.611	92.502
17.81	203.77	7.610	92.499
17.81	203.79	7.610	92.496
17.82	203.81	7.610	92.493
17.82	203.82	7.610	92.490
17.82	203.84	7.609	92.487
17.82	203.86	7.609	92.484
17.82	203.87	7.609	92.481
17.82	203.89	7.609	92.479
17.83	203.91	7.608	92.476
17.83	203.92	7.608	92.473
17.83	203.94	7.608	92.470
17.83	203.96	7.608	92.468
17.83	203.97	7.607	92.465
17.83	203.99	7.607	92.462
17.83	204.01	7.607	92.459
17.84	204.02	7.607	92.456
17.84	204.04	7.607	92.453
17.84	204.06	7.606	92.450
17.84	204.07	7.606	92.447
17.84	204.09	7.606	92.445
17.84	204.11	7.606	92.442
17.85	204.12	7.605	92.439
17.85	204.14	7.605	92.436
17.85	204.16	7.605	92.433
17.85	204.17	7.605	92.430
17.85	204.19	7.604	92.427
17.86	204.21	7.604	92.425
17.86	204.22	7.604	92.422
17.86	204.24	7.604	92.419
17.86	204.26	7.603	92.416
17.86	204.27	7.603	92.413
17.86	204.29	7.603	92.410
17.87	204.31	7.603	92.407
17.87	204.32	7.602	92.404
17.87	204.34	7.602	92.402
17.87	204.36	7.602	92.399
17.87	204.37	7.602	92.396
17.87	204.39	7.602	92.393
17.88	204.41	7.601	92.390
17.88	204.42	7.601	92.387
17.88	204.44	7.601	92.384
17.88	204.46	7.601	92.382
17.88	204.47	7.600	92.379
17.88	204.49	7.600	92.376
17.88	204.51	7.600	92.373
17.89	204.52	7.600	92.370
17.89	204.54	7.599	92.368
17.89	204.56	7.599	92.365
17.89	204.57	7.599	92.362
17.89	204.59	7.599	92.359
17.89	204.61	7.599	92.356
17.90	204.62	7.598	92.353
17.90	204.64	7.598	92.350
17.90	204.66	7.598	92.347
17.90	204.67	7.598	92.345
17.90	204.69	7.597	92.342
17.91	204.71	7.597	92.339
17.91	204.72	7.597	92.336
17.91	204.74	7.597	92.333
17.91	204.76	7.596	92.331
17.91	204.77	7.596	92.328
17.91	204.79	7.596	92.325
17.92	204.81	7.596	92.323
17.92	204.82	7.596	92.320
17.92	204.84	7.595	92.317
17.92	204.86	7.595	92.315
17.92	204.87	7.595	92.312
17.92	204.89	7.595	92.309
17.93	204.91	7.594	92.307
17.93	204.92	7.594	92.304
17.93	204.94	7.594	92.301
17.93	204.96	7.594	92.298
17.93	204.97	7.594	92.295
17.93	204.99	7.593	92.293
17.93	205.01	7.593	92.290
17.94	205.02	7.593	92.287
17.94	205.04	7.593	92.284
17.94	205.06	7.592	92.281
17.94	205.07	7.592	92.278
17.94	205.09	7.592	92.275
17.94	205.11	7.592	92.272
17.95	205.12	7.591	92.268
17.95	205.14	7.591	92.265
17.95	205.16	7.591	92.262
17.95	205.17	7.591	92.259
17.95	205.19	7.590	92.256
17.96	205.21	7.590	92.253
17.96	205.22	7.590	92.250
17.96	205.24	7.590	92.246
17.96	205.26	7.589	92.243
17.96	205.27	7.589	92.240
17.96	205.29	7.589	92.237
17.97	205.31	7.588	92.234
17.97	205.32	7.588	92.231
17.97	205.34	7.588	92.227
17.97	205.36	7.588	92.224
17.97	205.37	7.587	92.221
17.97	205.39	7.587	92.218
17.98	205.41	7.587	92.214
17.98	205.42	7.587	92.211
17.98	205.44	7.586	92.208
17.98	205.46	7.586	92.205
17.98	205.47	7.586	92.201
17.98	205.49	7.586	92.198
17.98	205.51	7.585	92.195
17.99	205.52	7.585	92.192
17.99	205.54	7.585	92.188
17.99	205.56	7.584	92.185
17.99	205.57	7.584	92.182
17.99	205.59	7.584	92.179
17.99	205.61	7.584	92.175
18.00	205.62	7.583	92.172
18.00	205.64	7.583	92.169
18.00	205.66	7.583	92.166
18.00	205.67	7.583	92.162
18.00	205.69	7.582	92.159
18.01	205.71	7.582	92.156
18.01	205.72	7.582	92.153
18.01	205.74	7.582	92.150
18.01	205.76	7.581	92.147
18.01	205.77	7.581	92.143
18.01	205.79	7.581	92.140
18.02	205.81	7.580	92.137
18.02	205.82	7.580	92.134
18.02	205.84	7.580	92.131
18.02	205.86	7.580	92.127
18.02	205.87	7.579	92.124
18.02	205.89	7.579	92.121
18.03	205.91	7.579	92.118
18.03	205.92	7.579	92.115
18.03	205.94	7.578	92.112
18.03	205.96	7.578	92.108
18.03	205.97	7.578	92.105
18.03	205.99	7.578	92.102
18.03	206.01	7.577	92.099
18.04	206.02	7.577	92.096
18.04	206.04	7.577	92.093
18.04	206.06	7.577	92.090
18.04	206.07	7.576	92.087
18.04	206.09	7.576	92.083
18.04	206.11	7.576	92.080
18.05	206.12	7.576	92.077
18.05	206.14	7.575	92.074
18.05	206.16	7.575	92.071
18.05	206.17	7.575	92.068
18.05	206.19	7.575	92.065
18.06	206.21	7.574	92.062
18.06	206.22	7.574	92.058
18.06	206.24	7.574	92.055
18.06	206.26	7.574	92.052
18.06	206.27	7.573	92.049
18.06	206.29	7.573	92.046
18.07	206.31	7.573	92.043
18.07	206.32	7.572	92.039
18.07	206.34	7.572	92.036
18.07	206.36	7.572	92.033
18.07	206.37	7.572	92.030
18.07	206.39	7.571	92.027
18.08	206.41	7.571	92.024
18.08	206.42	7.571	92.020
18.08	206.44	7.571	92.017
18.08	206.46	7.570	92.014
18.08	206.47	7.570	92.011
18.08	206.49	7.570	92.007
18.08	206.51	7.570	92.004
18.09	206.52	7.569	92.001
18.09	206.54	7.569	91.998
18.09	206.56	7.569	91.994
18.09	206.57	7.569	91.991
18.09	206.59	7.568	91.988
18.09	206.61	7.568	91.985
18.10	206.62	7.568	91.982
18.10	206.64	7.567	91.978
18.10	206.66	7.567	91.975
18.10	206.67	7.567	91.972
18.10	206.69	7.567	91.969
18.11	206.71	7.566	91.965
18.11	206.72	7.566	91.962
18.11	206.74	7.566	91.959
18.11	206.76	7.566	91.956
18.11	206.77	7.565	91.953
18.11	206.79	7.565	91.949
18.12	206.81	7.565	91.946
18.12	206.82	7.564	91.942
18.12	206.84	7.564	91.939
18.12	206.86	7.564	91.935
18.12	206.87	7.564	91.932
18.12	206.89	7.563	91.928
18.13	206.91	7.563	91.924
18.13	206.92	7.563	91.921
18.13	206.94	7.562	91.917
18.13	206.96	7.562	91.914
18.13	206.97	7.562	91.910
18.13	206.99	7.562	91.907
18.13	207.01	7.561	91.903
18.14	207.02	7.561	91.900
18.14	207.04	7.561	91.896
18.14	207.06	7.560	91.893
18.14	207.07	7.560	91.889
18.14	207.09	7.560	91.886
18.14	207.11	7.560	91.883
18.15	207.12	7.559	91.879
18.15	207.14	7.559	91.876
18.15	207.16	7.559	91.872
18.15	207.17	7.558	91.869
18.15	207.19	7.558	91.866
18.16	207.21	7.558	91.863
18.16	207.22	7.558	91.859
18.16	207.24	7.557	91.856
18.16	207.25	7.557	91.853
18.16	207.27	7.557	91.850
18.16	207.29	7.557	91.846
18.17	207.30	7.556	91.843
18.17	207.32	7.556	91.840
18.17	207.34	7.556	91.837
18.17	207.35	7.556	91.833
18.17	207.37	7.555	91.830
18.17	207.39	7.555	91.827
18.18	207.40	7.555	91.824
18.18	207.42	7.554	91.820
18.18	207.44	7.554	91.817
18.18	207.45	7.554	91.814
18.18	207.47	7.554	91.810
18.18	207.49	7.553	91.807
18.18	207.50	7.553	91.804
18.19	207.52	7.553	91.801
18.19	207.54	7.553	91.797
18.19	207.55	7.552	91.794
18.19	207.57	7.552	91.791
18.19	207.59	7.552	91.788
18.19	207.60	7.552	91.785
18.20	207.62	7.551	91.781
18.20	207.64	7.551	91.778
18.20	207.65	7.551	91.775
18.20	207.67	7.550	91.771
18.20	207.69	7.550	91.768
18.21	207.70	7.550	91.765
18.21	207.72	7.550	91.762
18.21	207.74	7.549	91.759
18.21	207.75	7.549	91.755
18.21	207.77	7.549	91.752
18.21	207.79	7.549	91.749
18.22	207.80	7.548	91.746
18.22	207.82	7.548	91.742
18.22	207.84	7.548	91.739
18.22	207.85	7.547	91.735
18.22	207.87	7.547	91.732
18.22	207.89	7.547	91.729
18.23	207.90	7.547	91.725
18.23	207.92	7.546	91.722
18.23	207.94	7.546	91.719
18.23	207.95	7.546	91.716
18.23	207.97	7.546	91.712
18.23	207.99	7.545	91.709
18.23	208.00	7.545	91.706
18.24	208.02	7.545	91.702
18.24	208.04	7.544	91.699
18.24	208.05	7.544	91.695
18.24	208.07	7.544	91.692
18.24	208.09	7.544	91.689
18.24	208.10	7.543	91.685
18.25	208.12	7.543	91.682
18.25	208.14	7.543	91.678
18.25	208.15	7.542	91.675
18.25	208.17	7.542	91.671
18.25	208.19	7.542	91.668
18.26	208.20	7.542	91.664
18.26	208.22	7.541	91.661
18.26	208.24	7.541	91.658
18.26	208.25	7.541	91.654
18.26	208.27	7.540	91.651
18.26	208.29	7.540	91.647
18.27	208.30	7.540	91.644
18.27	208.32	7.540	91.640
18.27	208.34	7.539	91.637
18.27	208.35	7.539	91.634
18.27	208.37	7.539	91.630
18.27	208.39	7.539	91.627
18.28	208.40	7.538	91.623
18.28	208.42	7.538	91.620
18.28	208.44	7.538	91.616
18.28	208.45	7.537	91.613
18.28	208.47	7.537	91.609
18.28	208.49	7.537	91.606
18.28	208.50	7.537	91.602
18.29	208.52	7.536	91.599
18.29	208.54	7.536	91.595
18.29	208.55	7.536	91.592
18.29	208.57	7.535	91.588
18.29	208.59	7.535	91.585
18.29	208.60	7.535	91.581
18.30	208.62	7.534	91.578
18.30	208.64	7.534	91.574
18.30	208.65	7.534	91.571
18.30	208.67	7.534	91.567
18.30	208.69	7.533	91.564
18.31	208.70	7.533	91.560
18.31	208.72	7.533	91.557
18.31	208.74	7.532	91.553
18.31	208.75	7.532	91.550
18.31	208.77	7.532	91.546
18.31	208.79	7.532	91.543
18.32	208.80	7.531	91.539
18.32	208.82	7.531	91.536
18.32	208.84	7.531	91.532
18.32	208.85	7.530	91.529
18.32	208.87	7.530	91.525
18.32	208.89	7.530	91.522
18.33	208.90	7.530	91.518
18.33	208.92	7.529	91.515
18.33	208.94	7.529	91.511
18.33	208.95	7.529	91.508
18.33	208.97	7.528	91.505
18.33	208.99	7.528	91.501
18.33	209.00	7.528	91.498
18.34	209.02	7.528	91.494
18.34	209.04	7.527	91.490
18.34	209.05	7.527	91.487
18.34	209.07	7.527	91.483
18.34	209.09	7.526	91.480
18.34	209.10	7.526	91.476
18.35	209.12	7.526	91.473
18.35	209.14	7.526	91.469
18.35	209.15	7.525	91.466
18.35	209.17	7.525	91.462
18.35	209.19	7.525	91.459
18.36	209.20	7.524	91.455
18.36	209.22	7.524	91.452
18.36	209.24	7.524	91.448
18.36	209.25	7.524	91.445
18.36	209.27	7.523	91.441
18.36	209.29	7.523	91.438
18.37	209.30	7.523	91.434
18.37	209.32	7.522	91.430
18.37	209.34	7.522	91.427
18.37	209.35	7.522	91.423
18.37	209.37	7.521	91.419
18.37	209.39	7.521	91.416
18.38	209.40	7.521	91.412
18.38	209.42	7.521	91.409
18.38	209.44	7.520	91.405
18.38	209.45	7.520	91.401
18.38	209.47	7.520	91.398
18.38	209.49	7.519	91.394
18.38	209.50	7.519	91.391
18.39	209.52	7.519	91.387
18.39	209.54	7.519	91.383
18.39	209.55	7.518	91.380
18.39	209.57	7.518	91.376
18.39	209.59	7.518	91.373
18.39	209.60	7.517	91.369
18.40	209.62	7.517	91.365
18.40	209.64	7.517	91.362
18.40	209.65	7.516	91.358
18.40	209.67	7.516	91.354
18.40	209.69	7.516	91.351
18.41	209.70	7.516	91.347
18.41	209.72	7.515	91.344
18.41	209.74	7.515	91.340
18.41	209.75	7.515	91.336
18.41	209.77	7.514	91.332
18.41	209.79	7.514	91.329
18.42	209.80	7.514	91.325
18.42	209.82	7.513	91.321
18.42	209.84	7.513	91.318
18.42	209.85	7.513	91.314
18.42	209.87	7.512	91.310
18.42	209.89	7.512	91.306
18.43	209.90	7.512	91.302
18.43	209.92	7.512	91.299
18.43	209.94	7.511	91.295
18.43	209.95	7.511	91.291
18.43	209.97	7.511	91.287
18.43	209.99	7.510	91.284
18.43	210.00	7.510	91.280
18.44	210.02	7.510	91.276
18.44	210.04	7.509	91.272
18.44	210.05	7.509	91.269
18.44	210.07	7.509	91.265
18.44	210.09	7.508	91.261
18.44	210.10	7.508	91.258
18.45	210.12	7.508	91.254
18.45	210.14	7.508	91.250
18.45	210.15	7.507	91.246
18.45	210.17	7.507	91.242
18.45	210.19	7.507	91.239
18.46	210.20	7.506	91.235
18.46	210.22	7.506	91.231
18.46	210.24	7.506	91.228
18.46	210.25	7.505	91.224
18.46	210.27	7.505	91.220
18.46	210.29	7.505	91.216
18.47	210.30	7.504	91.213
18.47	210.32	7.504	91.209
18.47	210.34	7.504	91.205
18.47	210.35	7.504	91.202
18.47	210.37	7.503	91.198
18.47	210.39	7.503	91.194
18.48	210.40	7.503	91.190
18.48	210.42	7.502	91.186
18.48	210.44	7.502	91.183
18.48	210.45	7.502	91.179
18.48	210.47	7.501	91.175
18.48	210.49	7.501	91.171
18.48	210.50	7.501	91.168
18.49	210.52	7.500	91.164
18.49	210.54	7.500	91.160
18.49	210.55	7.500	91.157
18.49	210.57	7.500	91.153
18.49	210.59	7.499	91.149
18.49	210.60	7.499	91.145
18.50	210.62	7.499	91.142
18.50	210.64	7.498	91.138
18.50	210.65	7.498	91.134
18.50	210.67	7.498	91.131
18.50	210.69	7.497	91.127
18.51	210.70	7.497	91.123
18.51	210.72	7.497	91.119
18.51	210.74	7.496	91.115
18.51	210.75	7.496	91.112
18.51	210.77	7.496	91.108
18.51	210.79	7.496	91.104
18.52	210.80	7.495	91.101
18.52	210.82	7.495	91.097
18.52	210.83	7.495	91.093
18.52	210.85	7.494	91.090
18.52	210.87	7.494	91.086
18.52	210.88	7.494	91.082
18.53	210.90	7.493	91.079
18.53	210.92	7.493	91.075
18.53	210.93	7.493	91.071
18.53	210.95	7.493	91.067
18.53	210.97	7.492	91.064
18.53	210.98	7.492	91.060
18.53	211.00	7.492	91.056
18.54	211.02	7.491	91.053
18.54	211.03	7.491	91.049
18.54	211.05	7.491	91.045
18.54	211.07	7.490	91.042
18.54	211.08	7.490	91.038
18.54	211.10	7.490	91.034
18.55	211.12	7.489	91.030
18.55	211.13	7.489	91.026
18.55	211.15	7.489	91.022
18.55	211.17	7.489	91.019
18.55	211.18	7.488	91.015
18.56	211.20	7.488	91.011
18.56	211.22	7.488	91.007
18.56	211.23	7.487	91.004
18.56	211.25	7.487	91.000
18.56	211.27	7.487	90.996
18.56	211.28	7.486	90.992
18.57	211.30	7.486	90.988
18.57	211.32	7.486	90.985
18.57	211.33	7.485	90.981
18.57	211.35	7.485	90.977
18.57	211.37	7.485	90.973
18.57	211.38	7.484	90.969
18.58	211.40	7.484	90.965
18.58	211.42	7.484	90.961
18.58	211.43	7.483	90.958
18.58	211.45	7.483	90.954
18.58	211.47	7.483	90.950
18.58	211.48	7.482	90.946
18.58	211.50	7.482	90.942
18.59	211.52	7.482	90.938
18.59	211.53	7.482	90.934
18.59	211.55	7.481	90.930
18.59	211.57	7.481	90.926
18.59	211.58	7.481	90.922
18.59	211.60	7.480	90.918
18.60	211.62	7.480	90.915
18.60	211.63	7.480	90.911
18.60	211.65	7.479	90.907
18.60	211.67	7.479	90.903
18.60	211.68	7.479	90.899
18.61	211.70	7.478	90.895
18.61	211.72	7.478	90.891
18.61	211.73	7.478	90.888
18.61	211.75	7.477	90.884
18.61	211.77	7.477	90.880
18.61	211.78	7.477	90.876
18.62	211.80	7.476	90.872
18.62	211.82	7.476	90.869
18.62	211.83	7.476	90.865
18.62	211.85	7.476	90.861
18.62	211.87	7.475	90.857
18.62	211.88	7.475	90.853
18.63	211.90	7.475	90.849
18.63	211.92	7.474	90.845
18.63	211.93	7.474	90.841
18.63	211.95	7.474	90.837
18.63	211.97	7.473	90.834
18.63	211.98	7.473	90.830
18.63	212.00	7.473	90.826
18.64	212.02	7.472	90.822
18.64	212.03	7.472	90.817
18.64	212.05	7.472	90.813
18.64	212.07	7.471	90.809
18.64	212.08	7.471	90.805
18.64	212.10	7.471	90.801
18.65	212.12	7.470	90.797
18.65	212.13	7.470	90.793
18.65	212.15	7.470	90.789
18.65	212.17	7.469	90.785
18.65	212.18	7.469	90.782
18.66	212.20	7.469	90.778
18.66	212.22	7.468	90.774
18.66	212.23	7.468	90.770
18.66	212.25	7.468	90.766
18.66	212.27	7.467	90.762
18.66	212.28	7.467	90.758
18.67	212.30	7.467	90.753
18.67	212.32	7.466	90.749
18.67	212.33	7.466	90.745
18.67	212.35	7.466	90.741
18.67	212.37	7.465	90.737
18.67	212.38	7.465	90.733
18.68	212.40	7.465	90.729
18.68	212.42	7.464	90.725
18.68	212.43	7.464	90.721
18.68	212.45	7.464	90.717
18.68	212.47	7.463	90.712
18.68	212.48	7.463	90.708
18.68	212.50	7.463	90.704
18.69	212.52	7.462	90.700
18.69	212.53	7.462	90.696
18.69	212.55	7.462	90.692
18.69	212.57	7.461	90.688
18.69	212.58	7.461	90.684
18.69	212.60	7.461	90.680
18.70	212.61	7.460	90.676
18.70	212.63	7.460	90.672
18.70	212.65	7.460	90.668
18.70	212.66	7.459	90.664
18.70	212.68	7.459	90.659
18.71	212.70	7.459	90.656
18.71	212.71	7.458	90.652
18.71	212.73	7.458	90.648
18.71	212.75	7.458	90.644
18.71	212.76	7.457	90.640
18.71	212.78	7.457	90.636
18.72	212.80	7.457	90.632
18.72	212.81	7.456	90.628
18.72	212.83	7.456	90.624
18.72	212.85	7.456	90.620
18.72	212.86	7.455	90.616
18.72	212.88	7.455	90.612
18.73	212.90	7.455	90.608
18.73	212.91	7.454	90.604
18.73	212.93	7.454	90.600
18.73	212.95	7.454	90.596
18.73	212.96	7.453	90.592
18.73	212.98	7.453	90.589
18.73	213.00	7.453	90.585
18.74	213.01	7.452	90.581
18.74	213.03	7.452	90.577
18.74	213.05	7.452	90.573
18.74	213.06	7.452	90.569
18.74	213.08	7.451	90.565
18.74	213.10	7.451	90.561
18.75	213.11	7.451	90.557
18.75	213.13	7.450	90.553
18.75	213.15	7.450	90.550
18.75	213.16	7.450	90.546
18.75	213.18	7.449	90.542
18.76	213.20	7.449	90.538
18.76	213.21	7.449	90.534
18.76	213.23	7.448	90.530
18.76	213.25	7.448	90.527
18.76	213.26	7.448	90.523
18.76	213.28	7.447	90.519
18.77	213.30	7.447	90.515
18.77	213.31	7.447	90.511
18.77	213.33	7.446	90.507
18.77	213.35	7.446	90.503
18.77	213.36	7.446	90.500
18.77	213.38	7.445	90.496
18.78	213.40	7.445	90.492
18.78	213.41	7.445	90.488
18.78	213.43	7.444	90.484
18.78	213.45	7.444	90.480
18.78	213.46	7.444	90.476
18.78	213.48	7.444	90.472
18.78	213.50	7.443	90.468
18.79	213.51	7.443	90.464
18.79	213.53	7.442	90.460
18.79	213.55	7.442	90.456
18.79	213.56	7.442	90.452
18.79	213.58	7.442	90.448
18.79	213.60	7.441	90.443
18.80	213.61	7.441	90.439
18.80	213.63	7.440	90.435
18.80	213.65	7.440	90.431
18.80	213.66	7.440	90.427
18.80	213.68	7.440	90.423
18.81	213.70	7.439	90.419
18.81	213.71	7.439	90.415
18.81	213.73	7.438	90.411
18.81	213.75	7.438	90.407
18.81	213.76	7.438	90.403
18.81	213.78	7.437	90.399
18.82	213.80	7.437	90.395
18.82	213.81	7.437	90.390
18.82	213.83	7.436	90.386
18.82	213.85	7.436	90.382
18.82	213.86	7.436	90.377
18.82	213.88	7.435	90.373
18.83	213.90	7.435	90.369
18.83	213.91	7.435	90.365
18.83	213.93	7.434	90.360
18.83	213.95	7.434	90.356
18.83	213.96	7.434	90.352
18.83	213.98	7.433	90.347
18.83	214.00	7.433	90.343
18.84	214.01	7.433	90.338
18.84	214.03	7.432	90.334
18.84	214.05	7.432	90.329
18.84	214.06	7.431	90.325
18.84	214.08	7.431	90.320
18.84	214.10	7.431	90.316
18.85	214.11	7.430	90.312
18.85	214.13	7.430	90.307
18.85	214.15	7.430	90.302
18.85	214.16	7.429	90.298
18.85	214.18	7.429	90.294
18.86	214.20	7.428	90.289
18.86	214.21	7.428	90.285
18.86	214.23	7.428	90.280
18.86	214.25	7.427	90.276
18.86	214.26	7.427	90.271
18.86	214.28	7.427	90.267
18.87	214.30	7.426	90.262
18.87	214.31	7.426	90.258
18.87	214.33	7.426	90.253
18.87	214.35	7.425	90.249
18.87	214.36	7.425	90.244
18.87	214.38	7.424	90.240
18.88	214.40	7.424	90.236
18.88	214.41	7.424	90.231
18.88	214.43	7.423	90.227
18.88	214.45	7.423	90.223
18.88	214.46	7.423	90.218
18.88	214.48	7.422	90.214
18.88	214.50	7.422	90.210
18.89	214.51	7.422	90.205
18.89	214.53	7.421	90.201
18.89	214.55	7.421	90.197
18.89	214.56	7.421	90.192
18.89	214.58	7.420	90.188
18.89	214.60	7.420	90.184
18.90	214.61	7.419	90.179
18.90	214.63	7.419	90.175
18.90	214.65	7.419	90.171
18.90	214.66	7.418	90.167
18.90	214.68	7.418	90.162
18.91	214.70	7.418	90.158
18.91	214.71	7.417	90.154
18.91	214.73	7.417	90.149
18.91	214.75	7.417	90.145
18.91	214.76	7.416	90.141
18.91	214.78	7.416	90.136
18.92	214.80	7.416	90.132
18.92	214.81	7.415	90.128
18.92	214.83	7.415	90.123
18.92	214.85	7.414	90.119
18.92	214.86	7.414	90.114
18.92	214.88	7.414	90.110
18.93	214.90	7.413	90.106
18.93	214.91	7.413	90.101
18.93	214.93	7.413	90.097
18.93	214.95	7.412	90.093
18.93	214.96	7.412	90.088
18.93	214.98	7.412	90.084
18.93	215.00	7.411	90.080
18.94	215.01	7.411	90.075
18.94	215.03	7.411	90.071
18.94	215.05	7.410	90.067
18.94	215.06	7.410	90.062
18.94	215.08	7.409	90.058
18.94	215.10	7.409	90.053
18.95	215.11	7.409	90.049
18.95	215.13	7.408	90.045
18.95	215.15	7.408	90.041
18.95	215.16	7.408	90.036
18.95	215.18	7.407	90.032
18.96	215.20	7.407	90.027
18.96	215.21	7.407	90.023
18.96	215.23	7.406	90.018
18.96	215.25	7.406	90.014
18.96	215.26	7.405	90.009
18.96	215.28	7.405	90.005
18.97	215.30	7.405	90.000
18.97	215.31	7.404	89.996
18.97	215.33	7.404	89.991
18.97	215.35	7.404	89.987
18.97	215.36	7.403	89.982
18.97	215.38	7.403	89.977
18.98	215.40	7.402	89.973
18.98	215.41	7.402	89.968
18.98	215.43	7.402	89.964
18.98	215.45	7.401	89.959
18.98	215.46	7.401	89.955
18.98	215.48	7.401	89.950
18.98	215.50	7.400	89.945
18.99	215.52	7.400	89.941
18.99	215.53	7.399	89.936
18.99	215.55	7.399	89.931
18.99	215.57	7.399	89.926
18.99	215.58	7.398	89.922
18.99	215.60	7.398	89.917
19.00	215.62	7.397	89.912
19.00	215.63	7.397	89.908
19.00	215.65	7.397	89.903
19.00	215.67	7.396	89.898
19.00	215.68	7.396	89.894
19.01	215.70	7.396	89.889
19.01	215.72	7.395	89.884
19.01	215.73	7.395	89.879
19.01	215.75	7.394	89.874
19.01	215.77	7.394	89.870
19.01	215.78	7.394	89.865
19.02	215.80	7.393	89.860
19.02	215.82	7.393	89.855
19.02	215.83	7.392	89.850
19.02	215.85	7.392	89.845
19.02	215.87	7.392	89.841
19.02	215.88	7.391	89.836
19.03	215.90	7.391	89.831
19.03	215.92	7.390	89.827
19.03	215.93	7.390	89.822
19.03	215.95	7.390	89.817
19.03	215.97	7.389	89.813
19.03	215.98	7.389	89.808
19.03	216.00	7.389	89.804
19.04	216.02	7.388	89.799
19.04	216.03	7.388	89.795
19.04	216.05	7.387	89.790
19.04	216.07	7.387	89.786
19.04	216.08	7.387	89.781
19.04	216.10	7.386	89.776
19.05	216.12	7.386	89.772
19.05	216.13	7.386	89.767
19.05	216.15	7.385	89.763
19.05	216.17	7.385	89.758
19.05	216.18	7.384	89.753
19.06	216.20	7.384	89.749
19.06	216.22	7.384	89.744
19.06	216.23	7.383	89.739
19.06	216.25	7.383	89.734
19.06	216.27	7.382	89.730
19.06	216.28	7.382	89.725
19.07	216.30	7.382	89.720
19.07	216.31	7.381	89.715
19.07	216.33	7.381	89.711
19.07	216.35	7.381	89.706
19.07	216.36	7.380	89.701
19.07	216.38	7.380	89.697
19.08	216.40	7.379	89.692
19.08	216.41	7.379	89.687
19.08	216.43	7.379	89.683
19.08	216.45	7.378	89.678
19.08	216.46	7.378	89.674
19.08	216.48	7.377	89.669
19.08	216.50	7.377	89.665
19.09	216.51	7.377	89.660
19.09	216.53	7.376	89.656
19.09	216.55	7.376	89.651
19.09	216.56	7.376	89.647
19.09	216.58	7.375	89.642
19.09	216.60	7.375	89.638
19.10	216.61	7.375	89.634
19.10	216.63	7.374	89.629
19.10	216.65	7.374	89.624
19.10	216.66	7.373	89.620
19.10	216.68	7.373	89.615
19.11	216.70	7.373	89.611
19.11	216.71	7.372	89.606
19.11	216.73	7.372	89.601
19.11	216.75	7.372	89.597
19.11	216.76	7.371	89.592
19.11	216.78	7.371	89.587
19.12	216.80	7.370	89.582
19.12	216.81	7.370	89.578
19.12	216.83	7.370	89.573
19.12	216.85	7.369	89.568
19.12	216.86	7.369	89.563
19.12	216.88	7.368	89.559
19.13	216.90	7.368	89.554
19.13	216.91	7.368	89.549
19.13	216.93	7.367	89.544
19.13	216.95	7.367	89.539
19.13	216.96	7.366	89.534
19.13	216.98	7.366	89.530
19.13	217.00	7.366	89.525
19.14	217.01	7.365	89.520
19.14	217.03	7.365	89.515
19.14	217.05	7.364	89.510
19.14	217.06	7.364	89.506
19.14	217.08	7.364	89.501
19.14	217.10	7.363	89.496
19.15	217.11	7.363	89.492
19.15	217.13	7.362	89.487
19.15	217.15	7.362	89.482
19.15	217.16	7.362	89.477
19.15	217.18	7.361	89.472
19.16	217.20	7.361	89.467
19.16	217.21	7.360	89.463
19.16	217.23	7.360	89.458
19.16	217.25	7.360	89.453
19.16	217.26	7.359	89.448
19.16	217.28	7.359	89.443
19.17	217.30	7.358	89.438
19.17	217.31	7.358	89.433
19.17	217.33	7.358	89.428
19.17	217.35	7.357	89.424
19.17	217.36	7.357	89.419
19.17	217.38	7.356	89.414
19.18	217.40	7.356	89.409
19.18	217.41	7.356	89.404
19.18	217.43	7.355	89.399
19.18	217.45	7.355	89.394
19.18	217.46	7.354	89.389
19.18	217.48	7.354	89.384
19.18	217.50	7.354	89.379
19.19	217.51	7.353	89.375
19.19	217.53	7.353	89.370
19.19	217.55	7.352	89.365
19.19	217.56	7.352	89.360
19.19	217.58	7.352	89.355
19.19	217.60	7.351	89.350
19.20	217.61	7.351	89.345
19.20	217.63	7.350	89.341
19.20	217.65	7.350	89.336
19.20	217.66	7.350	89.331
19.20	217.68	7.349	89.326
19.21	217.70	7.349	89.321
19.21	217.71	7.348	89.316
19.21	217.73	7.348	89.311
19.21	217.75	7.348	89.306
19.21	217.76	7.347	89.301
19.21	217.78	7.347	89.297
19.22	217.80	7.346	89.292
19.22	217.81	7.346	89.287
19.22	217.83	7.346	89.282
19.22	217.85	7.345	89.277
19.22	217.86	7.345	89.272
19.22	217.88	7.344	89.267
19.23	217.90	7.344	89.262
19.23	217.91	7.344	89.257
19.23	217.93	7.343	89.252
19.23	217.95	7.343	89.248
19.23	217.96	7.342	89.243
19.23	217.98	7.342	89.238
19.23	218.00	7.342	89.233
19.24	218.01	7.341	89.228
19.24	218.03	7.341	89.223
19.24	218.05	7.340	89.218
19.24	218.06	7.340	89.213
19.24	218.08	7.340	89.209
19.24	218.10	7.339	89.204
19.25	218.11	7.339	89.199
19.25	218.13	7.338	89.194
19.25	218.15	7.338	89.189
19.25	218.16	7.338	89.184
19.25	218.18	7.337	89.180
19.26	218.20	7.337	89.175
19.26	218.21	7.336	89.170
19.26	218.23	7.336	89.165
19.26	218.25	7.336	89.160
19.26	218.26	7.335	89.155
19.26	218.28	7.335	89.151
19.27	218.30	7.334	89.146
19.27	218.31	7.334	89.141
19.27	218.33	7.334	89.136
19.27	218.35	7.333	89.131
19.27	218.36	7.333	89.126
19.27	218.38	7.332	89.121
19.28	218.40	7.332	89.116
19.28	218.41	7.332	89.111
19.28	218.43	7.331	89.106
19.28	218.45	7.331	89.101
19.28	218.46	7.330	89.096
19.28	218.48	7.330	89.091
19.28	218.50	7.329	89.085
19.29	218.51	7.329	89.080
19.29	218.53	7.329	89.075
19.29	218.55	7.328	89.070
19.29	218.56	7.328	89.065
19.29	218.58	7.327	89.060
19.29	218.60	7.327	89.054
19.30	218.61	7.326	89.049
19.30	218.63	7.326	89.044
19.30	218.65	7.326	89.039
19.30	218.66	7.325	89.034
19.30	218.68	7.325	89.029
19.31	218.70	7.324	89.024
19.31	218.71	7.324	89.019
19.31	218.73	7.324	89.013
19.31	218.75	7.323	89.008
19.31	218.76	7.323	89.003
19.31	218.78	7.322	88.998
19.32	218.80	7.322	88.993
19.32	218.81	7.321	88.988
19.32	218.83	7.321	88.983
19.32	218.85	7.321	88.978
19.32	218.86	7.320	88.973
19.32	218.88	7.320	88.968
19.33	218.90	7.319	88.963
19.33	218.91	7.319	88.958
19.33	218.93	7.319	88.953
19.33	218.95	7.318	88.947
19.33	218.96	7.318	88.942
19.33	218.98	7.317	88.937
19.33	219.00	7.317	88.932
19.34	219.01	7.316	88.927
19.34	219.03	7.316	88.922
19.34	219.05	7.316	88.917
19.34	219.06	7.315	88.912
19.34	219.08	7.315	88.907
19.34	219.10	7.314	88.901
19.35	219.11	7.314	88.896
19.35	219.13	7.313	88.891
19.35	219.15	7.313	88.886
19.35	219.16	7.313	88.881
19.35	219.18	7.312	88.876
19.36	219.20	7.312	88.871
19.36	219.21	7.311	88.866
19.36	219.23	7.311	88.861
19.36	219.25	7.311	88.856
19.36	219.26	7.310	88.850
19.36	219.28	7.310	88.845
19.37	219.30	7.309	88.840
19.37	219.31	7.309	88.835
19.37	219.33	7.308	88.829
19.37	219.35	7.308	88.824
19.37	219.36	7.308	88.819
19.37	219.38	7.307	88.814
19.38	219.40	7.307	88.809
19.38	219.41	7.306	88.803
19.38	219.43	7.306	88.798
19.38	219.45	7.305	88.793
19.38	219.46	7.305	88.788
19.38	219.48	7.304	88.782
19.38	219.50	7.304	88.777
19.39	219.51	7.304	88.772
19.39	219.53	7.303	88.766
19.39	219.55	7.303	88.761
19.39	219.56	7.302	88.756
19.39	219.58	7.302	88.751
19.39	219.60	7.301	88.745
19.40	219.61	7.301	88.740
19.40	219.63	7.301	88.735
19.40	219.65	7.300	88.730
19.40	219.66	7.300	88.724
19.40	219.68	7.299	88.719
19.41	219.70	7.299	88.714
19.41	219.71	7.298	88.709
19.41	219.73	7.298	88.704
19.41	219.75	7.298	88.698
19.41	219.76	7.297	88.693
19.41	219.78	7.297	88.688
19.42	219.80	7.296	88.683
19.42	219.81	7.296	88.677
19.42	219.83	7.295	88.672
19.42	219.85	7.295	88.667
19.42	219.86	7.295	88.662
19.42	219.88	7.294	88.656
19.43	219.90	7.294	88.651
19.43	219.91	7.293	88.646
19.43	219.93	7.293	88.640
19.43	219.95	7.292	88.635
19.43	219.96	7.292	88.630
19.43	219.98	7.292	88.625
19.43	220.00	7.291	88.619
19.44	220.01	7.291	88.614
19.44	220.03	7.290	88.609
19.44	220.05	7.290	88.603
19.44	220.06	7.289	88.598
19.44	220.08	7.289	88.593
19.44	220.10	7.288	88.588
19.45	220.11	7.288	88.582
19.45	220.13	7.288	88.577
19.45	220.15	7.287	88.571
19.45	220.16	7.287	88.566
19.45	220.18	7.286	88.561
19.46	220.20	7.286	88.556
19.46	220.21	7.285	88.550
19.46	220.23	7.285	88.545
19.46	220.25	7.285	88.540
19.46	220.26	7.284	88.534
19.46	220.28	7.284	88.529
19.47	220.30	7.283	88.524
19.47	220.31	7.283	88.518
19.47	220.33	7.282	88.513
19.47	220.35	7.282	88.507
19.47	220.36	7.281	88.502
19.47	220.38	7.281	88.496
19.48	220.40	7.281	88.491
19.48	220.41	7.280	88.485
19.48	220.43	7.280	88.480
19.48	220.45	7.279	88.474
19.48	220.46	7.279	88.469
19.48	220.48	7.278	88.463
19.48	220.50	7.278	88.458
19.49	220.51	7.277	88.452
19.49	220.53	7.277	88.446
19.49	220.55	7.276	88.441
19.49	220.56	7.276	88.435
19.49	220.58	7.275	88.430
19.49	220.60	7.275	88.424
19.50	220.61	7.275	88.419
19.50	220.63	7.274	88.413
19.50	220.65	7.274	88.408
19.50	220.66	7.273	88.402
19.50	220.68	7.273	88.397
19.51	220.70	7.272	88.392
19.51	220.71	7.272	88.387
19.51	220.73	7.271	88.381
19.51	220.75	7.271	88.376
19.51	220.76	7.271	88.370
19.51	220.78	7.270	88.365
19.52	220.80	7.270	88.359
19.52	220.81	7.269	88.354
19.52	220.83	7.269	88.349
19.52	220.85	7.268	88.343
19.52	220.86	7.268	88.338
19.52	220.88	7.267	88.332
19.53	220.90	7.267	88.327
19.53	220.91	7.267	88.321
19.53	220.93	7.266	88.316
19.53	220.95	7.266	88.310
19.53	220.96	7.265	88.305
19.53	220.98	7.265	88.299
19.53	221.00	7.264	88.294
19.54	221.01	7.264	88.288
19.54	221.03	7.263	88.283
19.54	221.05	7.263	88.278
19.54	221.06	7.263	88.272
19.54	221.08	7.262	88.267
19.54	221.10	7.262	88.261
19.55	221.11	7.261	88.256
19.55	221.13	7.261	88.251
19.55	221.15	7.260	88.245
19.55	221.16	7.260	88.240
19.55	221.18	7.259	88.234
19.56	221.20	7.259	88.229
19.56	221.21	7.259	88.224
19.56	221.23	7.258	88.218
19.56	221.25	7.258	88.213
19.56	221.26	7.257	88.207
19.56	221.28	7.257	88.202
19.57	221.30	7.256	88.196
19.57	221.31	7.256	88.191
19.57	221.33	7.255	88.185
19.57	221.35	7.255	88.180
19.57	221.36	7.254	88.174
19.57	221.38	7.254	88.169
19.58	221.40	7.254	88.163
19.58	221.41	7.253	88.158
19.58	221.43	7.253	88.152
19.58	221.45	7.252	88.147
19.58	221.46	7.252	88.141
19.58	221.48	7.251	88.136
19.58	221.50	7.251	88.130
19.59	221.51	7.250	88.124
19.59	221.53	7.250	88.119
19.59	221.55	7.249	88.113
19.59	221.56	7.249	88.108
19.59	221.58	7.249	88.102
19.59	221.60	7.248	88.096
19.60	221.61	7.248	88.091
19.60	221.63	7.247	88.085
19.60	221.65	7.247	88.079
19.60	221.66	7.246	88.074
19.60	221.68	7.246	88.068
19.61	221.70	7.245	88.062
19.61	221.71	7.245	88.057
19.61	221.73	7.244	88.051
19.61	221.75	7.244	88.045
19.61	221.76	7.243	88.040
19.61	221.78	7.243	88.034
19.62	221.80	7.242	88.029
19.62	221.81	7.242	88.023
19.62	221.83	7.242	88.017
19.62	221.85	7.241	88.012
19.62	221.86	7.241	88.006
19.62	221.88	7.240	88.001
19.63	221.90	7.240	87.995
19.63	221.91	7.239	87.989
19.63	221.93	7.239	87.983
19.63	221.95	7.238	87.977
19.63	221.96	7.238	87.972
19.63	221.98	7.237	87.966
19.63	222.00	7.237	87.960
19.64	222.01	7.236	87.955
19.64	222.03	7.236	87.949
19.64	222.05	7.235	87.943
19.64	222.06	7.235	87.938
19.64	222.08	7.235	87.932
19.64	222.10	7.234	87.926
19.65	222.11	7.234	87.920
19.65	222.13	7.233	87.915
19.65	222.15	7.233	87.909
19.65	222.16	7.232	87.903
19.65	222.18	7.232	87.898
19.66	222.20	7.231	87.892
19.66	222.21	7.231	87.886
19.66	222.23	7.230	87.880
19.66	222.25	7.230	87.875
19.66	222.26	7.229	87.869
19.66	222.28	7.229	87.863
19.67	222.29	7.228	87.858
19.67	222.31	7.228	87.852
19.67	222.33	7.227	87.846
19.67	222.34	7.227	87.841
19.67	222.36	7.227	87.835
19.67	222.38	7.226	87.829
19.68	222.39	7.226	87.823
19.68	222.41	7.225	87.818
19.68	222.43	7.225	87.812
19.68	222.44	7.224	87.806
19.68	222.46	7.224	87.800
19.68	222.48	7.223	87.794
19.68	222.49	7.223	87.788
19.69	222.51	7.222	87.782
19.69	222.53	7.222	87.777
19.69	222.54	7.221	87.771
19.69	222.56	7.221	87.765
19.69	222.58	7.220	87.759
19.69	222.59	7.220	87.753
19.70	222.61	7.219	87.747
19.70	222.63	7.219	87.741
19.70	222.64	7.218	87.735
19.70	222.66	7.218	87.729
19.70	222.68	7.217	87.723
19.71	222.69	7.217	87.717
19.71	222.71	7.216	87.711
19.71	222.73	7.216	87.705
19.71	222.74	7.215	87.699
19.71	222.76	7.215	87.693
19.71	222.78	7.214	87.687
19.72	222.79	7.214	87.681
19.72	222.81	7.213	87.675
19.72	222.83	7.213	87.669
19.72	222.84	7.212	87.663
19.72	222.86	7.212	87.657
19.72	222.88	7.211	87.651
19.73	222.89	7.211	87.645
19.73	222.91	7.210	87.639
19.73	222.93	7.210	87.633
19.73	222.94	7.209	87.627
19.73	222.96	7.209	87.621
19.73	222.98	7.208	87.615
19.73	222.99	7.208	87.609
19.74	223.01	7.207	87.603
19.74	223.03	7.207	87.597
19.74	223.04	7.206	87.591
19.74	223.06	7.206	87.584
19.74	223.08	7.205	87.578
19.74	223.09	7.205	87.572
19.75	223.11	7.204	87.566
19.75	223.13	7.204	87.560
19.75	223.14	7.203	87.554
19.75	223.16	7.203	87.548
19.75	223.18	7.202	87.543
19.76	223.19	7.202	87.537
19.76	223.21	7.202	87.531
19.76	223.23	7.201	87.525
19.76	223.24	7.201	87.519
19.76	223.26	7.200	87.513
19.76	223.28	7.200	87.507
19.77	223.29	7.199	87.501
19.77	223.31	7.199	87.495
19.77	223.33	7.198	87.489
19.77	223.34	7.198	87.483
19.77	223.36	7.197	87.477
19.77	223.38	7.197	87.471
19.78	223.39	7.196	87.465
19.78	223.41	7.196	87.460
19.78	223.43	7.195	87.454
19.78	223.44	7.195	87.448
19.78	223.46	7.194	87.442
19.78	223.48	7.194	87.436
19.78	223.49	7.193	87.430
19.79	223.51	7.193	87.424
19.79	223.53	7.192	87.418
19.79	223.54	7.192	87.412
19.79	223.56	7.191	87.407
19.79	223.58	7.191	87.401
19.79	223.59	7.190	87.395
19.80	223.61	7.190	87.389
19.80	223.63	7.189	87.383
19.80	223.64	7.189	87.377
19.80	223.66	7.188	87.371
19.80	223.68	7.188	87.365
19.81	223.69	7.187	87.359
19.81	223.71	7.187	87.353
19.81	223.73	7.186	87.347
19.81	223.74	7.186	87.341
19.81	223.76	7.185	87.335
19.81	223.77	7.185	87.329
19.82	223.79	7.184	87.323
19.82	223.81	7.184	87.317
19.82	223.82	7.183	87.311
19.82	223.84	7.183	87.305
19.82	223.86	7.182	87.299
19.82	223.87	7.182	87.292
19.83	223.89	7.181	87.286
19.83	223.91	7.181	87.281
19.83	223.92	7.180	87.275
19.83	223.94	7.180	87.269
19.83	223.96	7.179	87.263
19.83	223.97	7.179	87.257
19.83	223.99	7.178	87.251
19.84	224.01	7.178	87.245
19.84	224.02	7.178	87.239
19.84	224.04	7.177	87.233
19.84	224.06	7.177	87.227
19.84	224.07	7.176	87.222
19.84	224.09	7.176	87.216
19.85	224.11	7.175	87.210
19.85	224.12	7.175	87.204
19.85	224.14	7.174	87.198
19.85	224.16	7.174	87.192
19.85	224.17	7.173	87.186
19.86	224.19	7.173	87.180
19.86	224.21	7.172	87.174
19.86	224.22	7.172	87.168
19.86	224.24	7.171	87.162
19.86	224.26	7.171	87.156
19.86	224.27	7.170	87.150
19.87	224.29	7.170	87.144
19.87	224.31	7.169	87.138
19.87	224.32	7.169	87.132
19.87	224.34	7.168	87.126
19.87	224.36	7.168	87.120
19.87	224.37	7.167	87.114
19.88	224.39	7.167	87.108
19.88	224.41	7.166	87.102
19.88	224.42	7.166	87.096
19.88	224.44	7.165	87.090
19.88	224.46	7.165	87.084
19.88	224.47	7.164	87.078
19.88	224.49	7.164	87.072
19.89	224.51	7.163	87.066
19.89	224.52	7.163	87.060
19.89	224.54	7.162	87.053
19.89	224.56	7.162	87.047
19.89	224.57	7.161	87.041
19.89	224.59	7.161	87.035
19.90	224.61	7.160	87.029
19.90	224.62	7.160	87.022
19.90	224.64	7.159	87.016
19.90	224.66	7.159	87.010
19.90	224.67	7.158	87.004
19.91	224.69	7.158	86.998
19.91	224.71	7.157	86.991
19.91	224.72	7.157	86.985
19.91	224.74	7.156	86.979
19.91	224.76	7.156	86.972
19.91	224.77	7.155	86.966
19.92	224.79	7.155	86.960
19.92	224.81	7.154	86.954
19.92	224.82	7.154	86.947
19.92	224.84	7.153	86.941
19.92	224.86	7.152	86.934
19.92	224.87	7.152	86.928
19.93	224.89	7.151	86.922
19.93	224.91	7.151	86.915
19.93	224.92	7.150	86.909
19.93	224.94	7.150	86.903
19.93	224.96	7.149	86.896
19.93	224.97	7.149	86.890
19.93	224.99	7.148	86.884
19.94	225.01	7.148	86.878
19.94	225.02	7.147	86.872
19.94	225.04	7.147	86.866
19.94	225.06	7.146	86.859
19.94	225.07	7.146	86.853
19.94	225.09	7.145	86.847
19.95	225.11	7.145	86.841
19.95	225.12	7.144	86.834
19.95	225.14	7.144	86.828
19.95	225.16	7.143	86.822
19.95	225.17	7.143	86.815
19.96	225.19	7.142	86.809
19.96	225.21	7.142	86.803
19.96	225.22	7.141	86.797
19.96	225.24	7.141	86.791
19.96	225.26	7.140	86.784
19.96	225.27	7.140	86.778
19.97	225.29	7.139	86.772
19.97	225.31	7.139	86.765
19.97	225.32	7.138	86.759
19.97	225.34	7.138	86.753
19.97	225.36	7.137	86.747
19.97	225.37	7.137	86.741
19.98	225.39	7.136	86.734
19.98	225.41	7.136	86.728
19.98	225.42	7.135	86.722
19.98	225.44	7.134	86.716
19.98	225.46	7.134	86.710
19.98	225.47	7.133	86.703
19.98	225.49	7.133	86.697
19.99	225.51	7.132	86.690
19.99	225.52	7.132	86.684
19.99	225.54	7.131	86.678
19.99	225.56	7.131	86.672
19.99	225.57	7.130	86.665
19.99	225.59	7.130	86.659
20.00	225.61	7.129	86.652
20.00	225.62	7.129	86.646
20.00	225.64	7.128	86.640
20.00	225.66	7.128	86.633
20.00	225.67	7.127	86.627
20.01	225.69	7.127	86.620
20.01	225.71	7.126	86.614
20.01	225.72	7.126	86.607
20.01	225.74	7.125	86.601
20.01	225.76	7.125	86.595
20.01	225.77	7.124	86.588
20.02	225.79	7.123	86.582
20.02	225.81	7.123	86.575
20.02	225.82	7.122	86.569
20.02	225.84	7.122	86.562
20.02	225.86	7.121	86.556
20.02	225.87	7.121	86.549
20.03	225.89	7.120	86.543
20.03	225.91	7.120	86.536
20.03	225.92	7.119	86.530
20.03	225.94	7.119	86.524
20.03	225.96	7.118	86.517
20.03	225.97	7.118	86.511
20.03	225.99	7.117	86.504
20.04	226.01	7.117	86.498
20.04	226.02	7.116	86.491
20.04	226.04	7.115	86.485
20.04	226.06	7.115	86.478
20.04	226.07	7.114	86.472
20.04	226.09	7.114	86.465
20.05	226.11	7.113	86.458
20.05	226.12	7.113	86.452
20.05	226.14	7.112	86.445
20.05	226.16	7.112	86.439
20.05	226.17	7.111	86.432
20.06	226.19	7.111	86.425
20.06	226.21	7.110	86.418
20.06	226.22	7.109	86.411
20.06	226.24	7.109	86.405
20.06	226.26	7.108	86.398
20.06	226.27	7.108	86.391
20.07	226.29	7.107	86.384
20.07	226.31	7.107	86.377
20.07	226.32	7.106	86.370
20.07	226.34	7.105	86.363
20.07	226.36	7.105	86.357
20.07	226.37	7.104	86.350
20.08	226.39	7.104	86.343
20.08	226.41	7.103	86.337
20.08	226.42	7.103	86.330
20.08	226.44	7.102	86.323
20.08	226.46	7.102	86.317
20.08	226.47	7.101	86.311
20.08	226.49	7.101	86.304
20.09	226.51	7.100	86.298
20.09	226.52	7.100	86.291
20.09	226.54	7.099	86.285
20.09	226.56	7.098	86.278
20.09	226.57	7.098	86.272
20.09	226.59	7.097	86.266
20.10	226.61	7.097	86.260
20.10	226.62	7.096	86.253
20.10	226.64	7.096	86.247
20.10	226.66	7.095	86.240
20.10	226.67	7.095	86.234
20.11	226.69	7.094	86.228
20.11	226.71	7.094	86.221
20.11	226.72	7.093	86.214
20.11	226.74	7.093	86.208
20.11	226.76	7.092	86.201
20.11	226.77	7.092	86.195
20.12	226.79	7.091	86.188
20.12	226.81	7.091	86.182
20.12	226.82	7.090	86.176
20.12	226.84	7.089	86.169
20.12	226.86	7.089	86.162
20.12	226.87	7.088	86.156
20.13	226.89	7.088	86.150
20.13	226.91	7.087	86.143
20.13	226.92	7.087	86.137
20.13	226.94	7.086	86.130
20.13	226.96	7.086	86.123
20.13	226.97	7.085	86.117
20.13	226.99	7.085	86.110
20.14	227.01	7.084	86.104
20.14	227.02	7.084	86.097
20.14	227.04	7.083	86.091
20.14	227.06	7.082	86.084
20.14	227.07	7.082	86.077
20.14	227.09	7.081	86.071
20.15	227.11	7.081	86.064
20.15	227.12	7.080	86.058
20.15	227.14	7.080	86.051
20.15	227.16	7.079	86.044
20.15	227.17	7.079	86.037
20.16	227.19	7.078	86.030
20.16	227.21	7.078	86.024
20.16	227.22	7.077	86.017
20.16	227.24	7.076	86.010
20.16	227.26	7.076	86.003
20.16	227.27	7.075	85.997
20.17	227.29	7.075	85.990
20.17	227.31	7.074	85.983
20.17	227.32	7.074	85.977
20.17	227.34	7.073	85.970
20.17	227.36	7.073	85.963
20.17	227.37	7.072	85.956
20.18	227.39	7.071	85.950
20.18	227.41	7.071	85.943
20.18	227.42	7.070	85.936
20.18	227.44	7.070	85.929
20.18	227.46	7.069	85.922
20.18	227.47	7.069	85.915
20.18	227.49	7.068	85.908
20.19	227.51	7.068	85.902
20.19	227.52	7.067	85.895
20.19	227.54	7.066	85.888
20.19	227.56	7.066	85.881
20.19	227.57	7.065	85.874
20.19	227.59	7.065	85.867
20.20	227.61	7.064	85.860
20.20	227.62	7.064	85.853
20.20	227.64	7.063	85.846
20.20	227.66	7.062	85.839
20.20	227.67	7.062	85.832
20.21	227.69	7.061	85.825
20.21	227.71	7.061	85.819
20.21	227.72	7.060	85.812
20.21	227.74	7.060	85.805
20.21	227.76	7.059	85.798
20.21	227.77	7.058	85.791
20.22	227.79	7.058	85.784
20.22	227.81	7.057	85.777
20.22	227.82	7.057	85.771
20.22	227.84	7.056	85.764
20.22	227.86	7.056	85.757
20.22	227.87	7.055	85.750
20.23	227.89	7.054	85.743
20.23	227.91	7.054	85.736
20.23	227.92	7.053	85.729
20.23	227.94	7.053	85.723
20.23	227.96	7.052	85.716
20.23	227.97	7.052	85.709
20.23	227.99	7.051	85.702
20.24	228.01	7.050	85.695
20.24	228.02	7.050	85.688
20.24	228.04	7.049	85.681
20.24	228.06	7.049	85.674
20.24	228.07	7.048	85.667
20.24	228.09	7.048	85.660
20.25	228.11	7.047	85.653
20.25	228.12	7.046	85.646
20.25	228.14	7.046	85.639
20.25	228.16	7.045	85.632
20.25	228.17	7.045	85.625
20.26	228.19	7.044	85.618
20.26	228.21	7.044	85.611
20.26	228.22	7.043	85.604
20.26	228.24	7.042	85.597
20.26	228.26	7.042	85.590
20.26	228.27	7.041	85.583
20.27	228.29	7.041	85.576
20.27	228.31	7.040	85.569
20.27	228.32	7.040	85.562
20.27	228.34	7.039	85.555
20.27	228.35	7.038	85.548
20.27	228.37	7.038	85.541
20.28	228.39	7.037	85.534
20.28	228.40	7.037	85.527
20.28	228.42	7.036	85.520
20.28	228.44	7.036	85.513
20.28	228.45	7.035	85.506
20.28	228.47	7.034	85.499
20.28	228.49	7.034	85.492
20.29	228.50	7.033	85.485
20.29	228.52	7.033	85.478
20.29	228.54	7.032	85.471
20.29	228.55	7.031	85.464
20.29	228.57	7.031	85.457
20.29	228.59	7.030	85.450
20.30	228.60	7.030	85.443
20.30	228.62	7.029	85.436
20.30	228.64	7.029	85.429
20.30	228.65	7.028	85.422
20.30	228.67	7.027	85.415
20.31	228.69	7.027	85.408
20.31	228.70	7.026	85.401
20.31	228.72	7.026	85.393
20.31	228.74	7.025	85.386
20.31	228.75	7.025	85.379
20.31	228.77	7.024	85.372
20.32	228.79	7.023	85.365
20.32	228.80	7.023	85.358
20.32	228.82	7.022	85.351
20.32	228.84	7.022	85.344
20.32	228.85	7.021	85.337
20.32	228.87	7.020	85.330
20.33	228.89	7.020	85.323
20.33	228.90	7.019	85.316
20.33	228.92	7.019	85.309
20.33	228.94	7.018	85.302
20.33	228.95	7.018	85.295
20.33	228.97	7.017	85.288
20.33	228.99	7.016	85.281
20.34	229.00	7.016	85.274
20.34	229.02	7.015	85.267
20.34	229.04	7.015	85.260
20.34	229.05	7.014	85.252
20.34	229.07	7.013	85.245
20.34	229.09	7.013	85.238
20.35	229.10	7.012	85.231
20.35	229.12	7.012	85.224
20.35	229.14	7.011	85.217
20.35	229.15	7.011	85.210
20.35	229.17	7.010	85.202
20.36	229.19	7.009	85.195
20.36	229.20	7.009	85.188
20.36	229.22	7.008	85.181
20.36	229.24	7.008	85.173
20.36	229.25	7.007	85.166
20.36	229.27	7.006	85.158
20.37	229.29	7.006	85.151
20.37	229.30	7.005	85.144
20.37	229.32	7.005	85.136
20.37	229.34	7.004	85.129
20.37	229.35	7.003	85.122
20.37	229.37	7.003	85.114
20.38	229.39	7.002	85.107
20.38	229.40	7.002	85.100
20.38	229.42	7.001	85.093
20.38	229.44	7.000	85.085
20.38	229.45	7.000	85.078
20.38	229.47	6.999	85.071
20.38	229.49	6.999	85.063
20.39	229.50	6.998	85.056
20.39	229.52	6.997	85.049
20.39	229.54	6.997	85.041
20.39	229.55	6.996	85.034
20.39	229.57	6.995	85.026
20.39	229.59	6.995	85.019
20.40	229.60	6.994	85.012
20.40	229.62	6.994	85.004
20.40	229.64	6.993	84.997
20.40	229.65	6.992	84.990
20.40	229.67	6.992	84.982
20.41	229.69	6.991	84.975
20.41	229.70	6.991	84.968
20.41	229.72	6.990	84.960
20.41	229.74	6.989	84.953
20.41	229.75	6.989	84.945
20.41	229.77	6.988	84.938
20.42	229.79	6.988	84.931
20.42	229.80	6.987	84.923
20.42	229.82	6.986	84.916
20.42	229.84	6.986	84.909
20.42	229.85	6.985	84.901
20.42	229.87	6.985	84.894
20.43	229.89	6.984	84.887
20.43	229.90	6.983	84.879
20.43	229.92	6.983	84.872
20.43	229.94	6.982	84.865
20.43	229.95	6.982	84.858
20.43	229.97	6.981	84.850
20.43	229.99	6.980	84.843
20.44	230.00	6.980	84.835
20.44	230.02	6.979	84.828
20.44	230.04	6.979	84.821
20.44	230.06	6.978	84.814
20.44	230.07	6.977	84.807
20.44	230.09	6.977	84.799
20.45	230.11	6.976	84.792
20.45	230.12	6.976	84.785
20.45	230.14	6.975	84.778
20.45	230.16	6.974	84.770
20.45	230.17	6.974	84.763
20.46	230.19	6.973	84.755
20.46	230.21	6.973	84.748
20.46	230.22	6.972	84.741
20.46	230.24	6.971	84.733
20.46	230.26	6.971	84.726
20.46	230.27	6.970	84.718
20.47	230.29	6.970	84.711
20.47	230.31	6.969	84.703
20.47	230.32	6.968	84.696
20.47	230.34	6.968	84.689
20.47	230.36	6.967	84.681
20.47	230.37	6.966	84.674
20.48	230.39	6.966	84.667
20.48	230.41	6.965	84.659
20.48	230.42	6.965	84.652
20.48	230.44	6.964	84.644
20.48	230.46	6.963	84.637
20.48	230.47	6.963	84.630
20.48	230.49	6.962	84.623
20.49	230.51	6.962	84.615
20.49	230.52	6.961	84.608
20.49	230.54	6.960	84.601
20.49	230.56	6.960	84.594
20.49	230.57	6.959	84.586
20.49	230.59	6.959	84.579
20.50	230.61	6.958	84.572
20.50	230.62	6.957	84.564
20.50	230.64	6.957	84.557
20.50	230.66	6.956	84.550
20.50	230.67	6.956	84.542
20.51	230.69	6.955	84.535
20.51	230.71	6.954	84.527
20.51	230.72	6.954	84.520
20.51	230.74	6.953	84.512
20.51	230.76	6.953	84.505
20.51	230.77	6.952	84.498
20.52	230.79	6.951	84.490
20.52	230.81	6.951	84.483
20.52	230.82	6.950	84.475
20.52	230.84	6.949	84.467
20.52	230.86	6.949	84.460
20.52	230.87	6.948	84.452
20.53	230.89	6.948	84.445
20.53	230.91	6.947	84.437
20.53	230.92	6.946	84.430
20.53	230.94	6.946	84.422
20.53	230.96	6.945	84.415
20.53	230.97	6.945	84.407
20.53	230.99	6.944	84.399
20.54	231.01	6.943	84.392
20.54	231.02	6.943	84.384
20.54	231.04	6.942	84.377
20.54	231.06	6.941	84.369
20.54	231.07	6.941	84.362
20.54	231.09	6.940	84.354
20.55	231.11	6.940	84.347
20.55	231.12	6.939	84.339
20.55	231.14	6.938	84.332
20.55	231.16	6.938	84.324
20.55	231.17	6.937	84.317
20.56	231.19	6.936	84.309
20.56	231.21	6.936	84.302
20.56	231.22	6.935	84.294
20.56	231.24	6.935	84.287
20.56	231.26	6.934	84.279
20.56	231.27	6.933	84.272
20.57	231.29	6.933	84.264
20.57	231.31	6.932	84.257
20.57	231.32	6.932	84.249
20.57	231.34	6.931	84.241
20.57	231.36	6.930	84.233
20.57	231.37	6.930	84.225
20.58	231.39	6.929	84.218
20.58	231.41	6.928	84.210
20.58	231.42	6.928	84.202
20.58	231.44	6.927	84.194
20.58	231.46	6.926	84.185
20.58	231.47	6.926	84.177
20.58	231.49	6.925	84.168
20.59	231.51	6.924	84.159
20.59	231.52	6.923	84.151
20.59	231.54	6.923	84.142
20.59	231.56	6.922	84.133
20.59	231.57	6.921	84.125
20.59	231.59	6.921	84.116
20.60	231.61	6.920	84.108
20.60	231.62	6.919	84.100
20.60	231.64	6.919	84.092
20.60	231.66	6.918	84.084
20.60	231.67	6.917	84.076
20.61	231.69	6.917	84.068
20.61	231.71	6.916	84.060
20.61	231.72	6.915	84.052
20.61	231.74	6.915	84.045
20.61	231.76	6.914	84.037
20.61	231.77	6.913	84.029
20.62	231.79	6.913	84.021
20.62	231.81	6.912	84.014
20.62	231.82	6.912	84.006
20.62	231.84	6.911	83.999
20.62	231.86	6.910	83.991
20.62	231.87	6.910	83.984
20.63	231.89	6.909	83.976
20.63	231.91	6.908	83.969
20.63	231.92	6.908	83.961
20.63	231.94	6.907	83.954
20.63	231.96	6.907	83.946
20.63	231.97	6.906	83.939
20.63	231.99	6.905	83.931
20.64	232.01	6.905	83.924
20.64	232.02	6.904	83.916
20.64	232.04	6.904	83.909
20.64	232.06	6.903	83.902
20.64	232.07	6.902	83.894
20.64	232.09	6.902	83.886
20.65	232.11	6.901	83.879
20.65	232.12	6.900	83.872
20.65	232.14	6.900	83.864
20.65	232.16	6.899	83.857
20.65	232.17	6.899	83.849
20.66	232.19	6.898	83.842
20.66	232.21	6.897	83.834
20.66	232.22	6.897	83.827
20.66	232.24	6.896	83.819
20.66	232.26	6.896	83.812
20.66	232.27	6.895	83.804
20.67	232.29	6.894	83.796
20.67	232.31	6.894	83.788
20.67	232.32	6.893	83.781
20.67	232.34	6.892	83.773
20.67	232.36	6.892	83.765
20.67	232.37	6.891	83.757
20.68	232.39	6.890	83.749
20.68	232.41	6.890	83.741
20.68	232.42	6.889	83.733
20.68	232.44	6.888	83.725
20.68	232.46	6.888	83.717
20.68	232.47	6.887	83.709
20.68	232.49	6.886	83.701
20.69	232.51	6.886	83.693
20.69	232.52	6.885	83.685
20.69	232.54	6.884	83.677
20.69	232.56	6.884	83.669
20.69	232.57	6.883	83.661
20.69	232.59	6.882	83.653
20.70	232.61	6.882	83.645
20.70	232.62	6.881	83.637
20.70	232.64	6.881	83.629
20.70	232.66	6.880	83.621
20.70	232.67	6.879	83.613
20.71	232.69	6.879	83.606
20.71	232.71	6.878	83.598
20.71	232.72	6.877	83.590
20.71	232.74	6.877	83.582
20.71	232.76	6.876	83.574
20.71	232.77	6.875	83.566
20.72	232.79	6.875	83.559
20.72	232.81	6.874	83.551
20.72	232.82	6.873	83.543
20.72	232.84	6.873	83.535
20.72	232.86	6.872	83.528
20.72	232.87	6.872	83.520
20.73	232.89	6.871	83.512
20.73	232.91	6.870	83.504
20.73	232.92	6.870	83.496
20.73	232.94	6.869	83.489
20.73	232.96	6.868	83.481
20.73	232.97	6.868	83.473
20.73	232.99	6.867	83.466
20.74	233.01	6.866	83.458
20.74	233.02	6.866	83.451
20.74	233.04	6.865	83.443
20.74	233.06	6.865	83.435
20.74	233.07	6.864	83.428
20.74	233.09	6.863	83.420
20.75	233.11	6.863	83.412
20.75	233.12	6.862	83.405
20.75	233.14	6.861	83.397
20.75	233.16	6.861	83.389
20.75	233.17	6.860	83.382
20.76	233.19	6.860	83.374
20.76	233.21	6.859	83.366
20.76	233.22	6.858	83.359
20.76	233.24	6.858	83.351
20.76	233.26	6.857	83.343
20.76	233.27	6.856	83.336
20.77	233.29	6.856	83.328
20.77	233.31	6.855	83.320
20.77	233.32	6.854	83.312
20.77	233.34	6.854	83.304
20.77	233.36	6.853	83.296
20.77	233.37	6.852	83.288
20.78	233.39	6.852	83.280
20.78	233.41	6.851	83.273
20.78	233.42	6.851	83.265
20.78	233.44	6.850	83.257
20.78	233.46	6.849	83.249
20.78	233.47	6.849	83.241
20.78	233.49	6.848	83.232
20.79	233.51	6.847	83.224
20.79	233.52	6.847	83.216
20.79	233.54	6.846	83.208
20.79	233.56	6.845	83.200
20.79	233.57	6.845	83.191
20.79	233.59	6.844	83.183
20.80	233.61	6.843	83.175
20.80	233.62	6.843	83.167
20.80	233.64	6.842	83.159
20.80	233.66	6.841	83.151
20.80	233.67	6.841	83.143
20.81	233.69	6.840	83.135
20.81	233.71	6.839	83.127
20.81	233.72	6.839	83.119
20.81	233.74	6.838	83.111
20.81	233.76	6.837	83.103
20.81	233.77	6.837	83.095
20.82	233.79	6.836	83.087
20.82	233.81	6.835	83.078
20.82	233.82	6.835	83.070
20.82	233.84	6.834	83.063
20.82	233.86	6.833	83.055
20.82	233.87	6.833	83.047
20.83	233.89	6.832	83.039
20.83	233.91	6.831	83.032
20.83	233.92	6.831	83.024
20.83	233.94	6.830	83.016
20.83	233.95	6.829	83.009
20.83	233.97	6.829	83.001
20.83	233.99	6.828	82.993
20.84	234.00	6.828	82.985
20.84	234.02	6.827	82.977
20.84	234.04	6.826	82.969
20.84	234.05	6.826	82.962
20.84	234.07	6.825	82.954
20.84	234.09	6.824	82.946
20.85	234.10	6.824	82.938
20.85	234.12	6.823	82.930
20.85	234.14	6.822	82.922
20.85	234.15	6.822	82.914
20.85	234.17	6.821	82.905
20.86	234.19	6.820	82.897
20.86	234.20	6.820	82.889
20.86	234.22	6.819	82.881
20.86	234.24	6.818	82.873
20.86	234.25	6.818	82.865
20.86	234.27	6.817	82.857
20.87	234.29	6.816	82.849
20.87	234.30	6.816	82.841
20.87	234.32	6.815	82.833
20.87	234.34	6.814	82.825
20.87	234.35	6.814	82.817
20.87	234.37	6.813	82.809
20.88	234.39	6.812	82.801
20.88	234.40	6.812	82.793
20.88	234.42	6.811	82.785
20.88	234.44	6.810	82.777
20.88	234.45	6.810	82.769
20.88	234.47	6.809	82.761
20.88	234.49	6.808	82.753
20.89	234.50	6.808	82.745
20.89	234.52	6.807	82.737
20.89	234.54	6.806	82.729
20.89	234.55	6.806	82.721
20.89	234.57	6.805	82.713
20.89	234.59	6.805	82.705
20.90	234.60	6.804	82.697
20.90	234.62	6.803	82.689
20.90	234.64	6.802	82.681
20.90	234.65	6.802	82.673
20.90	234.67	6.801	82.665
20.91	234.69	6.801	82.657
20.91	234.70	6.800	82.649
20.91	234.72	6.799	82.640
20.91	234.74	6.799	82.632
20.91	234.75	6.798	82.624
20.91	234.77	6.797	82.616
20.92	234.79	6.797	82.608
20.92	234.80	6.796	82.600
20.92	234.82	6.795	82.592
20.92	234.84	6.795	82.584
20.92	234.85	6.794	82.576
20.92	234.87	6.793	82.568
20.93	234.89	6.793	82.560
20.93	234.90	6.792	82.552
20.93	234.92	6.791	82.544
20.93	234.94	6.791	82.536
20.93	234.95	6.790	82.529
20.93	234.97	6.789	82.521
20.93	234.99	6.789	82.512
20.94	235.00	6.788	82.504
20.94	235.02	6.787	82.496
20.94	235.04	6.787	82.488
20.94	235.05	6.786	82.480
20.94	235.07	6.785	82.471
20.94	235.09	6.785	82.463
20.95	235.10	6.784	82.455
20.95	235.12	6.783	82.446
20.95	235.14	6.783	82.438
20.95	235.15	6.782	82.430
20.95	235.17	6.781	82.422
20.96	235.19	6.780	82.413
20.96	235.20	6.780	82.405
20.96	235.22	6.779	82.397
20.96	235.23	6.778	82.388
20.96	235.25	6.778	82.380
20.96	235.27	6.777	82.372
20.97	235.28	6.776	82.364
20.97	235.30	6.776	82.356
20.97	235.32	6.775	82.348
20.97	235.33	6.774	82.340
20.97	235.35	6.774	82.332
20.97	235.37	6.773	82.323
20.98	235.38	6.772	82.315
20.98	235.40	6.772	82.307
20.98	235.42	6.771	82.299
20.98	235.43	6.770	82.291
20.98	235.45	6.770	82.283
20.98	235.47	6.769	82.276
20.98	235.48	6.768	82.268
20.99	235.50	6.768	82.259
20.99	235.52	6.767	82.251
20.99	235.53	6.767	82.243
20.99	235.55	6.766	82.235
20.99	235.57	6.765	82.227
20.99	235.58	6.765	82.219
21.00	235.60	6.764	82.211
21.00	235.62	6.763	82.203
21.00	235.63	6.763	82.195
21.00	235.65	6.762	82.188
21.00	235.67	6.761	82.180
21.01	235.68	6.761	82.172
21.01	235.70	6.760	82.164
21.01	235.72	6.759	82.156
21.01	235.73	6.759	82.147
21.01	235.75	6.758	82.139
21.01	235.77	6.757	82.131
21.02	235.78	6.757	82.123
21.02	235.80	6.756	82.115
21.02	235.82	6.755	82.107
21.02	235.83	6.755	82.099
21.02	235.85	6.754	82.091
21.02	235.87	6.753	82.083
21.03	235.88	6.753	82.075
21.03	235.90	6.752	82.067
21.03	235.92	6.751	82.058
21.03	235.93	6.751	82.050
21.03	235.95	6.750	82.042
21.03	235.97	6.749	82.034
21.03	235.98	6.749	82.026
21.04	236.00	6.748	82.017
21.04	236.02	6.747	82.009
21.04	236.03	6.747	82.001
21.04	236.05	6.746	81.993
21.04	236.07	6.745	81.984
21.04	236.08	6.745	81.976
21.05	236.10	6.744	81.968
21.05	236.11	6.743	81.959
21.05	236.13	6.742	81.951
21.05	236.15	6.742	81.943
21.05	236.16	6.741	81.935
21.06	236.18	6.740	81.926
21.06	236.20	6.740	81.918
21.06	236.21	6.739	81.910
21.06	236.23	6.738	81.901
21.06	236.25	6.738	81.893
21.06	236.26	6.737	81.885
21.07	236.28	6.736	81.877
21.07	236.30	6.736	81.868
21.07	236.31	6.735	81.860
21.07	236.33	6.734	81.852
21.07	236.35	6.734	81.843
21.07	236.36	6.733	81.835
21.08	236.38	6.732	81.827
21.08	236.40	6.732	81.818
21.08	236.41	6.731	81.810
21.08	236.43	6.730	81.802
21.08	236.45	6.729	81.793
21.08	236.46	6.729	81.785
21.08	236.48	6.728	81.777
21.09	236.50	6.727	81.768
21.09	236.52	6.727	81.760
21.09	236.53	6.726	81.751
21.09	236.55	6.725	81.743
21.09	236.57	6.725	81.735
21.09	236.58	6.724	81.726
21.10	236.60	6.723	81.718
21.10	236.62	6.723	81.710
21.10	236.63	6.722	81.701
21.10	236.65	6.721	81.693
21.10	236.67	6.721	81.685
21.11	236.68	6.720	81.676
21.11	236.70	6.719	81.668
21.11	236.72	6.718	81.660
21.11	236.73	6.718	81.651
21.11	236.75	6.717	81.643
21.11	236.77	6.716	81.635
21.12	236.78	6.716	81.626
21.12	236.80	6.715	81.618
21.12	236.82	6.714	81.610
21.12	236.83	6.714	81.602
21.12	236.85	6.713	81.593
21.12	236.87	6.712	81.585
21.13	236.88	6.712	81.577
21.13	236.90	6.711	81.568
21.13	236.92	6.710	81.560
21.13	236.93	6.710	81.552
21.13	236.95	6.709	81.544
21.13	236.97	6.708	81.535
21.13	236.98	6.708	81.527
21.14	237.00	6.707	81.519
21.14	237.02	6.706	81.511
21.14	237.03	6.706	81.502
21.14	237.05	6.705	81.494
21.14	237.07	6.704	81.486
21.14	237.08	6.704	81.478
21.15	237.10	6.703	81.470
21.15	237.12	6.702	81.461
21.15	237.13	6.702	81.453
21.15	237.15	6.701	81.445
21.15	237.17	6.700	81.437
21.16	237.18	6.700	81.429
21.16	237.20	6.699	81.421
21.16	237.22	6.698	81.413
21.16	237.23	6.697	81.404
21.16	237.25	6.697	81.396
21.16	237.27	6.696	81.388
21.17	237.28	6.695	81.380
21.17	237.30	6.695	81.372
21.17	237.32	6.694	81.363
21.17	237.33	6.693	81.355
21.17	237.35	6.693	81.347
21.17	237.37	6.692	81.339
21.18	237.39	6.691	81.331
21.18	237.40	6.691	81.322
21.18	237.42	6.690	81.314
21.18	237.44	6.689	81.305
21.18	237.45	6.689	81.297
21.18	237.47	6.688	81.289
21.18	237.49	6.687	81.280
21.19	237.50	6.687	81.272
21.19	237.52	6.686	81.264
21.19	237.54	6.685	81.255
21.19	237.55	6.684	81.246
21.19	237.57	6.684	81.238
21.19	237.59	6.683	81.229
21.20	237.60	6.682	81.221
21.20	237.62	6.682	81.212
21.20	237.64	6.681	81.203
21.20	237.65	6.680	81.195
21.20	237.67	6.680	81.186
21.21	237.69	6.679	81.177
21.21	237.70	6.678	81.169
21.21	237.72	6.677	81.160
21.21	237.74	6.677	81.152
21.21	237.75	6.676	81.143
21.21	237.77	6.675	81.135
21.22	237.79	6.675	81.126
21.22	237.80	6.674	81.118
21.22	237.82	6.673	81.110
21.22	237.84	6.673	81.101
21.22	237.85	6.672	81.093
21.22	237.87	6.671	81.084
21.23	237.89	6.670	81.076
21.23	237.90	6.670	81.067
21.23	237.92	6.669	81.059
21.23	237.94	6.668	81.050
21.23	237.95	6.668	81.042
21.23	237.97	6.667	81.033
21.23	237.99	6.666	81.025
21.24	238.00	6.666	81.016
21.24	238.02	6.665	81.007
21.24	238.04	6.664	80.999
21.24	238.05	6.663	80.990
21.24	238.07	6.663	80.981
21.24	238.09	6.662	80.972
21.25	238.10	6.661	80.963
21.25	238.12	6.660	80.955
21.25	238.14	6.660	80.946
21.25	238.15	6.659	80.937
21.25	238.17	6.658	80.929
21.26	238.19	6.658	80.920
21.26	238.20	6.657	80.912
21.26	238.22	6.656	80.903
21.26	238.23	6.656	80.895
21.26	238.25	6.655	80.886
21.26	238.27	6.654	80.877
21.27	238.28	6.653	80.869
21.27	238.30	6.653	80.861
21.27	238.32	6.652	80.853
21.27	238.33	6.651	80.844
21.27	238.35	6.651	80.836
21.27	238.37	6.650	80.828
21.28	238.38	6.649	80.820
21.28	238.40	6.649	80.811
21.28	238.42	6.648	80.803
21.28	238.43	6.647	80.794
21.28	238.45	6.647	80.786
21.28	238.47	6.646	80.778
21.28	238.48	6.645	80.769
21.29	238.50	6.645	80.761
21.29	238.52	6.644	80.753
21.29	238.53	6.643	80.744
21.29	238.55	6.642	80.736
21.29	238.57	6.642	80.728
21.29	238.58	6.641	80.720
21.30	238.60	6.640	80.711
21.30	238.62	6.640	80.703
21.30	238.63	6.639	80.695
21.30	238.65	6.638	80.687
21.30	238.67	6.638	80.678
21.31	238.68	6.637	80.670
21.31	238.70	6.636	80.662
21.31	238.72	6.636	80.654
21.31	238.73	6.635	80.646
21.31	238.75	6.634	80.638
21.31	238.77	6.634	80.630
21.32	238.78	6.633	80.622
21.32	238.80	6.632	80.614
21.32	238.82	6.632	80.605
21.32	238.83	6.631	80.597
21.32	238.85	6.630	80.589
21.32	238.87	6.630	80.581
21.33	238.88	6.629	80.573
21.33	238.90	6.628	80.564
21.33	238.91	6.628	80.556
21.33	238.93	6.627	80.548
21.33	238.95	6.626	80.540
21.33	238.96	6.626	80.531
21.33	238.98	6.625	80.522
21.34	239.00	6.624	80.514
21.34	239.01	6.624	80.505
21.34	239.03	6.623	80.497
21.34	239.05	6.622	80.488
21.34	239.06	6.621	80.479
21.34	239.08	6.621	80.471
21.35	239.10	6.620	80.462
21.35	239.11	6.619	80.454
21.35	239.13	6.619	80.445
21.35	239.15	6.618	80.436
21.35	239.16	6.617	80.428
21.36	239.18	6.616	80.419
21.36	239.20	6.616	80.411
21.36	239.21	6.615	80.402
21.36	239.23	6.614	80.393
21.36	239.25	6.614	80.385
21.36	239.26	6.613	80.376
21.37	239.28	6.612	80.368
21.37	239.30	6.611	80.359
21.37	239.31	6.611	80.351
21.37	239.33	6.610	80.342
21.37	239.35	6.609	80.334
21.37	239.36	6.609	80.325
21.38	239.38	6.608	80.316
21.38	239.40	6.607	80.308
21.38	239.41	6.607	80.299
21.38	239.43	6.606	80.291
21.38	239.45	6.605	80.283
21.38	239.46	6.604	80.274
21.38	239.48	6.604	80.265
21.39	239.50	6.603	80.257
21.39	239.51	6.602	80.249
21.39	239.53	6.602	80.240
21.39	239.55	6.601	80.232
21.39	239.56	6.600	80.224
21.39	239.58	6.600	80.216
21.40	239.60	6.599	80.208
21.40	239.61	6.598	80.199
21.40	239.63	6.598	80.191
21.40	239.65	6.597	80.183
21.40	239.66	6.596	80.175
21.41	239.68	6.596	80.167
21.41	239.70	6.595	80.159
21.41	239.71	6.594	80.151
21.41	239.73	6.594	80.142
21.41	239.75	6.593	80.134
21.41	239.76	6.592	80.126
21.42	239.78	6.592	80.118
21.42	239.80	6.591	80.110
21.42	239.81	6.590	80.102
21.42	239.83	6.590	80.094
21.42	239.85	6.589	80.085
21.42	239.86	6.588	80.077
21.43	239.88	6.588	80.068
21.43	239.90	6.587	80.060
21.43	239.91	6.586	80.051
21.43	239.93	6.585	80.043
21.43	239.95	6.585	80.034
21.43	239.96	6.584	80.026
21.43	239.98	6.583	80.017
21.44	240.00	6.583	80.009
21.44	240.01	6.582	80.000
21.44	240.03	6.581	79.992
21.44	240.05	6.581	79.983
21.44	240.06	6.580	79.975
21.44	240.08	6.579	79.966
21.45	240.10	6.579	79.958
21.45	240.11	6.578	79.950
21.45	240.13	6.577	79.941
21.45	240.15	6.576	79.933
21.45	240.16	6.576	79.925
21.46	240.18	6.575	79.917
21.46	240.20	6.574	79.909
21.46	240.21	6.574	79.900
21.46	240.23	6.573	79.892
21.46	240.25	6.572	79.884
21.46	240.26	6.572	79.876
21.47	240.28	6.571	79.868
21.47	240.30	6.570	79.860
21.47	240.31	6.570	79.851
21.47	240.33	6.569	79.843
21.47	240.35	6.568	79.835
21.47	240.36	6.568	79.826
21.48	240.38	6.567	79.818
21.48	240.40	6.566	79.809
21.48	240.41	6.566	79.801
21.48	240.43	6.565	79.793
21.48	240.45	6.564	79.785
21.48	240.46	6.564	79.776
21.48	240.48	6.563	79.768
21.49	240.50	6.562	79.759
21.49	240.51	6.561	79.751
21.49	240.53	6.561	79.742
21.49	240.55	6.560	79.734
21.49	240.56	6.559	79.726
21.49	240.58	6.559	79.717
21.50	240.60	6.558	79.709
21.50	240.61	6.557	79.700
21.50	240.63	6.557	79.692
21.50	240.65	6.556	79.683
21.50	240.66	6.555	79.675
21.51	240.68	6.554	79.666
21.51	240.70	6.554	79.658
21.51	240.71	6.553	79.649
21.51	240.73	6.552	79.640
21.51	240.75	6.552	79.632
21.51	240.76	6.551	79.623
21.52	240.78	6.550	79.615
21.52	240.80	6.550	79.607
21.52	240.81	6.549	79.598
21.52	240.83	6.548	79.590
21.52	240.85	6.547	79.581
21.52	240.86	6.547	79.573
21.53	240.88	6.546	79.564
21.53	240.90	6.545	79.556
21.53	240.91	6.545	79.548
21.53	240.93	6.544	79.540
21.53	240.95	6.543	79.532
21.53	240.96	6.543	79.523
21.53	240.98	6.542	79.515
21.54	241.00	6.541	79.507
21.54	241.01	6.541	79.499
21.54	241.03	6.540	79.491
21.54	241.05	6.539	79.482
21.54	241.06	6.539	79.474
21.54	241.08	6.538	79.466
21.55	241.10	6.537	79.458
21.55	241.12	6.537	79.450
21.55	241.13	6.536	79.441
21.55	241.15	6.535	79.434
21.55	241.17	6.535	79.425
21.56	241.18	6.534	79.417
21.56	241.20	6.533	79.409
21.56	241.22	6.533	79.401
21.56	241.23	6.532	79.393
21.56	241.25	6.531	79.385
21.56	241.27	6.531	79.377
21.57	241.28	6.530	79.369
21.57	241.30	6.529	79.361
21.57	241.32	6.529	79.353
21.57	241.33	6.528	79.345
21.57	241.35	6.527	79.336
21.57	241.37	6.527	79.328
21.58	241.38	6.526	79.320
21.58	241.40	6.525	79.312
21.58	241.42	6.525	79.304
21.58	241.43	6.524	79.296
21.58	241.45	6.523	79.287
21.58	241.47	6.523	79.279
21.58	241.48	6.522	79.270
21.59	241.50	6.521	79.262
21.59	241.52	6.521	79.253
21.59	241.53	6.520	79.245
21.59	241.55	6.519	79.236
21.59	241.57	6.518	79.228
21.59	241.58	6.518	79.220
21.60	241.60	6.517	79.211
21.60	241.62	6.516	79.203
21.60	241.63	6.516	79.194
21.60	241.65	6.515	79.186
21.60	241.67	6.514	79.178
21.61	241.68	6.514	79.170
21.61	241.70	6.513	79.162
21.61	241.72	6.512	79.153
21.61	241.73	6.512	79.145
21.61	241.75	6.511	79.137
21.61	241.77	6.510	79.128
21.62	241.78	6.510	79.120
21.62	241.80	6.509	79.112
21.62	241.82	6.508	79.103
21.62	241.83	6.507	79.095
21.62	241.85	6.507	79.087
21.62	241.87	6.506	79.078
21.63	241.88	6.505	79.070
21.63	241.90	6.505	79.062
21.63	241.92	6.504	79.054
21.63	241.93	6.503	79.045
21.63	241.95	6.503	79.037
21.63	241.97	6.502	79.028
21.63	241.98	6.501	79.020
21.64	242.00	6.501	79.012
21.64	242.02	6.500	79.004
21.64	242.03	6.499	78.995
21.64	242.05	6.499	78.987
21.64	242.07	6.498	78.979
21.64	242.08	6.497	78.970
21.65	242.10	6.497	78.962
21.65	242.12	6.496	78.953
21.65	242.13	6.495	78.945
21.65	242.15	6.494	78.937
21.65	242.17	6.494	78.928
21.66	242.18	6.493	78.920
21.66	242.20	6.492	78.911
21.66	242.22	6.492	78.903
21.66	242.23	6.491	78.895
21.66	242.25	6.490	78.886
21.66	242.27	6.490	78.877
21.67	242.28	6.489	78.869
21.67	242.30	6.488	78.860
21.67	242.32	6.487	78.851
21.67	242.33	6.487	78.842
21.67	242.35	6.486	78.833
21.67	242.37	6.485	78.824
21.68	242.38	6.485	78.816
21.68	242.40	6.484	78.807
21.68	242.42	6.483	78.798
21.68	242.43	6.482	78.789
21.68	242.45	6.482	78.781
21.68	242.47	6.481	78.772
21.68	242.48	6.480	78.764
21.69	242.50	6.480	78.755
21.69	242.52	6.479	78.747
21.69	242.53	6.478	78.738
21.69	242.55	6.477	78.730
21.69	242.57	6.477	78.722
21.69	242.58	6.476	78.714
21.70	242.60	6.475	78.705
21.70	242.62	6.475	78.697
21.70	242.63	6.474	78.689
21.70	242.65	6.473	78.681
21.70	242.67	6.473	78.673
21.71	242.68	6.472	78.665
21.71	242.70	6.471	78.657
21.71	242.72	6.471	78.648
21.71	242.73	6.470	78.640
21.71	242.75	6.469	78.632
21.71	242.77	6.469	78.624
21.72	242.78	6.468	78.616
21.72	242.80	6.467	78.607
21.72	242.82	6.467	78.599
21.72	242.83	6.466	78.591
21.72	242.85	6.465	78.583
21.72	242.87	6.465	78.575
21.73	242.88	6.464	78.567
21.73	242.90	6.463	78.558
21.73	242.92	6.463	78.550
21.73	242.93	6.462	78.542
21.73	242.95	6.461	78.534
21.73	242.97	6.461	78.526
21.73	242.98	6.460	78.517
21.74	243.00	6.459	78.509
21.74	243.02	6.459	78.501
21.74	243.03	6.458	78.493
21.74	243.05	6.457	78.485
21.74	243.07	6.457	78.476
21.74	243.08	6.456	78.468
21.75	243.10	6.455	78.460
21.75	243.12	6.455	78.452
21.75	243.13	6.454	78.444
21.75	243.15	6.453	78.436
21.75	243.17	6.453	78.428
21.76	243.18	6.452	78.419
21.76	243.20	6.451	78.411
21.76	243.22	6.451	78.403
21.76	243.23	6.450	78.395
21.76	243.25	6.449	78.387
21.76	243.27	6.449	78.379
21.77	243.28	6.448	78.371
21.77	243.30	6.447	78.363
21.77	243.32	6.447	78.355
21.77	243.33	6.446	78.347
21.77	243.35	6.445	78.338
21.77	243.37	6.445	78.330
21.78	243.38	6.444	78.322
21.78	243.40	6.443	78.314
21.78	243.42	6.443	78.306
21.78	243.43	6.442	78.298
21.78	243.45	6.441	78.290
21.78	243.47	6.441	78.281
21.78	243.48	6.440	78.273
21.79	243.50	6.439	78.265
21.79	243.52	6.438	78.256
21.79	243.53	6.438	78.248
21.79	243.55	6.437	78.240
21.79	243.57	6.436	78.232
21.79	243.58	6.436	78.224
21.80	243.60	6.435	78.215
21.80	243.62	6.434	78.207
21.80	243.63	6.434	78.199
21.80	243.65	6.433	78.191
21.80	243.67	6.432	78.183
21.81	243.68	6.432	78.175
21.81	243.70	6.431	78.167
21.81	243.72	6.430	78.158
21.81	243.73	6.430	78.150
21.81	243.75	6.429	78.142
21.81	243.77	6.428	78.133
21.82	243.78	6.428	78.125
21.82	243.80	6.427	78.117
21.82	243.82	6.426	78.109
21.82	243.83	6.426	78.101
21.82	243.85	6.425	78.093
21.82	243.87	6.424	78.085
21.83	243.88	6.424	78.076
21.83	243.90	6.423	78.068
21.83	243.92	6.422	78.060
21.83	243.93	6.422	78.052
21.83	243.95	6.421	78.044
21.83	243.97	6.420	78.036
21.83	243.98	6.420	78.028
21.84	244.00	6.419	78.020
21.84	244.02	6.418	78.012
21.84	244.03	6.418	78.004
21.84	244.05	6.417	77.996
21.84	244.07	6.416	77.987
21.84	244.08	6.416	77.979
21.85	244.10	6.415	77.971
21.85	244.12	6.414	77.963
21.85	244.13	6.414	77.954
21.85	244.15	6.413	77.946
21.85	244.17	6.412	77.938
21.86	244.18	6.412	77.930
21.86	244.20	6.411	77.922
21.86	244.22	6.410	77.913
21.86	244.23	6.410	77.905
21.86	244.25	6.409	77.897
21.86	244.27	6.408	77.889
21.87	244.28	6.408	77.881
21.87	244.30	6.407	77.873
21.87	244.32	6.406	77.864
21.87	244.33	6.406	77.856
21.87	244.35	6.405	77.848
21.87	244.37	6.404	77.840
21.88	244.38	6.404	77.832
21.88	244.40	6.403	77.824
21.88	244.42	6.402	77.816
21.88	244.43	6.402	77.808
21.88	244.45	6.401	77.800
21.88	244.47	6.400	77.791
21.88	244.48	6.400	77.783
21.89	244.50	6.399	77.775
21.89	244.52	6.398	77.767
21.89	244.53	6.398	77.759
21.89	244.55	6.397	77.751
21.89	244.57	6.396	77.743
21.89	244.58	6.396	77.735
21.90	244.60	6.395	77.727
21.90	244.62	6.394	77.719
21.90	244.63	6.394	77.711
21.90	244.65	6.393	77.703
21.90	244.67	6.392	77.695
21.91	244.68	6.392	77.687
21.91	244.70	6.391	77.679
21.91	244.72	6.390	77.671
21.91	244.73	6.390	77.663
21.91	244.75	6.389	77.655
21.91	244.77	6.388	77.646
21.92	244.78	6.388	77.638
21.92	244.80	6.387	77.630
21.92	244.82	6.386	77.622
21.92	244.83	6.386	77.614
21.92	244.85	6.385	77.606
21.92	244.87	6.384	77.597
21.93	244.88	6.384	77.589
21.93	244.90	6.383	77.581
21.93	244.92	6.382	77.573
21.93	244.93	6.382	77.565
21.93	244.95	6.381	77.557
21.93	244.97	6.380	77.549
21.93	244.98	6.380	77.541
21.94	245.00	6.379	77.533
21.94	245.02	6.378	77.525
21.94	245.03	6.378	77.517
21.94	245.05	6.377	77.509
21.94	245.07	6.376	77.501
21.94	245.08	6.376	77.493
21.95	245.10	6.375	77.485
21.95	245.12	6.374	77.477
21.95	245.13	6.374	77.470
21.95	245.15	6.373	77.462
21.95	245.17	6.372	77.454
21.96	245.18	6.372	77.446
21.96	245.20	6.371	77.439
21.96	245.22	6.371	77.431
21.96	245.23	6.370	77.423
21.96	245.25	6.369	77.415
21.96	245.27	6.369	77.407
21.97	245.28	6.368	77.399
21.97	245.30	6.367	77.392
21.97	245.32	6.367	77.384
21.97	245.33	6.366	77.376
21.97	245.35	6.365	77.368
21.97	245.37	6.365	77.360
21.98	245.38	6.364	77.353
21.98	245.40	6.363	77.345
21.98	245.42	6.363	77.337
21.98	245.43	6.362	77.329
21.98	245.45	6.362	77.321
21.98	245.47	6.361	77.313
21.98	245.48	6.360	77.306
21.99	245.50	6.360	77.298
21.99	245.52	6.359	77.290
21.99	245.53	6.358	77.282
21.99	245.55	6.358	77.274
21.99	245.57	6.357	77.266
21.99	245.58	6.356	77.258
22.00	245.60	6.356	77.251
22.00	245.62	6.355	77.243
22.00	245.63	6.354	77.235
22.00	245.65	6.354	77.227
22.00	245.67	6.353	77.219
22.01	245.68	6.352	77.211
22.01	245.70	6.352	77.203
22.01	245.72	6.351	77.195
22.01	245.73	6.351	77.187
22.01	245.75	6.350	77.180
22.01	245.77	6.349	77.172
22.02	245.78	6.349	77.164
22.02	245.80	6.348	77.156
22.02	245.82	6.347	77.148
22.02	245.83	6.347	77.140
22.02	245.85	6.346	77.133
22.02	245.87	6.345	77.125
22.03	245.88	6.345	77.117
22.03	245.90	6.344	77.109
22.03	245.92	6.343	77.101
22.03	245.93	6.343	77.093
22.03	245.95	6.342	77.085
22.03	245.97	6.341	77.078
22.03	245.98	6.341	77.070
22.04	246.00	6.340	77.062
22.04	246.02	6.340	77.054
22.04	246.03	6.339	77.046
22.04	246.05	6.338	77.038
22.04	246.07	6.338	77.030
22.04	246.08	6.337	77.022
22.05	246.10	6.336	77.015
22.05	246.12	6.336	77.007
22.05	246.13	6.335	76.999
22.05	246.15	6.334	76.991
22.05	246.17	6.334	76.984
22.06	246.18	6.333	76.976
22.06	246.20	6.333	76.969
22.06	246.22	6.332	76.961
22.06	246.23	6.331	76.953
22.06	246.25	6.331	76.945
22.06	246.27	6.330	76.937
22.07	246.28	6.329	76.930
22.07	246.30	6.329	76.922
22.07	246.32	6.328	76.914
22.07	246.33	6.327	76.907
22.07	246.35	6.327	76.899
22.07	246.37	6.326	76.891
```
