## Supplementary material for "Water content, transition temperature and fragility influence protection and anhydrobiotic capacity": File S2: Maltose + Glycerol 875 12202022 501 PM.txt

```
Filename	Maltose + Glycerol 875 12202022 501 PM
Instrument name	5500-0686 (192.168.1.100)
Operator	JFR
rundate	12/20/2022
Sample name	Maltose + Glycerol Unknown F
proceduresegments	Equilibrate 30.00 °C; Ramp 10.00 °C/min to 250.00 °C
[step]
Ramp 10.00 °C/min to 250.00 °C
Time	Temperature	Weight	Weight
min	°C	mg	%
0.00	29.53	7.182	100.428
0.00	29.53	7.182	100.428
0.00	29.53	7.182	100.428
0.01	29.53	7.182	100.428
0.01	29.53	7.182	100.428
0.01	29.53	7.182	100.428
0.01	29.53	7.182	100.428
0.01	29.53	7.182	100.428
0.01	29.53	7.182	100.428
0.01	29.54	7.182	100.428
0.02	29.54	7.182	100.428
0.02	29.54	7.182	100.428
0.02	29.54	7.182	100.428
0.02	29.54	7.182	100.428
0.02	29.54	7.182	100.428
0.03	29.54	7.182	100.428
0.03	29.54	7.182	100.428
0.03	29.54	7.182	100.428
0.03	29.54	7.182	100.428
0.03	29.54	7.182	100.428
0.03	29.55	7.182	100.428
0.03	29.55	7.182	100.428
0.04	29.55	7.182	100.428
0.04	29.55	7.182	100.428
0.04	29.55	7.182	100.428
0.04	29.55	7.182	100.428
0.04	29.55	7.182	100.428
0.05	29.55	7.182	100.428
0.05	29.55	7.182	100.428
0.05	29.55	7.182	100.428
0.05	29.55	7.182	100.428
0.05	29.55	7.182	100.428
0.05	29.56	7.182	100.428
0.05	29.56	7.182	100.428
0.06	29.56	7.182	100.428
0.06	29.56	7.182	100.428
0.06	29.56	7.182	100.428
0.06	29.56	7.182	100.428
0.06	29.56	7.182	100.428
0.07	29.56	7.182	100.428
0.07	29.56	7.182	100.428
0.07	29.56	7.182	100.428
0.07	29.56	7.182	100.428
0.07	29.56	7.182	100.428
0.07	29.57	7.182	100.428
0.08	29.57	7.182	100.428
0.08	29.57	7.182	100.428
0.08	29.57	7.182	100.428
0.08	29.57	7.182	100.428
0.08	29.57	7.182	100.428
0.08	29.57	7.182	100.428
0.08	29.57	7.182	100.428
0.09	29.57	7.182	100.428
0.09	29.57	7.182	100.427
0.09	29.57	7.182	100.427
0.09	29.58	7.182	100.427
0.09	29.58	7.182	100.427
0.09	29.58	7.182	100.427
0.10	29.58	7.182	100.427
0.10	29.58	7.182	100.427
0.10	29.58	7.182	100.427
0.10	29.58	7.182	100.427
0.10	29.58	7.182	100.427
0.11	29.58	7.182	100.427
0.11	29.58	7.182	100.427
0.11	29.58	7.182	100.427
0.11	29.59	7.182	100.427
0.11	29.59	7.182	100.427
0.11	29.59	7.182	100.427
0.12	29.59	7.182	100.427
0.12	29.59	7.182	100.427
0.12	29.59	7.182	100.427
0.12	29.59	7.182	100.427
0.12	29.59	7.182	100.427
0.12	29.59	7.182	100.427
0.13	29.59	7.182	100.427
0.13	29.59	7.182	100.427
0.13	29.60	7.182	100.427
0.13	29.60	7.182	100.427
0.13	29.60	7.182	100.427
0.13	29.60	7.182	100.427
0.14	29.60	7.182	100.427
0.14	29.60	7.182	100.427
0.14	29.60	7.182	100.427
0.14	29.60	7.182	100.427
0.14	29.60	7.182	100.427
0.14	29.60	7.182	100.427
0.14	29.60	7.182	100.427
0.15	29.61	7.182	100.427
0.15	29.61	7.182	100.427
0.15	29.61	7.182	100.427
0.15	29.61	7.182	100.427
0.15	29.61	7.182	100.427
0.16	29.61	7.182	100.427
0.16	29.61	7.182	100.427
0.16	29.61	7.182	100.427
0.16	29.61	7.182	100.427
0.16	29.61	7.182	100.427
0.16	29.62	7.182	100.427
0.16	29.62	7.182	100.427
0.17	29.62	7.182	100.427
0.17	29.62	7.182	100.427
0.17	29.62	7.182	100.427
0.17	29.62	7.182	100.427
0.17	29.62	7.182	100.427
0.18	29.62	7.182	100.427
0.18	29.62	7.182	100.427
0.18	29.62	7.182	100.427
0.18	29.63	7.182	100.427
0.18	29.63	7.182	100.427
0.18	29.63	7.182	100.427
0.19	29.63	7.182	100.427
0.19	29.63	7.182	100.427
0.19	29.63	7.182	100.427
0.19	29.63	7.182	100.427
0.19	29.63	7.182	100.427
0.19	29.63	7.182	100.427
0.19	29.63	7.182	100.427
0.20	29.64	7.182	100.427
0.20	29.64	7.182	100.427
0.20	29.64	7.182	100.427
0.20	29.64	7.182	100.427
0.20	29.64	7.182	100.427
0.21	29.64	7.182	100.427
0.21	29.64	7.182	100.427
0.21	29.64	7.182	100.427
0.21	29.64	7.182	100.427
0.21	29.65	7.182	100.427
0.21	29.65	7.182	100.427
0.21	29.65	7.182	100.427
0.22	29.65	7.182	100.427
0.22	29.65	7.182	100.427
0.22	29.65	7.182	100.427
0.22	29.65	7.182	100.427
0.22	29.65	7.182	100.427
0.23	29.65	7.182	100.427
0.23	29.66	7.182	100.427
0.23	29.66	7.182	100.427
0.23	29.66	7.182	100.427
0.23	29.66	7.182	100.427
0.23	29.66	7.182	100.427
0.24	29.66	7.182	100.426
0.24	29.66	7.182	100.426
0.24	29.66	7.182	100.426
0.24	29.67	7.182	100.426
0.24	29.67	7.182	100.426
0.24	29.67	7.182	100.426
0.24	29.67	7.182	100.426
0.25	29.67	7.182	100.426
0.25	29.67	7.182	100.426
0.25	29.67	7.182	100.426
0.25	29.67	7.182	100.426
0.25	29.68	7.182	100.426
0.26	29.68	7.182	100.426
0.26	29.68	7.182	100.426
0.26	29.68	7.182	100.426
0.26	29.68	7.182	100.426
0.26	29.68	7.182	100.426
0.26	29.68	7.182	100.426
0.26	29.68	7.182	100.426
0.27	29.69	7.182	100.426
0.27	29.69	7.182	100.426
0.27	29.69	7.182	100.426
0.27	29.69	7.182	100.426
0.27	29.69	7.182	100.426
0.28	29.69	7.182	100.426
0.28	29.70	7.182	100.426
0.28	29.70	7.182	100.426
0.28	29.70	7.182	100.426
0.28	29.70	7.182	100.426
0.28	29.70	7.182	100.426
0.29	29.70	7.182	100.426
0.29	29.70	7.182	100.426
0.29	29.71	7.182	100.426
0.29	29.71	7.182	100.426
0.29	29.71	7.182	100.426
0.29	29.71	7.182	100.426
0.30	29.71	7.182	100.426
0.30	29.72	7.182	100.426
0.30	29.72	7.182	100.426
0.30	29.72	7.182	100.426
0.30	29.72	7.182	100.426
0.30	29.72	7.182	100.426
0.30	29.72	7.182	100.427
0.31	29.73	7.182	100.427
0.31	29.73	7.182	100.427
0.31	29.73	7.182	100.427
0.31	29.73	7.182	100.427
0.31	29.73	7.182	100.427
0.31	29.74	7.182	100.427
0.32	29.74	7.182	100.427
0.32	29.74	7.182	100.427
0.32	29.74	7.182	100.427
0.32	29.75	7.182	100.427
0.32	29.75	7.182	100.427
0.33	29.75	7.182	100.427
0.33	29.75	7.182	100.427
0.33	29.76	7.182	100.427
0.33	29.76	7.182	100.427
0.33	29.76	7.182	100.427
0.33	29.77	7.182	100.427
0.34	29.77	7.182	100.427
0.34	29.77	7.182	100.427
0.34	29.77	7.182	100.427
0.34	29.78	7.182	100.427
0.34	29.78	7.182	100.427
0.34	29.78	7.182	100.427
0.35	29.79	7.182	100.428
0.35	29.79	7.182	100.428
0.35	29.79	7.182	100.428
0.35	29.80	7.182	100.428
0.35	29.80	7.182	100.428
0.35	29.80	7.182	100.428
0.35	29.81	7.182	100.428
0.36	29.81	7.182	100.428
0.36	29.82	7.182	100.428
0.36	29.82	7.182	100.428
0.36	29.83	7.182	100.428
0.36	29.83	7.182	100.428
0.36	29.83	7.182	100.429
0.37	29.84	7.182	100.429
0.37	29.84	7.182	100.429
0.37	29.85	7.182	100.429
0.37	29.85	7.182	100.429
0.37	29.86	7.182	100.429
0.38	29.86	7.182	100.429
0.38	29.87	7.182	100.429
0.38	29.87	7.182	100.429
0.38	29.88	7.182	100.429
0.38	29.88	7.182	100.429
0.38	29.89	7.182	100.430
0.39	29.90	7.182	100.430
0.39	29.90	7.182	100.430
0.39	29.91	7.182	100.430
0.39	29.91	7.182	100.430
0.39	29.92	7.182	100.430
0.39	29.93	7.182	100.430
0.40	29.93	7.182	100.430
0.40	29.94	7.182	100.430
0.40	29.95	7.182	100.431
0.40	29.95	7.182	100.431
0.40	29.96	7.182	100.431
0.40	29.97	7.183	100.431
0.40	29.98	7.183	100.431
0.41	29.98	7.183	100.431
0.41	29.99	7.183	100.431
0.41	30.00	7.183	100.431
0.41	30.01	7.183	100.431
0.41	30.01	7.183	100.431
0.41	30.02	7.183	100.432
0.42	30.03	7.183	100.432
0.42	30.04	7.183	100.432
0.42	30.05	7.183	100.432
0.42	30.06	7.183	100.432
0.42	30.06	7.183	100.432
0.43	30.07	7.183	100.432
0.43	30.08	7.183	100.432
0.43	30.09	7.183	100.432
0.43	30.10	7.183	100.432
0.43	30.11	7.183	100.433
0.43	30.12	7.183	100.433
0.44	30.13	7.183	100.433
0.44	30.14	7.183	100.433
0.44	30.15	7.183	100.433
0.44	30.16	7.183	100.433
0.44	30.17	7.183	100.433
0.44	30.18	7.183	100.433
0.45	30.19	7.183	100.433
0.45	30.20	7.183	100.433
0.45	30.21	7.183	100.434
0.45	30.22	7.183	100.434
0.45	30.23	7.183	100.434
0.45	30.24	7.183	100.434
0.45	30.25	7.183	100.434
0.46	30.26	7.183	100.434
0.46	30.27	7.183	100.434
0.46	30.29	7.183	100.434
0.46	30.30	7.183	100.434
0.46	30.31	7.183	100.434
0.46	30.32	7.183	100.434
0.47	30.33	7.183	100.434
0.47	30.34	7.183	100.434
0.47	30.36	7.183	100.435
0.47	30.37	7.183	100.435
0.47	30.38	7.183	100.435
0.48	30.39	7.183	100.435
0.48	30.40	7.183	100.435
0.48	30.42	7.183	100.435
0.48	30.43	7.183	100.435
0.48	30.44	7.183	100.435
0.48	30.45	7.183	100.435
0.49	30.47	7.183	100.435
0.49	30.48	7.183	100.435
0.49	30.49	7.183	100.435
0.49	30.50	7.183	100.435
0.49	30.52	7.183	100.435
0.49	30.53	7.183	100.435
0.50	30.54	7.183	100.435
0.50	30.56	7.183	100.436
0.50	30.57	7.183	100.436
0.50	30.58	7.183	100.436
0.50	30.60	7.183	100.436
0.50	30.61	7.183	100.436
0.50	30.62	7.183	100.436
0.51	30.64	7.183	100.436
0.51	30.65	7.183	100.436
0.51	30.67	7.183	100.436
0.51	30.68	7.183	100.436
0.51	30.69	7.183	100.436
0.51	30.71	7.183	100.436
0.52	30.72	7.183	100.436
0.52	30.74	7.183	100.436
0.52	30.75	7.183	100.436
0.52	30.76	7.183	100.436
0.52	30.78	7.183	100.436
0.53	30.79	7.183	100.436
0.53	30.81	7.183	100.436
0.53	30.82	7.183	100.436
0.53	30.84	7.183	100.436
0.53	30.85	7.183	100.436
0.53	30.86	7.183	100.436
0.53	30.88	7.183	100.436
0.54	30.89	7.183	100.436
0.54	30.91	7.183	100.436
0.54	30.92	7.183	100.436
0.54	30.94	7.183	100.436
0.54	30.95	7.183	100.436
0.55	30.97	7.183	100.436
0.55	30.98	7.183	100.436
0.55	31.00	7.183	100.436
0.55	31.01	7.183	100.436
0.55	31.03	7.183	100.436
0.55	31.04	7.183	100.436
0.55	31.06	7.183	100.436
0.56	31.07	7.183	100.436
0.56	31.09	7.183	100.436
0.56	31.10	7.183	100.436
0.56	31.12	7.183	100.436
0.56	31.13	7.183	100.436
0.57	31.15	7.183	100.436
0.57	31.16	7.183	100.436
0.57	31.18	7.183	100.436
0.57	31.19	7.183	100.436
0.57	31.21	7.183	100.436
0.57	31.22	7.183	100.436
0.58	31.24	7.183	100.436
0.58	31.25	7.183	100.436
0.58	31.27	7.183	100.436
0.58	31.28	7.183	100.436
0.58	31.30	7.183	100.436
0.58	31.32	7.183	100.436
0.58	31.33	7.183	100.436
0.59	31.35	7.183	100.436
0.59	31.36	7.183	100.436
0.59	31.38	7.183	100.436
0.59	31.39	7.183	100.436
0.59	31.41	7.183	100.436
0.60	31.42	7.183	100.436
0.60	31.44	7.183	100.436
0.60	31.45	7.183	100.436
0.60	31.47	7.183	100.436
0.60	31.49	7.183	100.436
0.60	31.50	7.183	100.436
0.60	31.52	7.183	100.436
0.61	31.53	7.183	100.436
0.61	31.55	7.183	100.436
0.61	31.56	7.183	100.436
0.61	31.58	7.183	100.436
0.61	31.59	7.183	100.436
0.62	31.61	7.183	100.436
0.62	31.63	7.183	100.436
0.62	31.64	7.183	100.436
0.62	31.66	7.183	100.436
0.62	31.67	7.183	100.436
0.62	31.69	7.183	100.436
0.63	31.70	7.183	100.436
0.63	31.72	7.183	100.436
0.63	31.73	7.183	100.436
0.63	31.75	7.183	100.436
0.63	31.77	7.183	100.436
0.63	31.78	7.183	100.436
0.63	31.80	7.183	100.436
0.64	31.81	7.183	100.436
0.64	31.83	7.183	100.435
0.64	31.84	7.183	100.435
0.64	31.86	7.183	100.435
0.64	31.88	7.183	100.435
0.65	31.89	7.183	100.435
0.65	31.91	7.183	100.435
0.65	31.92	7.183	100.435
0.65	31.94	7.183	100.435
0.65	31.95	7.183	100.435
0.65	31.97	7.183	100.435
0.65	31.98	7.183	100.435
0.66	32.00	7.183	100.435
0.66	32.02	7.183	100.435
0.66	32.03	7.183	100.435
0.66	32.05	7.183	100.435
0.66	32.06	7.183	100.435
0.67	32.08	7.183	100.435
0.67	32.09	7.183	100.435
0.67	32.11	7.183	100.435
0.67	32.12	7.183	100.435
0.67	32.14	7.183	100.435
0.67	32.16	7.183	100.435
0.68	32.17	7.183	100.435
0.68	32.19	7.183	100.435
0.68	32.20	7.183	100.435
0.68	32.22	7.183	100.435
0.68	32.23	7.183	100.435
0.68	32.25	7.183	100.435
0.68	32.26	7.183	100.435
0.69	32.28	7.183	100.435
0.69	32.30	7.183	100.435
0.69	32.31	7.183	100.435
0.69	32.33	7.183	100.435
0.69	32.34	7.183	100.435
0.70	32.36	7.183	100.434
0.70	32.37	7.183	100.434
0.70	32.39	7.183	100.434
0.70	32.41	7.183	100.434
0.70	32.42	7.183	100.434
0.70	32.44	7.183	100.434
0.70	32.45	7.183	100.434
0.71	32.47	7.183	100.434
0.71	32.48	7.183	100.434
0.71	32.50	7.183	100.434
0.71	32.51	7.183	100.434
0.71	32.53	7.183	100.434
0.72	32.55	7.183	100.434
0.72	32.56	7.183	100.434
0.72	32.58	7.183	100.434
0.72	32.59	7.183	100.434
0.72	32.61	7.183	100.434
0.72	32.62	7.183	100.434
0.73	32.64	7.183	100.434
0.73	32.66	7.183	100.434
0.73	32.67	7.183	100.434
0.73	32.69	7.183	100.434
0.73	32.70	7.183	100.434
0.73	32.72	7.183	100.434
0.73	32.73	7.183	100.434
0.74	32.75	7.183	100.434
0.74	32.77	7.183	100.434
0.74	32.78	7.183	100.434
0.74	32.80	7.183	100.434
0.74	32.81	7.183	100.434
0.75	32.83	7.183	100.434
0.75	32.84	7.183	100.434
0.75	32.86	7.183	100.434
0.75	32.88	7.183	100.434
0.75	32.89	7.183	100.434
0.75	32.91	7.183	100.434
0.75	32.92	7.183	100.434
0.76	32.94	7.183	100.434
0.76	32.96	7.183	100.434
0.76	32.97	7.183	100.434
0.76	32.99	7.183	100.434
0.76	33.00	7.183	100.434
0.77	33.02	7.183	100.434
0.77	33.03	7.183	100.434
0.77	33.05	7.183	100.434
0.77	33.07	7.183	100.434
0.77	33.08	7.183	100.434
0.77	33.10	7.183	100.433
0.78	33.11	7.183	100.433
0.78	33.13	7.183	100.433
0.78	33.15	7.183	100.433
0.78	33.16	7.183	100.433
0.78	33.18	7.183	100.433
0.78	33.19	7.183	100.433
0.78	33.21	7.183	100.433
0.79	33.23	7.183	100.433
0.79	33.24	7.183	100.433
0.79	33.26	7.183	100.433
0.79	33.27	7.183	100.433
0.79	33.29	7.183	100.433
0.80	33.31	7.183	100.433
0.80	33.32	7.183	100.433
0.80	33.34	7.183	100.433
0.80	33.36	7.183	100.433
0.80	33.37	7.183	100.433
0.80	33.39	7.183	100.433
0.80	33.40	7.183	100.433
0.81	33.42	7.183	100.433
0.81	33.44	7.183	100.433
0.81	33.45	7.183	100.433
0.81	33.47	7.183	100.433
0.81	33.49	7.183	100.433
0.82	33.50	7.183	100.433
0.82	33.52	7.183	100.433
0.82	33.53	7.183	100.433
0.82	33.55	7.183	100.433
0.82	33.57	7.183	100.433
0.82	33.58	7.183	100.433
0.83	33.60	7.183	100.433
0.83	33.62	7.183	100.433
0.83	33.63	7.183	100.433
0.83	33.65	7.183	100.433
0.83	33.67	7.183	100.433
0.83	33.68	7.183	100.433
0.83	33.70	7.183	100.433
0.84	33.72	7.183	100.433
0.84	33.73	7.183	100.433
0.84	33.75	7.183	100.433
0.84	33.77	7.183	100.433
0.84	33.78	7.183	100.433
0.85	33.80	7.183	100.433
0.85	33.82	7.183	100.433
0.85	33.83	7.183	100.433
0.85	33.85	7.183	100.433
0.85	33.86	7.183	100.433
0.85	33.88	7.183	100.433
0.85	33.90	7.183	100.433
0.86	33.91	7.183	100.432
0.86	33.93	7.183	100.432
0.86	33.95	7.183	100.432
0.86	33.96	7.183	100.432
0.86	33.98	7.183	100.432
0.87	34.00	7.183	100.432
0.87	34.02	7.183	100.432
0.87	34.03	7.183	100.432
0.87	34.05	7.183	100.432
0.87	34.07	7.183	100.432
0.87	34.08	7.183	100.432
0.88	34.10	7.183	100.432
0.88	34.12	7.183	100.432
0.88	34.13	7.183	100.432
0.88	34.15	7.183	100.432
0.88	34.17	7.183	100.432
0.88	34.18	7.183	100.432
0.88	34.20	7.183	100.432
0.89	34.22	7.183	100.432
0.89	34.23	7.183	100.432
0.89	34.25	7.183	100.432
0.89	34.27	7.183	100.432
0.89	34.28	7.183	100.432
0.90	34.30	7.183	100.432
0.90	34.32	7.183	100.432
0.90	34.34	7.183	100.432
0.90	34.35	7.183	100.432
0.90	34.37	7.183	100.432
0.90	34.39	7.183	100.432
0.90	34.40	7.183	100.432
0.91	34.42	7.183	100.432
0.91	34.44	7.183	100.432
0.91	34.45	7.183	100.432
0.91	34.47	7.183	100.432
0.91	34.49	7.183	100.432
0.92	34.51	7.183	100.432
0.92	34.52	7.183	100.432
0.92	34.54	7.183	100.431
0.92	34.56	7.183	100.431
0.92	34.57	7.183	100.431
0.92	34.59	7.183	100.431
0.93	34.61	7.183	100.431
0.93	34.62	7.183	100.431
0.93	34.64	7.183	100.431
0.93	34.66	7.183	100.431
0.93	34.68	7.183	100.431
0.93	34.69	7.183	100.431
0.93	34.71	7.183	100.431
0.94	34.73	7.183	100.431
0.94	34.74	7.183	100.431
0.94	34.76	7.183	100.431
0.94	34.78	7.183	100.431
0.94	34.80	7.183	100.431
0.95	34.81	7.183	100.431
0.95	34.83	7.183	100.431
0.95	34.85	7.183	100.431
0.95	34.86	7.183	100.431
0.95	34.88	7.183	100.431
0.95	34.90	7.183	100.431
0.95	34.91	7.183	100.431
0.96	34.93	7.182	100.431
0.96	34.95	7.182	100.431
0.96	34.97	7.182	100.431
0.96	34.98	7.182	100.431
0.96	35.00	7.182	100.431
0.97	35.02	7.182	100.431
0.97	35.03	7.182	100.431
0.97	35.05	7.182	100.431
0.97	35.07	7.182	100.431
0.97	35.09	7.182	100.431
0.97	35.10	7.182	100.430
0.98	35.12	7.182	100.430
0.98	35.14	7.182	100.430
0.98	35.15	7.182	100.430
0.98	35.17	7.182	100.430
0.98	35.19	7.182	100.430
0.98	35.21	7.182	100.430
0.98	35.22	7.182	100.430
0.99	35.24	7.182	100.430
0.99	35.26	7.182	100.430
0.99	35.27	7.182	100.430
0.99	35.29	7.182	100.430
0.99	35.31	7.182	100.430
1.00	35.33	7.182	100.430
1.00	35.34	7.182	100.430
1.00	35.36	7.182	100.430
1.00	35.38	7.182	100.430
1.00	35.39	7.182	100.430
1.00	35.41	7.182	100.430
1.00	35.43	7.182	100.430
1.01	35.45	7.182	100.430
1.01	35.46	7.182	100.430
1.01	35.48	7.182	100.430
1.01	35.50	7.182	100.430
1.01	35.51	7.182	100.430
1.02	35.53	7.182	100.430
1.02	35.55	7.182	100.430
1.02	35.57	7.182	100.429
1.02	35.58	7.182	100.429
1.02	35.60	7.182	100.429
1.02	35.62	7.182	100.429
1.03	35.63	7.182	100.429
1.03	35.65	7.182	100.429
1.03	35.67	7.182	100.429
1.03	35.69	7.182	100.429
1.03	35.70	7.182	100.429
1.03	35.72	7.182	100.429
1.03	35.74	7.182	100.429
1.04	35.75	7.182	100.429
1.04	35.77	7.182	100.429
1.04	35.79	7.182	100.429
1.04	35.81	7.182	100.429
1.04	35.82	7.182	100.429
1.05	35.84	7.182	100.429
1.05	35.86	7.182	100.429
1.05	35.87	7.182	100.429
1.05	35.89	7.182	100.429
1.05	35.91	7.182	100.429
1.05	35.93	7.182	100.429
1.05	35.94	7.182	100.429
1.06	35.96	7.182	100.429
1.06	35.98	7.182	100.429
1.06	35.99	7.182	100.429
1.06	36.01	7.182	100.429
1.06	36.03	7.182	100.428
1.07	36.04	7.182	100.428
1.07	36.06	7.182	100.428
1.07	36.08	7.182	100.428
1.07	36.10	7.182	100.428
1.07	36.11	7.182	100.428
1.07	36.13	7.182	100.428
1.08	36.15	7.182	100.428
1.08	36.16	7.182	100.428
1.08	36.18	7.182	100.428
1.08	36.20	7.182	100.428
1.08	36.22	7.182	100.428
1.08	36.23	7.182	100.428
1.08	36.25	7.182	100.428
1.09	36.27	7.182	100.428
1.09	36.28	7.182	100.428
1.09	36.30	7.182	100.428
1.09	36.32	7.182	100.428
1.09	36.33	7.182	100.428
1.09	36.35	7.182	100.428
1.10	36.37	7.182	100.428
1.10	36.39	7.182	100.428
1.10	36.40	7.182	100.428
1.10	36.42	7.182	100.428
1.10	36.44	7.182	100.428
1.11	36.45	7.182	100.428
1.11	36.47	7.182	100.428
1.11	36.49	7.182	100.428
1.11	36.51	7.182	100.428
1.11	36.52	7.182	100.427
1.11	36.54	7.182	100.427
1.12	36.56	7.182	100.427
1.12	36.57	7.182	100.427
1.12	36.59	7.182	100.427
1.12	36.61	7.182	100.427
1.12	36.62	7.182	100.427
1.12	36.64	7.182	100.427
1.13	36.66	7.182	100.427
1.13	36.68	7.182	100.427
1.13	36.69	7.182	100.427
1.13	36.71	7.182	100.427
1.13	36.73	7.182	100.427
1.13	36.74	7.182	100.427
1.13	36.76	7.182	100.427
1.14	36.78	7.182	100.427
1.14	36.79	7.182	100.427
1.14	36.81	7.182	100.427
1.14	36.83	7.182	100.427
1.14	36.85	7.182	100.426
1.14	36.86	7.182	100.426
1.15	36.88	7.182	100.426
1.15	36.90	7.182	100.426
1.15	36.91	7.182	100.426
1.15	36.93	7.182	100.426
1.15	36.95	7.182	100.426
1.16	36.96	7.182	100.426
1.16	36.98	7.182	100.426
1.16	37.00	7.182	100.426
1.16	37.02	7.182	100.426
1.16	37.03	7.182	100.426
1.16	37.05	7.182	100.426
1.17	37.07	7.182	100.426
1.17	37.08	7.182	100.426
1.17	37.10	7.182	100.426
1.17	37.12	7.182	100.426
1.17	37.14	7.182	100.426
1.17	37.15	7.182	100.426
1.18	37.17	7.182	100.426
1.18	37.19	7.182	100.426
1.18	37.20	7.182	100.426
1.18	37.22	7.182	100.426
1.18	37.24	7.182	100.425
1.18	37.25	7.182	100.425
1.18	37.27	7.182	100.425
1.19	37.29	7.182	100.425
1.19	37.31	7.182	100.425
1.19	37.32	7.182	100.425
1.19	37.34	7.182	100.425
1.19	37.36	7.182	100.425
1.19	37.37	7.182	100.425
1.20	37.39	7.182	100.425
1.20	37.41	7.182	100.425
1.20	37.42	7.182	100.425
1.20	37.44	7.182	100.425
1.20	37.46	7.182	100.425
1.21	37.48	7.182	100.425
1.21	37.49	7.182	100.425
1.21	37.51	7.182	100.425
1.21	37.53	7.182	100.425
1.21	37.54	7.182	100.425
1.21	37.56	7.182	100.425
1.22	37.58	7.182	100.425
1.22	37.60	7.182	100.425
1.22	37.61	7.182	100.425
1.22	37.63	7.182	100.424
1.22	37.65	7.182	100.424
1.22	37.66	7.182	100.424
1.23	37.68	7.182	100.424
1.23	37.70	7.182	100.424
1.23	37.71	7.182	100.424
1.23	37.73	7.182	100.424
1.23	37.75	7.182	100.424
1.23	37.77	7.182	100.424
1.23	37.78	7.182	100.424
1.24	37.80	7.182	100.424
1.24	37.82	7.182	100.424
1.24	37.83	7.182	100.424
1.24	37.85	7.182	100.424
1.24	37.87	7.182	100.424
1.24	37.89	7.182	100.424
1.25	37.90	7.182	100.424
1.25	37.92	7.182	100.424
1.25	37.94	7.182	100.424
1.25	37.95	7.182	100.424
1.25	37.97	7.182	100.424
1.26	37.99	7.182	100.424
1.26	38.00	7.182	100.424
1.26	38.02	7.182	100.423
1.26	38.04	7.182	100.423
1.26	38.06	7.182	100.423
1.26	38.07	7.182	100.423
1.27	38.09	7.182	100.423
1.27	38.11	7.182	100.423
1.27	38.12	7.182	100.423
1.27	38.14	7.182	100.423
1.27	38.16	7.182	100.423
1.27	38.18	7.182	100.423
1.28	38.19	7.182	100.423
1.28	38.21	7.182	100.423
1.28	38.23	7.182	100.423
1.28	38.24	7.182	100.423
1.28	38.26	7.182	100.423
1.28	38.28	7.182	100.423
1.28	38.29	7.182	100.423
1.29	38.31	7.182	100.423
1.29	38.33	7.182	100.423
1.29	38.35	7.182	100.423
1.29	38.36	7.182	100.423
1.29	38.38	7.182	100.422
1.29	38.40	7.182	100.422
1.30	38.41	7.182	100.422
1.30	38.43	7.182	100.422
1.30	38.45	7.182	100.422
1.30	38.47	7.182	100.422
1.30	38.48	7.182	100.422
1.31	38.50	7.182	100.422
1.31	38.52	7.182	100.422
1.31	38.53	7.182	100.422
1.31	38.55	7.182	100.422
1.31	38.57	7.182	100.422
1.31	38.59	7.182	100.422
1.32	38.60	7.182	100.422
1.32	38.62	7.182	100.422
1.32	38.64	7.182	100.422
1.32	38.65	7.182	100.422
1.32	38.67	7.182	100.422
1.32	38.69	7.182	100.422
1.33	38.71	7.182	100.422
1.33	38.72	7.182	100.422
1.33	38.74	7.182	100.422
1.33	38.76	7.182	100.421
1.33	38.77	7.182	100.421
1.33	38.79	7.182	100.421
1.33	38.81	7.182	100.421
1.34	38.83	7.182	100.421
1.34	38.84	7.182	100.421
1.34	38.86	7.182	100.421
1.34	38.88	7.182	100.421
1.34	38.89	7.182	100.421
1.34	38.91	7.182	100.421
1.35	38.93	7.182	100.421
1.35	38.95	7.182	100.421
1.35	38.96	7.182	100.421
1.35	38.98	7.182	100.421
1.35	39.00	7.182	100.421
1.36	39.01	7.182	100.421
1.36	39.03	7.182	100.421
1.36	39.05	7.182	100.421
1.36	39.06	7.182	100.421
1.36	39.08	7.182	100.421
1.36	39.10	7.182	100.420
1.37	39.12	7.182	100.420
1.37	39.13	7.182	100.420
1.37	39.15	7.182	100.420
1.37	39.17	7.182	100.420
1.37	39.18	7.182	100.420
1.37	39.20	7.182	100.420
1.38	39.22	7.182	100.420
1.38	39.24	7.182	100.420
1.38	39.25	7.182	100.420
1.38	39.27	7.182	100.420
1.38	39.29	7.182	100.420
1.38	39.30	7.182	100.420
1.38	39.32	7.182	100.420
1.39	39.34	7.182	100.420
1.39	39.36	7.182	100.420
1.39	39.37	7.182	100.420
1.39	39.39	7.182	100.420
1.39	39.41	7.182	100.419
1.39	39.42	7.182	100.419
1.40	39.44	7.182	100.419
1.40	39.46	7.182	100.419
1.40	39.48	7.182	100.419
1.40	39.49	7.182	100.419
1.40	39.51	7.182	100.419
1.41	39.53	7.182	100.419
1.41	39.54	7.182	100.419
1.41	39.56	7.182	100.419
1.41	39.58	7.182	100.419
1.41	39.60	7.182	100.419
1.41	39.61	7.182	100.419
1.42	39.63	7.182	100.419
1.42	39.65	7.182	100.419
1.42	39.66	7.182	100.418
1.42	39.68	7.182	100.418
1.42	39.70	7.182	100.418
1.42	39.72	7.182	100.418
1.43	39.73	7.182	100.418
1.43	39.75	7.182	100.418
1.43	39.77	7.182	100.418
1.43	39.78	7.182	100.418
1.43	39.80	7.182	100.418
1.43	39.82	7.182	100.418
1.43	39.84	7.182	100.418
1.44	39.85	7.182	100.418
1.44	39.87	7.182	100.418
1.44	39.89	7.182	100.418
1.44	39.90	7.182	100.418
1.44	39.92	7.182	100.418
1.44	39.94	7.182	100.417
1.45	39.96	7.182	100.417
1.45	39.97	7.182	100.417
1.45	39.99	7.182	100.417
1.45	40.01	7.182	100.417
1.45	40.02	7.182	100.417
1.46	40.04	7.182	100.417
1.46	40.06	7.182	100.417
1.46	40.08	7.182	100.417
1.46	40.09	7.182	100.417
1.46	40.11	7.182	100.417
1.46	40.13	7.181	100.417
1.47	40.14	7.181	100.417
1.47	40.16	7.181	100.417
1.47	40.18	7.181	100.417
1.47	40.19	7.181	100.417
1.47	40.21	7.181	100.416
1.47	40.23	7.181	100.416
1.48	40.25	7.181	100.416
1.48	40.26	7.181	100.416
1.48	40.28	7.181	100.416
1.48	40.30	7.181	100.416
1.48	40.31	7.181	100.416
1.48	40.33	7.181	100.416
1.48	40.35	7.181	100.416
1.49	40.37	7.181	100.416
1.49	40.38	7.181	100.416
1.49	40.40	7.181	100.416
1.49	40.42	7.181	100.416
1.49	40.43	7.181	100.416
1.49	40.45	7.181	100.416
1.50	40.47	7.181	100.415
1.50	40.49	7.181	100.415
1.50	40.50	7.181	100.415
1.50	40.52	7.181	100.415
1.50	40.54	7.181	100.415
1.51	40.55	7.181	100.415
1.51	40.57	7.181	100.415
1.51	40.59	7.181	100.415
1.51	40.60	7.181	100.415
1.51	40.62	7.181	100.415
1.51	40.64	7.181	100.415
1.52	40.66	7.181	100.415
1.52	40.67	7.181	100.415
1.52	40.69	7.181	100.415
1.52	40.71	7.181	100.415
1.52	40.72	7.181	100.414
1.52	40.74	7.181	100.414
1.53	40.76	7.181	100.414
1.53	40.78	7.181	100.414
1.53	40.79	7.181	100.414
1.53	40.81	7.181	100.414
1.53	40.83	7.181	100.414
1.53	40.84	7.181	100.414
1.53	40.86	7.181	100.414
1.54	40.88	7.181	100.414
1.54	40.89	7.181	100.414
1.54	40.91	7.181	100.414
1.54	40.93	7.181	100.414
1.54	40.95	7.181	100.414
1.54	40.96	7.181	100.414
1.55	40.98	7.181	100.413
1.55	41.00	7.181	100.413
1.55	41.01	7.181	100.413
1.55	41.03	7.181	100.413
1.55	41.05	7.181	100.413
1.56	41.07	7.181	100.413
1.56	41.08	7.181	100.413
1.56	41.10	7.181	100.413
1.56	41.12	7.181	100.413
1.56	41.13	7.181	100.413
1.56	41.15	7.181	100.413
1.57	41.17	7.181	100.413
1.57	41.18	7.181	100.413
1.57	41.20	7.181	100.413
1.57	41.22	7.181	100.412
1.57	41.24	7.181	100.412
1.57	41.25	7.181	100.412
1.58	41.27	7.181	100.412
1.58	41.29	7.181	100.412
1.58	41.30	7.181	100.412
1.58	41.32	7.181	100.412
1.58	41.34	7.181	100.412
1.58	41.35	7.181	100.412
1.58	41.37	7.181	100.412
1.59	41.39	7.181	100.412
1.59	41.41	7.181	100.412
1.59	41.42	7.181	100.412
1.59	41.44	7.181	100.412
1.59	41.46	7.181	100.411
1.59	41.47	7.181	100.411
1.60	41.49	7.181	100.411
1.60	41.51	7.181	100.411
1.60	41.52	7.181	100.411
1.60	41.54	7.181	100.411
1.60	41.56	7.181	100.411
1.61	41.58	7.181	100.411
1.61	41.59	7.181	100.411
1.61	41.61	7.181	100.411
1.61	41.63	7.181	100.411
1.61	41.64	7.181	100.411
1.61	41.66	7.181	100.411
1.62	41.68	7.181	100.410
1.62	41.69	7.181	100.410
1.62	41.71	7.181	100.410
1.62	41.73	7.181	100.410
1.62	41.75	7.181	100.410
1.62	41.76	7.181	100.410
1.63	41.78	7.181	100.410
1.63	41.80	7.181	100.410
1.63	41.81	7.181	100.410
1.63	41.83	7.181	100.410
1.63	41.85	7.181	100.410
1.63	41.86	7.181	100.410
1.63	41.88	7.181	100.409
1.64	41.90	7.181	100.409
1.64	41.92	7.181	100.409
1.64	41.93	7.181	100.409
1.64	41.95	7.181	100.409
1.64	41.97	7.181	100.409
1.64	41.98	7.181	100.409
1.65	42.00	7.181	100.409
1.65	42.02	7.181	100.409
1.65	42.03	7.181	100.409
1.65	42.05	7.181	100.409
1.65	42.07	7.181	100.409
1.66	42.09	7.181	100.408
1.66	42.10	7.181	100.408
1.66	42.12	7.181	100.408
1.66	42.14	7.181	100.408
1.66	42.15	7.181	100.408
1.66	42.17	7.181	100.408
1.67	42.19	7.181	100.408
1.67	42.21	7.181	100.408
1.67	42.22	7.181	100.408
1.67	42.24	7.181	100.408
1.67	42.26	7.181	100.408
1.67	42.27	7.181	100.407
1.68	42.29	7.181	100.407
1.68	42.31	7.181	100.407
1.68	42.32	7.181	100.407
1.68	42.34	7.181	100.407
1.68	42.36	7.181	100.407
1.68	42.38	7.181	100.407
1.68	42.39	7.181	100.407
1.69	42.41	7.181	100.407
1.69	42.43	7.181	100.407
1.69	42.44	7.181	100.407
1.69	42.46	7.181	100.407
1.69	42.48	7.181	100.406
1.69	42.49	7.181	100.406
1.70	42.51	7.181	100.406
1.70	42.53	7.181	100.406
1.70	42.55	7.181	100.406
1.70	42.56	7.181	100.406
1.70	42.58	7.181	100.406
1.71	42.60	7.181	100.406
1.71	42.61	7.181	100.406
1.71	42.63	7.181	100.406
1.71	42.65	7.181	100.406
1.71	42.67	7.181	100.405
1.71	42.68	7.181	100.405
1.72	42.70	7.181	100.405
1.72	42.72	7.181	100.405
1.72	42.73	7.181	100.405
1.72	42.75	7.181	100.405
1.72	42.77	7.181	100.405
1.72	42.78	7.181	100.405
1.73	42.80	7.181	100.405
1.73	42.82	7.181	100.405
1.73	42.84	7.181	100.404
1.73	42.85	7.181	100.404
1.73	42.87	7.181	100.404
1.73	42.89	7.181	100.404
1.73	42.90	7.181	100.404
1.74	42.92	7.181	100.404
1.74	42.94	7.181	100.404
1.74	42.96	7.181	100.404
1.74	42.97	7.181	100.404
1.74	42.99	7.181	100.404
1.74	43.01	7.181	100.404
1.75	43.02	7.181	100.403
1.75	43.04	7.181	100.403
1.75	43.06	7.181	100.403
1.75	43.08	7.181	100.403
1.75	43.09	7.181	100.403
1.76	43.11	7.181	100.403
1.76	43.13	7.181	100.403
1.76	43.14	7.180	100.403
1.76	43.16	7.180	100.403
1.76	43.18	7.180	100.403
1.76	43.19	7.180	100.403
1.77	43.21	7.180	100.402
1.77	43.23	7.180	100.402
1.77	43.25	7.180	100.402
1.77	43.26	7.180	100.402
1.77	43.28	7.180	100.402
1.77	43.30	7.180	100.402
1.78	43.31	7.180	100.402
1.78	43.33	7.180	100.402
1.78	43.35	7.180	100.402
1.78	43.37	7.180	100.401
1.78	43.38	7.180	100.401
1.78	43.40	7.180	100.401
1.78	43.42	7.180	100.401
1.79	43.43	7.180	100.401
1.79	43.45	7.180	100.401
1.79	43.47	7.180	100.401
1.79	43.49	7.180	100.401
1.79	43.50	7.180	100.401
1.79	43.52	7.180	100.400
1.80	43.54	7.180	100.400
1.80	43.55	7.180	100.400
1.80	43.57	7.180	100.400
1.80	43.59	7.180	100.400
1.80	43.61	7.180	100.400
1.81	43.62	7.180	100.400
1.81	43.64	7.180	100.400
1.81	43.66	7.180	100.400
1.81	43.67	7.180	100.399
1.81	43.69	7.180	100.399
1.81	43.71	7.180	100.399
1.82	43.72	7.180	100.399
1.82	43.74	7.180	100.399
1.82	43.76	7.180	100.399
1.82	43.78	7.180	100.399
1.82	43.79	7.180	100.399
1.82	43.81	7.180	100.399
1.83	43.83	7.180	100.399
1.83	43.84	7.180	100.398
1.83	43.86	7.180	100.398
1.83	43.88	7.180	100.398
1.83	43.90	7.180	100.398
1.83	43.91	7.180	100.398
1.83	43.93	7.180	100.398
1.84	43.95	7.180	100.398
1.84	43.96	7.180	100.398
1.84	43.98	7.180	100.398
1.84	44.00	7.180	100.398
1.84	44.01	7.180	100.398
1.84	44.03	7.180	100.397
1.85	44.05	7.180	100.397
1.85	44.07	7.180	100.397
1.85	44.08	7.180	100.397
1.85	44.10	7.180	100.397
1.85	44.12	7.180	100.397
1.86	44.13	7.180	100.397
1.86	44.15	7.180	100.397
1.86	44.17	7.180	100.397
1.86	44.19	7.180	100.397
1.86	44.20	7.180	100.397
1.86	44.22	7.180	100.396
1.87	44.24	7.180	100.396
1.87	44.25	7.180	100.396
1.87	44.27	7.180	100.396
1.87	44.29	7.180	100.396
1.87	44.30	7.180	100.396
1.87	44.32	7.180	100.396
1.88	44.34	7.180	100.396
1.88	44.36	7.180	100.396
1.88	44.37	7.180	100.396
1.88	44.39	7.180	100.395
1.88	44.41	7.180	100.395
1.88	44.42	7.180	100.395
1.88	44.44	7.180	100.395
1.89	44.46	7.180	100.395
1.89	44.48	7.180	100.395
1.89	44.49	7.180	100.395
1.89	44.51	7.180	100.395
1.89	44.53	7.180	100.395
1.89	44.54	7.180	100.394
1.90	44.56	7.180	100.394
1.90	44.58	7.180	100.394
1.90	44.59	7.180	100.394
1.90	44.61	7.180	100.394
1.90	44.63	7.180	100.394
1.91	44.65	7.180	100.394
1.91	44.66	7.180	100.394
1.91	44.68	7.180	100.394
1.91	44.70	7.180	100.394
1.91	44.71	7.180	100.393
1.91	44.73	7.180	100.393
1.92	44.75	7.180	100.393
1.92	44.76	7.180	100.393
1.92	44.78	7.180	100.393
1.92	44.80	7.180	100.393
1.92	44.82	7.180	100.393
1.92	44.83	7.180	100.393
1.93	44.85	7.180	100.393
1.93	44.87	7.180	100.392
1.93	44.88	7.180	100.392
1.93	44.90	7.180	100.392
1.93	44.92	7.180	100.392
1.93	44.93	7.180	100.392
1.93	44.95	7.180	100.392
1.94	44.97	7.180	100.392
1.94	44.99	7.180	100.392
1.94	45.00	7.180	100.391
1.94	45.02	7.180	100.391
1.94	45.04	7.180	100.391
1.94	45.05	7.180	100.391
1.95	45.07	7.180	100.391
1.95	45.09	7.180	100.391
1.95	45.10	7.180	100.391
1.95	45.12	7.180	100.391
1.95	45.14	7.180	100.391
1.96	45.16	7.180	100.390
1.96	45.17	7.180	100.390
1.96	45.19	7.180	100.390
1.96	45.21	7.180	100.390
1.96	45.22	7.180	100.390
1.96	45.24	7.180	100.390
1.97	45.26	7.180	100.390
1.97	45.27	7.180	100.390
1.97	45.29	7.180	100.390
1.97	45.31	7.180	100.389
1.97	45.33	7.180	100.389
1.97	45.34	7.180	100.389
1.98	45.36	7.180	100.389
1.98	45.38	7.180	100.389
1.98	45.39	7.179	100.389
1.98	45.41	7.179	100.389
1.98	45.43	7.179	100.388
1.98	45.45	7.179	100.388
1.98	45.46	7.179	100.388
1.99	45.48	7.179	100.388
1.99	45.50	7.179	100.388
1.99	45.51	7.179	100.388
1.99	45.53	7.179	100.388
1.99	45.55	7.179	100.387
1.99	45.56	7.179	100.387
2.00	45.58	7.179	100.387
2.00	45.60	7.179	100.387
2.00	45.62	7.179	100.387
2.00	45.63	7.179	100.387
2.00	45.65	7.179	100.387
2.01	45.67	7.179	100.386
2.01	45.68	7.179	100.386
2.01	45.70	7.179	100.386
2.01	45.72	7.179	100.386
2.01	45.73	7.179	100.386
2.01	45.75	7.179	100.386
2.02	45.77	7.179	100.386
2.02	45.79	7.179	100.386
2.02	45.80	7.179	100.385
2.02	45.82	7.179	100.385
2.02	45.84	7.179	100.385
2.02	45.85	7.179	100.385
2.03	45.87	7.179	100.385
2.03	45.89	7.179	100.385
2.03	45.90	7.179	100.385
2.03	45.92	7.179	100.385
2.03	45.94	7.179	100.384
2.03	45.96	7.179	100.384
2.03	45.97	7.179	100.384
2.04	45.99	7.179	100.384
2.04	46.01	7.179	100.384
2.04	46.02	7.179	100.384
2.04	46.04	7.179	100.384
2.04	46.06	7.179	100.384
2.04	46.07	7.179	100.384
2.05	46.09	7.179	100.383
2.05	46.11	7.179	100.383
2.05	46.13	7.179	100.383
2.05	46.14	7.179	100.383
2.05	46.16	7.179	100.383
2.06	46.18	7.179	100.383
2.06	46.19	7.179	100.383
2.06	46.21	7.179	100.383
2.06	46.23	7.179	100.382
2.06	46.24	7.179	100.382
2.06	46.26	7.179	100.382
2.07	46.28	7.179	100.382
2.07	46.30	7.179	100.382
2.07	46.31	7.179	100.382
2.07	46.33	7.179	100.382
2.07	46.35	7.179	100.381
2.07	46.36	7.179	100.381
2.08	46.38	7.179	100.381
2.08	46.40	7.179	100.381
2.08	46.41	7.179	100.381
2.08	46.43	7.179	100.381
2.08	46.45	7.179	100.381
2.08	46.47	7.179	100.381
2.08	46.48	7.179	100.380
2.09	46.50	7.179	100.380
2.09	46.52	7.179	100.380
2.09	46.53	7.179	100.380
2.09	46.55	7.179	100.380
2.09	46.57	7.179	100.380
2.09	46.58	7.179	100.380
2.10	46.60	7.179	100.379
2.10	46.62	7.179	100.379
2.10	46.64	7.179	100.379
2.10	46.65	7.179	100.379
2.10	46.67	7.179	100.379
2.11	46.69	7.179	100.379
2.11	46.70	7.179	100.379
2.11	46.72	7.179	100.378
2.11	46.74	7.179	100.378
2.11	46.75	7.179	100.378
2.11	46.77	7.179	100.378
2.12	46.79	7.179	100.378
2.12	46.81	7.179	100.378
2.12	46.82	7.179	100.378
2.12	46.84	7.179	100.377
2.12	46.86	7.179	100.377
2.12	46.87	7.179	100.377
2.13	46.89	7.179	100.377
2.13	46.91	7.179	100.377
2.13	46.93	7.179	100.377
2.13	46.94	7.179	100.376
2.13	46.96	7.179	100.376
2.13	46.98	7.179	100.376
2.14	46.99	7.179	100.376
2.14	47.01	7.179	100.376
2.14	47.03	7.179	100.376
2.14	47.04	7.179	100.376
2.14	47.06	7.179	100.376
2.14	47.08	7.179	100.375
2.14	47.10	7.179	100.375
2.15	47.11	7.179	100.375
2.15	47.13	7.179	100.375
2.15	47.15	7.178	100.375
2.15	47.16	7.178	100.375
2.15	47.18	7.178	100.374
2.16	47.20	7.178	100.374
2.16	47.21	7.178	100.374
2.16	47.23	7.178	100.374
2.16	47.25	7.178	100.374
2.16	47.27	7.178	100.374
2.16	47.28	7.178	100.374
2.16	47.30	7.178	100.373
2.17	47.32	7.178	100.373
2.17	47.33	7.178	100.373
2.17	47.35	7.178	100.373
2.17	47.37	7.178	100.373
2.17	47.38	7.178	100.373
2.18	47.40	7.178	100.373
2.18	47.42	7.178	100.372
2.18	47.44	7.178	100.372
2.18	47.45	7.178	100.372
2.18	47.47	7.178	100.372
2.18	47.49	7.178	100.372
2.19	47.50	7.178	100.372
2.19	47.52	7.178	100.371
2.19	47.54	7.178	100.371
2.19	47.55	7.178	100.371
2.19	47.57	7.178	100.371
2.19	47.59	7.178	100.371
2.19	47.61	7.178	100.371
2.20	47.62	7.178	100.370
2.20	47.64	7.178	100.370
2.20	47.66	7.178	100.370
2.20	47.67	7.178	100.370
2.20	47.69	7.178	100.370
2.21	47.71	7.178	100.370
2.21	47.72	7.178	100.369
2.21	47.74	7.178	100.369
2.21	47.76	7.178	100.369
2.21	47.78	7.178	100.369
2.21	47.79	7.178	100.369
2.21	47.81	7.178	100.369
2.22	47.83	7.178	100.369
2.22	47.84	7.178	100.368
2.22	47.86	7.178	100.368
2.22	47.88	7.178	100.368
2.22	47.89	7.178	100.368
2.23	47.91	7.178	100.368
2.23	47.93	7.178	100.368
2.23	47.95	7.178	100.367
2.23	47.96	7.178	100.367
2.23	47.98	7.178	100.367
2.23	48.00	7.178	100.367
2.24	48.01	7.178	100.367
2.24	48.03	7.178	100.367
2.24	48.05	7.178	100.367
2.24	48.06	7.178	100.366
2.24	48.08	7.178	100.366
2.24	48.10	7.178	100.366
2.24	48.12	7.178	100.366
2.25	48.13	7.178	100.366
2.25	48.15	7.178	100.366
2.25	48.17	7.178	100.365
2.25	48.18	7.178	100.365
2.25	48.20	7.178	100.365
2.26	48.22	7.178	100.365
2.26	48.23	7.178	100.365
2.26	48.25	7.178	100.365
2.26	48.27	7.178	100.364
2.26	48.29	7.178	100.364
2.26	48.30	7.178	100.364
2.26	48.32	7.178	100.364
2.27	48.34	7.178	100.364
2.27	48.35	7.178	100.364
2.27	48.37	7.178	100.363
2.27	48.39	7.178	100.363
2.27	48.40	7.178	100.363
2.28	48.42	7.178	100.363
2.28	48.44	7.178	100.363
2.28	48.45	7.178	100.363
2.28	48.47	7.178	100.362
2.28	48.49	7.178	100.362
2.28	48.51	7.178	100.362
2.29	48.52	7.178	100.362
2.29	48.54	7.178	100.362
2.29	48.56	7.178	100.362
2.29	48.57	7.178	100.361
2.29	48.59	7.178	100.361
2.29	48.61	7.178	100.361
2.29	48.62	7.177	100.361
2.30	48.64	7.177	100.361
2.30	48.66	7.177	100.360
2.30	48.68	7.177	100.360
2.30	48.69	7.177	100.360
2.30	48.71	7.177	100.360
2.31	48.73	7.177	100.360
2.31	48.74	7.177	100.359
2.31	48.76	7.177	100.359
2.31	48.78	7.177	100.359
2.31	48.79	7.177	100.359
2.31	48.81	7.177	100.359
2.31	48.83	7.177	100.358
2.32	48.84	7.177	100.358
2.32	48.86	7.177	100.358
2.32	48.88	7.177	100.358
2.32	48.90	7.177	100.358
2.32	48.91	7.177	100.358
2.33	48.93	7.177	100.357
2.33	48.95	7.177	100.357
2.33	48.96	7.177	100.357
2.33	48.98	7.177	100.357
2.33	49.00	7.177	100.357
2.33	49.01	7.177	100.357
2.34	49.03	7.177	100.356
2.34	49.05	7.177	100.356
2.34	49.06	7.177	100.356
2.34	49.08	7.177	100.356
2.34	49.10	7.177	100.356
2.34	49.12	7.177	100.356
2.34	49.13	7.177	100.355
2.35	49.15	7.177	100.355
2.35	49.17	7.177	100.355
2.35	49.18	7.177	100.355
2.35	49.20	7.177	100.355
2.35	49.22	7.177	100.355
2.36	49.23	7.177	100.354
2.36	49.25	7.177	100.354
2.36	49.27	7.177	100.354
2.36	49.28	7.177	100.354
2.36	49.30	7.177	100.354
2.36	49.32	7.177	100.354
2.36	49.34	7.177	100.353
2.37	49.35	7.177	100.353
2.37	49.37	7.177	100.353
2.37	49.39	7.177	100.353
2.37	49.40	7.177	100.353
2.37	49.42	7.177	100.352
2.38	49.44	7.177	100.352
2.38	49.45	7.177	100.352
2.38	49.47	7.177	100.352
2.38	49.49	7.177	100.352
2.38	49.50	7.177	100.352
2.38	49.52	7.177	100.351
2.39	49.54	7.177	100.351
2.39	49.56	7.177	100.351
2.39	49.57	7.177	100.351
2.39	49.59	7.177	100.351
2.39	49.61	7.177	100.350
2.39	49.62	7.177	100.350
2.39	49.64	7.177	100.350
2.40	49.66	7.177	100.350
2.40	49.67	7.177	100.350
2.40	49.69	7.177	100.349
2.40	49.71	7.177	100.349
2.40	49.72	7.177	100.349
2.41	49.74	7.177	100.349
2.41	49.76	7.177	100.349
2.41	49.77	7.177	100.348
2.41	49.79	7.177	100.348
2.41	49.81	7.177	100.348
2.41	49.83	7.177	100.348
2.41	49.84	7.177	100.348
2.42	49.86	7.177	100.347
2.42	49.88	7.177	100.347
2.42	49.89	7.177	100.347
2.42	49.91	7.176	100.347
2.42	49.93	7.176	100.347
2.43	49.94	7.176	100.346
2.43	49.96	7.176	100.346
2.43	49.98	7.176	100.346
2.43	49.99	7.176	100.346
2.43	50.01	7.176	100.346
2.43	50.03	7.176	100.345
2.44	50.04	7.176	100.345
2.44	50.06	7.176	100.345
2.44	50.08	7.176	100.345
2.44	50.10	7.176	100.345
2.44	50.11	7.176	100.345
2.44	50.13	7.176	100.344
2.44	50.15	7.176	100.344
2.45	50.16	7.176	100.344
2.45	50.18	7.176	100.344
2.45	50.20	7.176	100.344
2.45	50.21	7.176	100.343
2.45	50.23	7.176	100.343
2.46	50.25	7.176	100.343
2.46	50.26	7.176	100.343
2.46	50.28	7.176	100.343
2.46	50.30	7.176	100.342
2.46	50.31	7.176	100.342
2.46	50.33	7.176	100.342
2.46	50.35	7.176	100.342
2.47	50.37	7.176	100.341
2.47	50.38	7.176	100.341
2.47	50.40	7.176	100.341
2.47	50.42	7.176	100.341
2.47	50.43	7.176	100.341
2.48	50.45	7.176	100.340
2.48	50.47	7.176	100.340
2.48	50.48	7.176	100.340
2.48	50.50	7.176	100.340
2.48	50.52	7.176	100.339
2.48	50.53	7.176	100.339
2.49	50.55	7.176	100.339
2.49	50.57	7.176	100.339
2.49	50.58	7.176	100.339
2.49	50.60	7.176	100.338
2.49	50.62	7.176	100.338
2.49	50.64	7.176	100.338
2.49	50.65	7.176	100.338
2.50	50.67	7.176	100.338
2.50	50.69	7.176	100.337
2.50	50.70	7.176	100.337
2.50	50.72	7.176	100.337
2.50	50.74	7.176	100.337
2.51	50.75	7.176	100.337
2.51	50.77	7.176	100.336
2.51	50.79	7.176	100.336
2.51	50.80	7.176	100.336
2.51	50.82	7.176	100.336
2.51	50.84	7.176	100.336
2.51	50.85	7.176	100.335
2.52	50.87	7.176	100.335
2.52	50.89	7.176	100.335
2.52	50.91	7.176	100.335
2.52	50.92	7.176	100.335
2.52	50.94	7.176	100.334
2.53	50.96	7.176	100.334
2.53	50.97	7.176	100.334
2.53	50.99	7.176	100.334
2.53	51.01	7.176	100.333
2.53	51.02	7.176	100.333
2.53	51.04	7.176	100.333
2.54	51.06	7.176	100.333
2.54	51.07	7.175	100.333
2.54	51.09	7.175	100.333
2.54	51.11	7.175	100.332
2.54	51.12	7.175	100.332
2.54	51.14	7.175	100.332
2.54	51.16	7.175	100.332
2.55	51.18	7.175	100.332
2.55	51.19	7.175	100.331
2.55	51.21	7.175	100.331
2.55	51.23	7.175	100.331
2.55	51.24	7.175	100.331
2.56	51.26	7.175	100.330
2.56	51.28	7.175	100.330
2.56	51.29	7.175	100.330
2.56	51.31	7.175	100.330
2.56	51.33	7.175	100.330
2.56	51.34	7.175	100.329
2.56	51.36	7.175	100.329
2.57	51.38	7.175	100.329
2.57	51.39	7.175	100.329
2.57	51.41	7.175	100.328
2.57	51.43	7.175	100.328
2.57	51.45	7.175	100.328
2.58	51.46	7.175	100.328
2.58	51.48	7.175	100.327
2.58	51.50	7.175	100.327
2.58	51.51	7.175	100.327
2.58	51.53	7.175	100.327
2.58	51.55	7.175	100.326
2.59	51.56	7.175	100.326
2.59	51.58	7.175	100.326
2.59	51.60	7.175	100.326
2.59	51.61	7.175	100.326
2.59	51.63	7.175	100.325
2.59	51.65	7.175	100.325
2.59	51.66	7.175	100.325
2.60	51.68	7.175	100.325
2.60	51.70	7.175	100.324
2.60	51.71	7.175	100.324
2.60	51.73	7.175	100.324
2.60	51.75	7.175	100.324
2.61	51.77	7.175	100.324
2.61	51.78	7.175	100.323
2.61	51.80	7.175	100.323
2.61	51.82	7.175	100.323
2.61	51.83	7.175	100.323
2.61	51.85	7.175	100.323
2.61	51.87	7.175	100.322
2.62	51.88	7.175	100.322
2.62	51.90	7.175	100.322
2.62	51.92	7.175	100.322
2.62	51.93	7.175	100.321
2.62	51.95	7.175	100.321
2.63	51.97	7.175	100.321
2.63	51.98	7.175	100.321
2.63	52.00	7.175	100.321
2.63	52.02	7.175	100.320
2.63	52.03	7.175	100.320
2.63	52.05	7.175	100.320
2.64	52.07	7.175	100.320
2.64	52.09	7.175	100.319
2.64	52.10	7.175	100.319
2.64	52.12	7.174	100.319
2.64	52.14	7.174	100.319
2.64	52.15	7.174	100.318
2.64	52.17	7.174	100.318
2.65	52.19	7.174	100.318
2.65	52.20	7.174	100.318
2.65	52.22	7.174	100.317
2.65	52.24	7.174	100.317
2.65	52.25	7.174	100.317
2.66	52.27	7.174	100.317
2.66	52.29	7.174	100.316
2.66	52.30	7.174	100.316
2.66	52.32	7.174	100.316
2.66	52.34	7.174	100.316
2.66	52.35	7.174	100.315
2.66	52.37	7.174	100.315
2.67	52.39	7.174	100.315
2.67	52.41	7.174	100.315
2.67	52.42	7.174	100.314
2.67	52.44	7.174	100.314
2.67	52.46	7.174	100.314
2.68	52.47	7.174	100.314
2.68	52.49	7.174	100.313
2.68	52.51	7.174	100.313
2.68	52.52	7.174	100.313
2.68	52.54	7.174	100.313
2.68	52.56	7.174	100.312
2.69	52.57	7.174	100.312
2.69	52.59	7.174	100.312
2.69	52.61	7.174	100.312
2.69	52.62	7.174	100.311
2.69	52.64	7.174	100.311
2.69	52.66	7.174	100.311
2.69	52.67	7.174	100.311
2.70	52.69	7.174	100.311
2.70	52.71	7.174	100.310
2.70	52.72	7.174	100.310
2.70	52.74	7.174	100.310
2.70	52.76	7.174	100.310
2.71	52.77	7.174	100.309
2.71	52.79	7.174	100.309
2.71	52.81	7.174	100.309
2.71	52.83	7.174	100.309
2.71	52.84	7.174	100.308
2.71	52.86	7.174	100.308
2.71	52.88	7.174	100.308
2.72	52.89	7.174	100.308
2.72	52.91	7.174	100.307
2.72	52.93	7.174	100.307
2.72	52.94	7.174	100.307
2.72	52.96	7.174	100.307
2.73	52.98	7.174	100.306
2.73	52.99	7.174	100.306
2.73	53.01	7.174	100.306
2.73	53.03	7.174	100.306
2.73	53.04	7.174	100.305
2.73	53.06	7.174	100.305
2.74	53.08	7.173	100.305
2.74	53.09	7.173	100.305
2.74	53.11	7.173	100.304
2.74	53.13	7.173	100.304
2.74	53.14	7.173	100.304
2.74	53.16	7.173	100.304
2.74	53.18	7.173	100.303
2.75	53.19	7.173	100.303
2.75	53.21	7.173	100.303
2.75	53.23	7.173	100.303
2.75	53.24	7.173	100.302
2.75	53.26	7.173	100.302
2.76	53.28	7.173	100.302
2.76	53.29	7.173	100.301
2.76	53.31	7.173	100.301
2.76	53.33	7.173	100.301
2.76	53.35	7.173	100.301
2.76	53.36	7.173	100.300
2.76	53.38	7.173	100.300
2.77	53.40	7.173	100.300
2.77	53.41	7.173	100.300
2.77	53.43	7.173	100.299
2.77	53.45	7.173	100.299
2.77	53.46	7.173	100.299
2.78	53.48	7.173	100.299
2.78	53.50	7.173	100.298
2.78	53.51	7.173	100.298
2.78	53.53	7.173	100.298
2.78	53.55	7.173	100.298
2.78	53.56	7.173	100.297
2.79	53.58	7.173	100.297
2.79	53.60	7.173	100.297
2.79	53.61	7.173	100.297
2.79	53.63	7.173	100.296
2.79	53.65	7.173	100.296
2.79	53.66	7.173	100.296
2.79	53.68	7.173	100.295
2.80	53.70	7.173	100.295
2.80	53.71	7.173	100.295
2.80	53.73	7.173	100.295
2.80	53.75	7.173	100.294
2.80	53.76	7.173	100.294
2.81	53.78	7.173	100.294
2.81	53.80	7.173	100.294
2.81	53.81	7.173	100.293
2.81	53.83	7.173	100.293
2.81	53.85	7.173	100.293
2.81	53.86	7.173	100.292
2.81	53.88	7.173	100.292
2.82	53.90	7.173	100.292
2.82	53.91	7.173	100.292
2.82	53.93	7.173	100.291
2.82	53.95	7.173	100.291
2.82	53.96	7.172	100.291
2.83	53.98	7.172	100.291
2.83	54.00	7.172	100.290
2.83	54.01	7.172	100.290
2.83	54.03	7.172	100.290
2.83	54.05	7.172	100.289
2.83	54.06	7.172	100.289
2.84	54.08	7.172	100.289
2.84	54.10	7.172	100.289
2.84	54.11	7.172	100.288
2.84	54.13	7.172	100.288
2.84	54.15	7.172	100.288
2.84	54.17	7.172	100.288
2.84	54.18	7.172	100.287
2.85	54.20	7.172	100.287
2.85	54.22	7.172	100.287
2.85	54.23	7.172	100.286
2.85	54.25	7.172	100.286
2.85	54.27	7.172	100.286
2.86	54.28	7.172	100.286
2.86	54.30	7.172	100.285
2.86	54.32	7.172	100.285
2.86	54.33	7.172	100.285
2.86	54.35	7.172	100.285
2.86	54.37	7.172	100.284
2.86	54.38	7.172	100.284
2.87	54.40	7.172	100.284
2.87	54.42	7.172	100.283
2.87	54.43	7.172	100.283
2.87	54.45	7.172	100.283
2.87	54.47	7.172	100.283
2.88	54.48	7.172	100.282
2.88	54.50	7.172	100.282
2.88	54.52	7.172	100.282
2.88	54.53	7.172	100.281
2.88	54.55	7.172	100.281
2.88	54.57	7.172	100.281
2.89	54.58	7.172	100.281
2.89	54.60	7.172	100.280
2.89	54.62	7.172	100.280
2.89	54.63	7.172	100.280
2.89	54.65	7.172	100.280
2.89	54.67	7.172	100.279
2.89	54.68	7.172	100.279
2.90	54.70	7.172	100.279
2.90	54.72	7.172	100.278
2.90	54.74	7.172	100.278
2.90	54.75	7.172	100.278
2.90	54.77	7.172	100.278
2.91	54.79	7.172	100.277
2.91	54.80	7.172	100.277
2.91	54.82	7.171	100.277
2.91	54.84	7.171	100.276
2.91	54.85	7.171	100.276
2.91	54.87	7.171	100.276
2.91	54.89	7.171	100.276
2.92	54.90	7.171	100.275
2.92	54.92	7.171	100.275
2.92	54.94	7.171	100.275
2.92	54.95	7.171	100.275
2.92	54.97	7.171	100.274
2.93	54.99	7.171	100.274
2.93	55.00	7.171	100.274
2.93	55.02	7.171	100.273
2.93	55.04	7.171	100.273
2.93	55.05	7.171	100.273
2.93	55.07	7.171	100.272
2.94	55.09	7.171	100.272
2.94	55.11	7.171	100.272
2.94	55.12	7.171	100.272
2.94	55.14	7.171	100.271
2.94	55.16	7.171	100.271
2.94	55.17	7.171	100.271
2.94	55.19	7.171	100.270
2.95	55.21	7.171	100.270
2.95	55.22	7.171	100.270
2.95	55.24	7.171	100.270
2.95	55.26	7.171	100.269
2.95	55.27	7.171	100.269
2.96	55.29	7.171	100.269
2.96	55.31	7.171	100.268
2.96	55.32	7.171	100.268
2.96	55.34	7.171	100.268
2.96	55.36	7.171	100.267
2.96	55.37	7.171	100.267
2.96	55.39	7.171	100.267
2.97	55.41	7.171	100.267
2.97	55.42	7.171	100.266
2.97	55.44	7.171	100.266
2.97	55.46	7.171	100.266
2.97	55.48	7.171	100.265
2.98	55.49	7.171	100.265
2.98	55.51	7.171	100.265
2.98	55.53	7.171	100.264
2.98	55.54	7.171	100.264
2.98	55.56	7.171	100.264
2.98	55.58	7.171	100.264
2.99	55.59	7.171	100.263
2.99	55.61	7.170	100.263
2.99	55.63	7.170	100.263
2.99	55.64	7.170	100.262
2.99	55.66	7.170	100.262
2.99	55.68	7.170	100.262
2.99	55.69	7.170	100.261
3.00	55.71	7.170	100.261
3.00	55.73	7.170	100.261
3.00	55.75	7.170	100.261
3.00	55.76	7.170	100.260
3.00	55.78	7.170	100.260
3.01	55.80	7.170	100.260
3.01	55.81	7.170	100.259
3.01	55.83	7.170	100.259
3.01	55.85	7.170	100.259
3.01	55.86	7.170	100.258
3.01	55.88	7.170	100.258
3.01	55.90	7.170	100.258
3.02	55.91	7.170	100.258
3.02	55.93	7.170	100.257
3.02	55.95	7.170	100.257
3.02	55.96	7.170	100.257
3.02	55.98	7.170	100.256
3.03	56.00	7.170	100.256
3.03	56.01	7.170	100.256
3.03	56.03	7.170	100.255
3.03	56.05	7.170	100.255
3.03	56.07	7.170	100.255
3.03	56.08	7.170	100.254
3.04	56.10	7.170	100.254
3.04	56.12	7.170	100.254
3.04	56.13	7.170	100.253
3.04	56.15	7.170	100.253
3.04	56.17	7.170	100.253
3.04	56.18	7.170	100.253
3.04	56.20	7.170	100.252
3.05	56.22	7.170	100.252
3.05	56.23	7.170	100.252
3.05	56.25	7.170	100.251
3.05	56.27	7.170	100.251
3.05	56.28	7.170	100.251
3.06	56.30	7.170	100.250
3.06	56.32	7.170	100.250
3.06	56.34	7.170	100.250
3.06	56.35	7.170	100.249
3.06	56.37	7.170	100.249
3.06	56.39	7.169	100.249
3.06	56.40	7.169	100.248
3.07	56.42	7.169	100.248
3.07	56.44	7.169	100.248
3.07	56.45	7.169	100.247
3.07	56.47	7.169	100.247
3.07	56.49	7.169	100.247
3.08	56.50	7.169	100.247
3.08	56.52	7.169	100.246
3.08	56.54	7.169	100.246
3.08	56.55	7.169	100.246
3.08	56.57	7.169	100.245
3.08	56.59	7.169	100.245
3.09	56.60	7.169	100.245
3.09	56.62	7.169	100.244
3.09	56.64	7.169	100.244
3.09	56.66	7.169	100.244
3.09	56.67	7.169	100.243
3.09	56.69	7.169	100.243
3.09	56.71	7.169	100.243
3.10	56.72	7.169	100.242
3.10	56.74	7.169	100.242
3.10	56.76	7.169	100.242
3.10	56.77	7.169	100.241
3.10	56.79	7.169	100.241
3.11	56.81	7.169	100.241
3.11	56.82	7.169	100.240
3.11	56.84	7.169	100.240
3.11	56.86	7.169	100.240
3.11	56.87	7.169	100.239
3.11	56.89	7.169	100.239
3.11	56.91	7.169	100.239
3.12	56.93	7.169	100.238
3.12	56.94	7.169	100.238
3.12	56.96	7.169	100.238
3.12	56.98	7.169	100.237
3.12	56.99	7.169	100.237
3.13	57.01	7.169	100.237
3.13	57.03	7.169	100.236
3.13	57.04	7.169	100.236
3.13	57.06	7.169	100.236
3.13	57.08	7.169	100.235
3.13	57.09	7.168	100.235
3.14	57.11	7.168	100.235
3.14	57.13	7.168	100.234
3.14	57.15	7.168	100.234
3.14	57.16	7.168	100.234
3.14	57.18	7.168	100.233
3.14	57.20	7.168	100.233
3.14	57.21	7.168	100.233
3.15	57.23	7.168	100.232
3.15	57.25	7.168	100.232
3.15	57.26	7.168	100.232
3.15	57.28	7.168	100.231
3.15	57.30	7.168	100.231
3.16	57.31	7.168	100.231
3.16	57.33	7.168	100.230
3.16	57.35	7.168	100.230
3.16	57.36	7.168	100.229
3.16	57.38	7.168	100.229
3.16	57.40	7.168	100.229
3.16	57.42	7.168	100.228
3.17	57.43	7.168	100.228
3.17	57.45	7.168	100.228
3.17	57.47	7.168	100.227
3.17	57.48	7.168	100.227
3.17	57.50	7.168	100.227
3.18	57.52	7.168	100.226
3.18	57.53	7.168	100.226
3.18	57.55	7.168	100.226
3.18	57.57	7.168	100.225
3.18	57.58	7.168	100.225
3.18	57.60	7.168	100.225
3.19	57.62	7.168	100.224
3.19	57.63	7.168	100.224
3.19	57.65	7.168	100.224
3.19	57.67	7.168	100.223
3.19	57.69	7.168	100.223
3.19	57.70	7.168	100.223
3.19	57.72	7.168	100.222
3.20	57.74	7.168	100.222
3.20	57.75	7.168	100.222
3.20	57.77	7.168	100.221
3.20	57.79	7.167	100.221
3.20	57.80	7.167	100.221
3.21	57.82	7.167	100.220
3.21	57.84	7.167	100.220
3.21	57.85	7.167	100.220
3.21	57.87	7.167	100.219
3.21	57.89	7.167	100.219
3.21	57.90	7.167	100.219
3.21	57.92	7.167	100.218
3.22	57.94	7.167	100.218
3.22	57.96	7.167	100.217
3.22	57.97	7.167	100.217
3.22	57.99	7.167	100.217
3.22	58.01	7.167	100.216
3.23	58.02	7.167	100.216
3.23	58.04	7.167	100.215
3.23	58.06	7.167	100.215
3.23	58.07	7.167	100.215
3.23	58.09	7.167	100.214
3.23	58.11	7.167	100.214
3.24	58.12	7.167	100.214
3.24	58.14	7.167	100.213
3.24	58.16	7.167	100.213
3.24	58.17	7.167	100.212
3.24	58.19	7.167	100.212
3.24	58.21	7.167	100.212
3.24	58.23	7.167	100.211
3.25	58.24	7.167	100.211
3.25	58.26	7.167	100.211
3.25	58.28	7.167	100.210
3.25	58.29	7.167	100.210
3.25	58.31	7.167	100.209
3.26	58.33	7.167	100.209
3.26	58.34	7.167	100.209
3.26	58.36	7.167	100.208
3.26	58.38	7.167	100.208
3.26	58.39	7.167	100.208
3.26	58.41	7.167	100.207
3.26	58.43	7.166	100.207
3.27	58.44	7.166	100.207
3.27	58.46	7.166	100.206
3.27	58.48	7.166	100.206
3.27	58.50	7.166	100.205
3.27	58.51	7.166	100.205
3.28	58.53	7.166	100.205
3.28	58.55	7.166	100.204
3.28	58.56	7.166	100.204
3.28	58.58	7.166	100.204
3.28	58.60	7.166	100.203
3.28	58.61	7.166	100.203
3.29	58.63	7.166	100.203
3.29	58.65	7.166	100.202
3.29	58.66	7.166	100.202
3.29	58.68	7.166	100.202
3.29	58.70	7.166	100.201
3.29	58.71	7.166	100.201
3.29	58.73	7.166	100.200
3.30	58.75	7.166	100.200
3.30	58.76	7.166	100.200
3.30	58.78	7.166	100.199
3.30	58.80	7.166	100.199
3.30	58.81	7.166	100.198
3.31	58.83	7.166	100.198
3.31	58.85	7.166	100.198
3.31	58.87	7.166	100.197
3.31	58.88	7.166	100.197
3.31	58.90	7.166	100.197
3.31	58.92	7.166	100.196
3.31	58.93	7.166	100.196
3.32	58.95	7.166	100.195
3.32	58.97	7.166	100.195
3.32	58.98	7.166	100.195
3.32	59.00	7.166	100.194
3.32	59.02	7.166	100.194
3.33	59.03	7.166	100.194
3.33	59.05	7.166	100.193
3.33	59.07	7.165	100.193
3.33	59.08	7.165	100.192
3.33	59.10	7.165	100.192
3.33	59.12	7.165	100.192
3.34	59.13	7.165	100.191
3.34	59.15	7.165	100.191
3.34	59.17	7.165	100.191
3.34	59.18	7.165	100.190
3.34	59.20	7.165	100.190
3.34	59.22	7.165	100.190
3.34	59.23	7.165	100.189
3.35	59.25	7.165	100.189
3.35	59.27	7.165	100.188
3.35	59.28	7.165	100.188
3.35	59.30	7.165	100.188
3.35	59.32	7.165	100.187
3.36	59.33	7.165	100.187
3.36	59.35	7.165	100.187
3.36	59.37	7.165	100.186
3.36	59.39	7.165	100.186
3.36	59.40	7.165	100.185
3.36	59.42	7.165	100.185
3.36	59.44	7.165	100.185
3.37	59.45	7.165	100.184
3.37	59.47	7.165	100.184
3.37	59.49	7.165	100.184
3.37	59.50	7.165	100.183
3.37	59.52	7.165	100.183
3.38	59.54	7.165	100.182
3.38	59.55	7.165	100.182
3.38	59.57	7.165	100.182
3.38	59.59	7.165	100.181
3.38	59.60	7.165	100.181
3.38	59.62	7.165	100.180
3.39	59.64	7.165	100.180
3.39	59.65	7.165	100.180
3.39	59.67	7.165	100.179
3.39	59.69	7.164	100.179
3.39	59.70	7.164	100.179
3.39	59.72	7.164	100.178
3.39	59.74	7.164	100.178
3.40	59.75	7.164	100.177
3.40	59.77	7.164	100.177
3.40	59.79	7.164	100.177
3.40	59.80	7.164	100.176
3.40	59.82	7.164	100.176
3.41	59.84	7.164	100.175
3.41	59.85	7.164	100.175
3.41	59.87	7.164	100.175
3.41	59.89	7.164	100.174
3.41	59.90	7.164	100.174
3.41	59.92	7.164	100.174
3.41	59.94	7.164	100.173
3.42	59.95	7.164	100.173
3.42	59.97	7.164	100.172
3.42	59.99	7.164	100.172
3.42	60.00	7.164	100.172
3.42	60.02	7.164	100.171
3.43	60.04	7.164	100.171
3.43	60.05	7.164	100.170
3.43	60.07	7.164	100.170
3.43	60.09	7.164	100.170
3.43	60.10	7.164	100.169
3.43	60.12	7.164	100.169
3.44	60.14	7.164	100.168
3.44	60.15	7.164	100.168
3.44	60.17	7.164	100.168
3.44	60.19	7.164	100.167
3.44	60.20	7.164	100.167
3.44	60.22	7.164	100.166
3.44	60.24	7.164	100.166
3.45	60.25	7.164	100.166
3.45	60.27	7.164	100.165
3.45	60.29	7.163	100.165
3.45	60.31	7.163	100.165
3.45	60.32	7.163	100.164
3.46	60.34	7.163	100.164
3.46	60.36	7.163	100.163
3.46	60.37	7.163	100.163
3.46	60.39	7.163	100.163
3.46	60.41	7.163	100.162
3.46	60.42	7.163	100.162
3.46	60.44	7.163	100.161
3.47	60.46	7.163	100.161
3.47	60.47	7.163	100.161
3.47	60.49	7.163	100.160
3.47	60.51	7.163	100.160
3.47	60.52	7.163	100.160
3.48	60.54	7.163	100.159
3.48	60.56	7.163	100.159
3.48	60.57	7.163	100.158
3.48	60.59	7.163	100.158
3.48	60.61	7.163	100.158
3.48	60.62	7.163	100.157
3.49	60.64	7.163	100.157
3.49	60.66	7.163	100.156
3.49	60.67	7.163	100.156
3.49	60.69	7.163	100.156
3.49	60.71	7.163	100.155
3.49	60.72	7.163	100.155
3.49	60.74	7.163	100.154
3.50	60.76	7.163	100.154
3.50	60.77	7.163	100.154
3.50	60.79	7.163	100.153
3.50	60.81	7.163	100.153
3.50	60.82	7.163	100.152
3.51	60.84	7.163	100.152
3.51	60.86	7.163	100.152
3.51	60.87	7.163	100.151
3.51	60.89	7.162	100.151
3.51	60.91	7.162	100.151
3.51	60.92	7.162	100.150
3.51	60.94	7.162	100.150
3.52	60.96	7.162	100.149
3.52	60.97	7.162	100.149
3.52	60.99	7.162	100.149
3.52	61.01	7.162	100.148
3.52	61.02	7.162	100.148
3.53	61.04	7.162	100.147
3.53	61.06	7.162	100.147
3.53	61.07	7.162	100.147
3.53	61.09	7.162	100.146
3.53	61.11	7.162	100.146
3.53	61.12	7.162	100.145
3.54	61.14	7.162	100.145
3.54	61.16	7.162	100.145
3.54	61.17	7.162	100.144
3.54	61.19	7.162	100.144
3.54	61.21	7.162	100.143
3.54	61.22	7.162	100.143
3.54	61.24	7.162	100.143
3.55	61.26	7.162	100.142
3.55	61.27	7.162	100.142
3.55	61.29	7.162	100.141
3.55	61.31	7.162	100.141
3.55	61.32	7.162	100.140
3.56	61.34	7.162	100.140
3.56	61.36	7.162	100.140
3.56	61.37	7.162	100.139
3.56	61.39	7.162	100.139
3.56	61.41	7.162	100.138
3.56	61.42	7.162	100.138
3.56	61.44	7.162	100.138
3.57	61.46	7.162	100.137
3.57	61.48	7.161	100.137
3.57	61.49	7.161	100.136
3.57	61.51	7.161	100.136
3.57	61.53	7.161	100.136
3.58	61.54	7.161	100.135
3.58	61.56	7.161	100.135
3.58	61.58	7.161	100.135
3.58	61.59	7.161	100.134
3.58	61.61	7.161	100.134
3.58	61.63	7.161	100.133
3.59	61.64	7.161	100.133
3.59	61.66	7.161	100.133
3.59	61.68	7.161	100.132
3.59	61.69	7.161	100.132
3.59	61.71	7.161	100.131
3.59	61.73	7.161	100.131
3.59	61.74	7.161	100.130
3.60	61.76	7.161	100.130
3.60	61.78	7.161	100.130
3.60	61.79	7.161	100.129
3.60	61.81	7.161	100.129
3.60	61.83	7.161	100.128
3.61	61.84	7.161	100.128
3.61	61.86	7.161	100.128
3.61	61.88	7.161	100.127
3.61	61.89	7.161	100.127
3.61	61.91	7.161	100.126
3.61	61.93	7.161	100.126
3.61	61.94	7.161	100.126
3.62	61.96	7.161	100.125
3.62	61.98	7.161	100.125
3.62	61.99	7.161	100.124
3.62	62.01	7.161	100.124
3.62	62.03	7.161	100.124
3.63	62.04	7.161	100.123
3.63	62.06	7.160	100.123
3.63	62.08	7.160	100.122
3.63	62.09	7.160	100.122
3.63	62.11	7.160	100.122
3.63	62.13	7.160	100.121
3.64	62.14	7.160	100.121
3.64	62.16	7.160	100.120
3.64	62.18	7.160	100.120
3.64	62.19	7.160	100.120
3.64	62.21	7.160	100.119
3.64	62.23	7.160	100.119
3.64	62.24	7.160	100.118
3.65	62.26	7.160	100.118
3.65	62.28	7.160	100.118
3.65	62.30	7.160	100.117
3.65	62.31	7.160	100.117
3.65	62.33	7.160	100.116
3.66	62.35	7.160	100.116
3.66	62.36	7.160	100.116
3.66	62.38	7.160	100.115
3.66	62.40	7.160	100.115
3.66	62.41	7.160	100.114
3.66	62.43	7.160	100.114
3.66	62.45	7.160	100.113
3.67	62.46	7.160	100.113
3.67	62.48	7.160	100.113
3.67	62.50	7.160	100.112
3.67	62.51	7.160	100.112
3.67	62.53	7.160	100.111
3.68	62.55	7.160	100.111
3.68	62.56	7.160	100.111
3.68	62.58	7.160	100.110
3.68	62.60	7.160	100.110
3.68	62.61	7.160	100.109
3.68	62.63	7.159	100.109
3.69	62.65	7.159	100.109
3.69	62.66	7.159	100.108
3.69	62.68	7.159	100.108
3.69	62.70	7.159	100.107
3.69	62.71	7.159	100.107
3.69	62.73	7.159	100.107
3.69	62.75	7.159	100.106
3.70	62.76	7.159	100.106
3.70	62.78	7.159	100.105
3.70	62.80	7.159	100.105
3.70	62.81	7.159	100.104
3.70	62.83	7.159	100.104
3.71	62.85	7.159	100.104
3.71	62.86	7.159	100.103
3.71	62.88	7.159	100.103
3.71	62.90	7.159	100.102
3.71	62.91	7.159	100.102
3.71	62.93	7.159	100.102
3.71	62.95	7.159	100.101
3.72	62.96	7.159	100.101
3.72	62.98	7.159	100.100
3.72	63.00	7.159	100.100
3.72	63.01	7.159	100.099
3.72	63.03	7.159	100.099
3.73	63.05	7.159	100.099
3.73	63.06	7.159	100.098
3.73	63.08	7.159	100.098
3.73	63.10	7.159	100.097
3.73	63.11	7.159	100.097
3.73	63.13	7.159	100.096
3.74	63.15	7.159	100.096
3.74	63.17	7.159	100.096
3.74	63.18	7.158	100.095
3.74	63.20	7.158	100.095
3.74	63.22	7.158	100.094
3.74	63.23	7.158	100.094
3.74	63.25	7.158	100.094
3.75	63.27	7.158	100.093
3.75	63.28	7.158	100.093
3.75	63.30	7.158	100.092
3.75	63.32	7.158	100.092
3.75	63.33	7.158	100.092
3.76	63.35	7.158	100.091
3.76	63.37	7.158	100.091
3.76	63.38	7.158	100.090
3.76	63.40	7.158	100.090
3.76	63.42	7.158	100.090
3.76	63.43	7.158	100.089
3.76	63.45	7.158	100.089
3.77	63.47	7.158	100.088
3.77	63.48	7.158	100.088
3.77	63.50	7.158	100.087
3.77	63.52	7.158	100.087
3.77	63.53	7.158	100.087
3.78	63.55	7.158	100.086
3.78	63.57	7.158	100.086
3.78	63.58	7.158	100.085
3.78	63.60	7.158	100.085
3.78	63.62	7.158	100.085
3.78	63.63	7.158	100.084
3.79	63.65	7.158	100.084
3.79	63.67	7.158	100.084
3.79	63.68	7.158	100.083
3.79	63.70	7.158	100.083
3.79	63.72	7.158	100.082
3.79	63.73	7.158	100.082
3.79	63.75	7.158	100.082
3.80	63.77	7.157	100.081
3.80	63.78	7.157	100.081
3.80	63.80	7.157	100.080
3.80	63.82	7.157	100.080
3.80	63.83	7.157	100.080
3.81	63.85	7.157	100.079
3.81	63.87	7.157	100.079
3.81	63.88	7.157	100.078
3.81	63.90	7.157	100.078
3.81	63.92	7.157	100.078
3.81	63.93	7.157	100.077
3.81	63.95	7.157	100.077
3.82	63.97	7.157	100.076
3.82	63.98	7.157	100.076
3.82	64.00	7.157	100.076
3.82	64.02	7.157	100.075
3.82	64.03	7.157	100.075
3.83	64.05	7.157	100.074
3.83	64.07	7.157	100.074
3.83	64.08	7.157	100.074
3.83	64.10	7.157	100.073
3.83	64.12	7.157	100.073
3.83	64.13	7.157	100.072
3.84	64.15	7.157	100.072
3.84	64.17	7.157	100.072
3.84	64.18	7.157	100.071
3.84	64.20	7.157	100.071
3.84	64.22	7.157	100.070
3.84	64.24	7.157	100.070
3.84	64.25	7.157	100.070
3.85	64.27	7.157	100.069
3.85	64.29	7.157	100.069
3.85	64.30	7.157	100.068
3.85	64.32	7.157	100.068
3.85	64.34	7.157	100.067
3.86	64.35	7.156	100.067
3.86	64.37	7.156	100.067
3.86	64.39	7.156	100.066
3.86	64.40	7.156	100.066
3.86	64.42	7.156	100.065
3.86	64.44	7.156	100.065
3.86	64.45	7.156	100.065
3.87	64.47	7.156	100.064
3.87	64.49	7.156	100.064
3.87	64.50	7.156	100.063
3.87	64.52	7.156	100.063
3.87	64.54	7.156	100.063
3.88	64.55	7.156	100.062
3.88	64.57	7.156	100.062
3.88	64.59	7.156	100.061
3.88	64.60	7.156	100.061
3.88	64.62	7.156	100.061
3.88	64.64	7.156	100.060
3.89	64.65	7.156	100.060
3.89	64.67	7.156	100.059
3.89	64.69	7.156	100.059
3.89	64.70	7.156	100.058
3.89	64.72	7.156	100.058
3.89	64.74	7.156	100.058
3.89	64.75	7.156	100.057
3.90	64.77	7.156	100.057
3.90	64.79	7.156	100.056
3.90	64.80	7.156	100.056
3.90	64.82	7.156	100.056
3.90	64.84	7.156	100.055
3.91	64.85	7.156	100.055
3.91	64.87	7.156	100.054
3.91	64.89	7.156	100.054
3.91	64.90	7.156	100.054
3.91	64.92	7.155	100.053
3.91	64.94	7.155	100.053
3.91	64.95	7.155	100.052
3.92	64.97	7.155	100.052
3.92	64.99	7.155	100.051
3.92	65.00	7.155	100.051
3.92	65.02	7.155	100.051
3.92	65.04	7.155	100.050
3.93	65.05	7.155	100.050
3.93	65.07	7.155	100.049
3.93	65.09	7.155	100.049
3.93	65.10	7.155	100.049
3.93	65.12	7.155	100.048
3.93	65.14	7.155	100.048
3.94	65.15	7.155	100.047
3.94	65.17	7.155	100.047
3.94	65.19	7.155	100.047
3.94	65.20	7.155	100.046
3.94	65.22	7.155	100.046
3.94	65.24	7.155	100.045
3.94	65.25	7.155	100.045
3.95	65.27	7.155	100.044
3.95	65.29	7.155	100.044
3.95	65.30	7.155	100.044
3.95	65.32	7.155	100.043
3.95	65.34	7.155	100.043
3.96	65.35	7.155	100.042
3.96	65.37	7.155	100.042
3.96	65.39	7.155	100.042
3.96	65.40	7.155	100.041
3.96	65.42	7.155	100.041
3.96	65.44	7.155	100.040
3.96	65.45	7.155	100.040
3.97	65.47	7.155	100.039
3.97	65.49	7.154	100.039
3.97	65.50	7.154	100.039
3.97	65.52	7.154	100.038
3.97	65.54	7.154	100.038
3.98	65.55	7.154	100.037
3.98	65.57	7.154	100.037
3.98	65.59	7.154	100.037
3.98	65.60	7.154	100.036
3.98	65.62	7.154	100.036
3.98	65.64	7.154	100.035
3.99	65.65	7.154	100.035
3.99	65.67	7.154	100.035
3.99	65.69	7.154	100.034
3.99	65.70	7.154	100.034
3.99	65.72	7.154	100.033
3.99	65.74	7.154	100.033
3.99	65.75	7.154	100.033
4.00	65.77	7.154	100.032
4.00	65.79	7.154	100.032
4.00	65.80	7.154	100.031
4.00	65.82	7.154	100.031
4.00	65.84	7.154	100.031
4.01	65.85	7.154	100.030
4.01	65.87	7.154	100.030
4.01	65.89	7.154	100.029
4.01	65.90	7.154	100.029
4.01	65.92	7.154	100.029
4.01	65.94	7.154	100.028
4.01	65.95	7.154	100.028
4.02	65.97	7.154	100.027
4.02	65.99	7.154	100.027
4.02	66.00	7.154	100.027
4.02	66.02	7.154	100.026
4.02	66.04	7.154	100.026
4.03	66.05	7.154	100.025
4.03	66.07	7.153	100.025
4.03	66.09	7.153	100.025
4.03	66.10	7.153	100.024
4.03	66.12	7.153	100.024
4.03	66.14	7.153	100.023
4.04	66.15	7.153	100.023
4.04	66.17	7.153	100.023
4.04	66.19	7.153	100.022
4.04	66.20	7.153	100.022
4.04	66.22	7.153	100.021
4.04	66.24	7.153	100.021
4.04	66.25	7.153	100.021
4.05	66.27	7.153	100.020
4.05	66.29	7.153	100.020
4.05	66.30	7.153	100.019
4.05	66.32	7.153	100.019
4.05	66.34	7.153	100.019
4.06	66.35	7.153	100.018
4.06	66.37	7.153	100.018
4.06	66.39	7.153	100.017
4.06	66.40	7.153	100.017
4.06	66.42	7.153	100.016
4.06	66.44	7.153	100.016
4.06	66.45	7.153	100.016
4.07	66.47	7.153	100.015
4.07	66.49	7.153	100.015
4.07	66.50	7.153	100.014
4.07	66.52	7.153	100.014
4.07	66.54	7.153	100.014
4.08	66.55	7.153	100.013
4.08	66.57	7.153	100.013
4.08	66.59	7.153	100.012
4.08	66.60	7.153	100.012
4.08	66.62	7.153	100.012
4.08	66.64	7.152	100.011
4.09	66.65	7.152	100.011
4.09	66.67	7.152	100.010
4.09	66.69	7.152	100.010
4.09	66.70	7.152	100.010
4.09	66.72	7.152	100.009
4.09	66.74	7.152	100.009
4.09	66.75	7.152	100.008
4.10	66.77	7.152	100.008
4.10	66.79	7.152	100.008
4.10	66.80	7.152	100.007
4.10	66.82	7.152	100.007
4.10	66.84	7.152	100.006
4.11	66.85	7.152	100.006
4.11	66.87	7.152	100.006
4.11	66.89	7.152	100.005
4.11	66.90	7.152	100.005
4.11	66.92	7.152	100.004
4.11	66.94	7.152	100.004
4.11	66.95	7.152	100.004
4.12	66.97	7.152	100.003
4.12	66.99	7.152	100.003
4.12	67.00	7.152	100.002
4.12	67.02	7.152	100.002
4.12	67.04	7.152	100.002
4.13	67.05	7.152	100.001
4.13	67.07	7.152	100.001
4.13	67.09	7.152	100.000
4.13	67.10	7.152	100.000
4.13	67.12	7.152	100.000
4.13	67.14	7.152	99.999
4.14	67.15	7.152	99.999
4.14	67.17	7.152	99.998
4.14	67.19	7.152	99.998
4.14	67.21	7.152	99.998
4.14	67.22	7.151	99.997
4.14	67.24	7.151	99.997
4.14	67.26	7.151	99.996
4.15	67.27	7.151	99.996
4.15	67.29	7.151	99.996
4.15	67.31	7.151	99.995
4.15	67.32	7.151	99.995
4.15	67.34	7.151	99.994
4.16	67.36	7.151	99.994
4.16	67.37	7.151	99.994
4.16	67.39	7.151	99.993
4.16	67.41	7.151	99.993
4.16	67.42	7.151	99.992
4.16	67.44	7.151	99.992
4.16	67.46	7.151	99.992
4.17	67.47	7.151	99.991
4.17	67.49	7.151	99.991
4.17	67.51	7.151	99.990
4.17	67.52	7.151	99.990
4.17	67.54	7.151	99.990
4.18	67.56	7.151	99.989
4.18	67.57	7.151	99.989
4.18	67.59	7.151	99.989
4.18	67.61	7.151	99.988
4.18	67.62	7.151	99.988
4.18	67.64	7.151	99.987
4.19	67.66	7.151	99.987
4.19	67.67	7.151	99.987
4.19	67.69	7.151	99.986
4.19	67.71	7.151	99.986
4.19	67.72	7.151	99.985
4.19	67.74	7.151	99.985
4.19	67.76	7.151	99.985
4.20	67.77	7.151	99.984
4.20	67.79	7.151	99.984
4.20	67.81	7.151	99.983
4.20	67.82	7.150	99.983
4.20	67.84	7.150	99.983
4.21	67.86	7.150	99.982
4.21	67.87	7.150	99.982
4.21	67.89	7.150	99.981
4.21	67.91	7.150	99.981
4.21	67.92	7.150	99.981
4.21	67.94	7.150	99.980
4.21	67.96	7.150	99.980
4.22	67.97	7.150	99.979
4.22	67.99	7.150	99.979
4.22	68.01	7.150	99.979
4.22	68.02	7.150	99.978
4.22	68.04	7.150	99.978
4.23	68.06	7.150	99.978
4.23	68.07	7.150	99.977
4.23	68.09	7.150	99.977
4.23	68.11	7.150	99.976
4.23	68.12	7.150	99.976
4.23	68.14	7.150	99.976
4.24	68.16	7.150	99.975
4.24	68.18	7.150	99.975
4.24	68.19	7.150	99.974
4.24	68.21	7.150	99.974
4.24	68.23	7.150	99.974
4.24	68.24	7.150	99.973
4.24	68.26	7.150	99.973
4.25	68.28	7.150	99.973
4.25	68.29	7.150	99.972
4.25	68.31	7.150	99.972
4.25	68.33	7.150	99.971
4.25	68.34	7.150	99.971
4.26	68.36	7.150	99.971
4.26	68.38	7.150	99.970
4.26	68.39	7.150	99.970
4.26	68.41	7.150	99.969
4.26	68.43	7.149	99.969
4.26	68.44	7.149	99.969
4.26	68.46	7.149	99.968
4.27	68.48	7.149	99.968
4.27	68.49	7.149	99.968
4.27	68.51	7.149	99.967
4.27	68.53	7.149	99.967
4.27	68.54	7.149	99.966
4.28	68.56	7.149	99.966
4.28	68.58	7.149	99.966
4.28	68.59	7.149	99.965
4.28	68.61	7.149	99.965
4.28	68.63	7.149	99.965
4.28	68.64	7.149	99.964
4.29	68.66	7.149	99.964
4.29	68.68	7.149	99.963
4.29	68.69	7.149	99.963
4.29	68.71	7.149	99.963
4.29	68.73	7.149	99.962
4.29	68.74	7.149	99.962
4.30	68.76	7.149	99.961
4.30	68.78	7.149	99.961
4.30	68.79	7.149	99.961
4.30	68.81	7.149	99.960
4.30	68.83	7.149	99.960
4.30	68.84	7.149	99.959
4.30	68.86	7.149	99.959
4.31	68.88	7.149	99.959
4.31	68.89	7.149	99.958
4.31	68.91	7.149	99.958
4.31	68.93	7.149	99.958
4.31	68.94	7.149	99.957
4.31	68.96	7.149	99.957
4.32	68.98	7.149	99.956
4.32	68.99	7.149	99.956
4.32	69.01	7.149	99.956
4.32	69.03	7.148	99.955
4.32	69.04	7.148	99.955
4.33	69.06	7.148	99.954
4.33	69.08	7.148	99.954
4.33	69.09	7.148	99.954
4.33	69.11	7.148	99.953
4.33	69.13	7.148	99.953
4.33	69.15	7.148	99.953
4.34	69.16	7.148	99.952
4.34	69.18	7.148	99.952
4.34	69.20	7.148	99.951
4.34	69.21	7.148	99.951
4.34	69.23	7.148	99.951
4.34	69.25	7.148	99.950
4.35	69.26	7.148	99.950
4.35	69.28	7.148	99.950
4.35	69.30	7.148	99.949
4.35	69.31	7.148	99.949
4.35	69.33	7.148	99.948
4.35	69.35	7.148	99.948
4.35	69.36	7.148	99.948
4.36	69.38	7.148	99.947
4.36	69.40	7.148	99.947
4.36	69.41	7.148	99.947
4.36	69.43	7.148	99.946
4.36	69.45	7.148	99.946
4.36	69.46	7.148	99.946
4.37	69.48	7.148	99.945
4.37	69.50	7.148	99.945
4.37	69.51	7.148	99.944
4.37	69.53	7.148	99.944
4.37	69.55	7.148	99.944
4.38	69.56	7.148	99.943
4.38	69.58	7.148	99.943
4.38	69.60	7.148	99.942
4.38	69.61	7.148	99.942
4.38	69.63	7.148	99.941
4.38	69.65	7.147	99.941
4.39	69.66	7.147	99.941
4.39	69.68	7.147	99.940
4.39	69.70	7.147	99.940
4.39	69.71	7.147	99.940
4.39	69.73	7.147	99.939
4.39	69.75	7.147	99.939
4.40	69.76	7.147	99.938
4.40	69.78	7.147	99.938
4.40	69.80	7.147	99.938
4.40	69.81	7.147	99.937
4.40	69.83	7.147	99.937
4.40	69.85	7.147	99.937
4.40	69.86	7.147	99.936
4.41	69.88	7.147	99.936
4.41	69.90	7.147	99.936
4.41	69.91	7.147	99.935
4.41	69.93	7.147	99.935
4.41	69.95	7.147	99.934
4.41	69.96	7.147	99.934
4.42	69.98	7.147	99.934
4.42	70.00	7.147	99.933
4.42	70.01	7.147	99.933
4.42	70.03	7.147	99.933
4.42	70.05	7.147	99.932
4.43	70.06	7.147	99.932
4.43	70.08	7.147	99.932
4.43	70.10	7.147	99.931
4.43	70.11	7.147	99.931
4.43	70.13	7.147	99.930
4.43	70.15	7.147	99.930
4.44	70.16	7.147	99.930
4.44	70.18	7.147	99.929
4.44	70.20	7.147	99.929
4.44	70.21	7.147	99.929
4.44	70.23	7.147	99.928
4.44	70.25	7.147	99.928
4.45	70.26	7.147	99.928
4.45	70.28	7.147	99.927
4.45	70.30	7.146	99.927
4.45	70.31	7.146	99.927
4.45	70.33	7.146	99.927
4.45	70.35	7.146	99.926
4.45	70.36	7.146	99.926
4.46	70.38	7.146	99.926
4.46	70.40	7.146	99.925
4.46	70.41	7.146	99.925
4.46	70.43	7.146	99.924
4.46	70.45	7.146	99.924
4.46	70.46	7.146	99.924
4.47	70.48	7.146	99.923
4.47	70.50	7.146	99.923
4.47	70.51	7.146	99.923
4.47	70.53	7.146	99.922
4.47	70.55	7.146	99.922
4.48	70.56	7.146	99.922
4.48	70.58	7.146	99.921
4.48	70.60	7.146	99.921
4.48	70.61	7.146	99.921
4.48	70.63	7.146	99.920
4.48	70.65	7.146	99.920
4.49	70.66	7.146	99.920
4.49	70.68	7.146	99.919
4.49	70.70	7.146	99.919
4.49	70.71	7.146	99.918
4.49	70.73	7.146	99.918
4.49	70.75	7.146	99.918
4.50	70.76	7.146	99.917
4.50	70.78	7.146	99.917
4.50	70.80	7.146	99.917
4.50	70.81	7.146	99.916
4.50	70.83	7.146	99.916
4.50	70.85	7.146	99.916
4.50	70.86	7.146	99.915
4.51	70.88	7.146	99.915
4.51	70.90	7.146	99.915
4.51	70.91	7.146	99.914
4.51	70.93	7.146	99.914
4.51	70.95	7.146	99.914
4.51	70.96	7.145	99.913
4.52	70.98	7.145	99.913
4.52	71.00	7.145	99.913
4.52	71.01	7.145	99.912
4.52	71.03	7.145	99.912
4.52	71.05	7.145	99.912
4.53	71.06	7.145	99.911
4.53	71.08	7.145	99.911
4.53	71.10	7.145	99.911
4.53	71.11	7.145	99.910
4.53	71.13	7.145	99.910
4.53	71.15	7.145	99.910
4.54	71.16	7.145	99.909
4.54	71.18	7.145	99.909
4.54	71.20	7.145	99.909
4.54	71.21	7.145	99.908
4.54	71.23	7.145	99.908
4.54	71.25	7.145	99.908
4.55	71.26	7.145	99.907
4.55	71.28	7.145	99.907
4.55	71.30	7.145	99.907
4.55	71.31	7.145	99.906
4.55	71.33	7.145	99.906
4.55	71.35	7.145	99.906
4.55	71.36	7.145	99.905
4.56	71.38	7.145	99.905
4.56	71.40	7.145	99.905
4.56	71.41	7.145	99.904
4.56	71.43	7.145	99.904
4.56	71.45	7.145	99.904
4.56	71.46	7.145	99.903
4.57	71.48	7.145	99.903
4.57	71.50	7.145	99.903
4.57	71.51	7.145	99.902
4.57	71.53	7.145	99.902
4.57	71.55	7.145	99.902
4.58	71.56	7.145	99.901
4.58	71.58	7.145	99.901
4.58	71.60	7.145	99.901
4.58	71.61	7.145	99.900
4.58	71.63	7.145	99.900
4.58	71.65	7.145	99.900
4.59	71.66	7.144	99.899
4.59	71.68	7.144	99.899
4.59	71.70	7.144	99.899
4.59	71.71	7.144	99.898
4.59	71.73	7.144	99.898
4.59	71.75	7.144	99.898
4.60	71.76	7.144	99.897
4.60	71.78	7.144	99.897
4.60	71.80	7.144	99.897
4.60	71.81	7.144	99.896
4.60	71.83	7.144	99.896
4.60	71.85	7.144	99.896
4.60	71.86	7.144	99.895
4.61	71.88	7.144	99.895
4.61	71.90	7.144	99.895
4.61	71.91	7.144	99.894
4.61	71.93	7.144	99.894
4.61	71.95	7.144	99.894
4.61	71.96	7.144	99.893
4.62	71.98	7.144	99.893
4.62	72.00	7.144	99.893
4.62	72.01	7.144	99.892
4.62	72.03	7.144	99.892
4.62	72.05	7.144	99.892
4.63	72.06	7.144	99.891
4.63	72.08	7.144	99.891
4.63	72.10	7.144	99.891
4.63	72.11	7.144	99.890
4.63	72.13	7.144	99.890
4.63	72.15	7.144	99.890
4.64	72.16	7.144	99.889
4.64	72.18	7.144	99.889
4.64	72.20	7.144	99.889
4.64	72.21	7.144	99.888
4.64	72.23	7.144	99.888
4.64	72.25	7.144	99.888
4.65	72.26	7.144	99.887
4.65	72.28	7.144	99.887
4.65	72.30	7.144	99.887
4.65	72.31	7.144	99.886
4.65	72.33	7.144	99.886
4.65	72.35	7.144	99.886
4.65	72.36	7.143	99.885
4.66	72.38	7.143	99.885
4.66	72.40	7.143	99.885
4.66	72.41	7.143	99.884
4.66	72.43	7.143	99.884
4.66	72.45	7.143	99.884
4.66	72.46	7.143	99.883
4.67	72.48	7.143	99.883
4.67	72.50	7.143	99.883
4.67	72.51	7.143	99.882
4.67	72.53	7.143	99.882
4.67	72.55	7.143	99.882
4.68	72.56	7.143	99.881
4.68	72.58	7.143	99.881
4.68	72.60	7.143	99.881
4.68	72.61	7.143	99.880
4.68	72.63	7.143	99.880
4.68	72.65	7.143	99.880
4.69	72.66	7.143	99.879
4.69	72.68	7.143	99.879
4.69	72.70	7.143	99.879
4.69	72.71	7.143	99.878
4.69	72.73	7.143	99.878
4.69	72.75	7.143	99.877
4.70	72.76	7.143	99.877
4.70	72.78	7.143	99.877
4.70	72.80	7.143	99.876
4.70	72.82	7.143	99.876
4.70	72.83	7.143	99.876
4.70	72.85	7.143	99.875
4.70	72.87	7.143	99.875
4.71	72.88	7.143	99.875
4.71	72.90	7.143	99.874
4.71	72.92	7.143	99.874
4.71	72.93	7.143	99.874
4.71	72.95	7.143	99.873
4.71	72.97	7.143	99.873
4.72	72.98	7.143	99.873
4.72	73.00	7.143	99.872
4.72	73.02	7.143	99.872
4.72	73.03	7.143	99.872
4.72	73.05	7.143	99.872
4.73	73.07	7.142	99.871
4.73	73.08	7.142	99.871
4.73	73.10	7.142	99.871
4.73	73.12	7.142	99.871
4.73	73.13	7.142	99.870
4.73	73.15	7.142	99.870
4.74	73.17	7.142	99.870
4.74	73.18	7.142	99.870
4.74	73.20	7.142	99.869
4.74	73.22	7.142	99.869
4.74	73.23	7.142	99.869
4.74	73.25	7.142	99.868
4.75	73.27	7.142	99.868
4.75	73.28	7.142	99.868
4.75	73.30	7.142	99.868
4.75	73.32	7.142	99.867
4.75	73.33	7.142	99.867
4.75	73.35	7.142	99.867
4.75	73.37	7.142	99.867
4.76	73.38	7.142	99.866
4.76	73.40	7.142	99.866
4.76	73.42	7.142	99.866
4.76	73.43	7.142	99.865
4.76	73.45	7.142	99.865
4.76	73.47	7.142	99.865
4.77	73.48	7.142	99.864
4.77	73.50	7.142	99.864
4.77	73.52	7.142	99.864
4.77	73.53	7.142	99.863
4.77	73.55	7.142	99.863
4.78	73.57	7.142	99.863
4.78	73.58	7.142	99.862
4.78	73.60	7.142	99.862
4.78	73.62	7.142	99.862
4.78	73.63	7.142	99.861
4.78	73.65	7.142	99.861
4.79	73.67	7.142	99.861
4.79	73.68	7.142	99.860
4.79	73.70	7.142	99.860
4.79	73.72	7.142	99.860
4.79	73.73	7.142	99.860
4.79	73.75	7.142	99.859
4.80	73.77	7.142	99.859
4.80	73.78	7.142	99.859
4.80	73.80	7.142	99.858
4.80	73.82	7.142	99.858
4.80	73.83	7.142	99.858
4.80	73.85	7.141	99.857
4.80	73.87	7.141	99.857
4.81	73.88	7.141	99.857
4.81	73.90	7.141	99.857
4.81	73.92	7.141	99.856
4.81	73.93	7.141	99.856
4.81	73.95	7.141	99.856
4.81	73.97	7.141	99.856
4.82	73.98	7.141	99.855
4.82	74.00	7.141	99.855
4.82	74.02	7.141	99.855
4.82	74.03	7.141	99.854
4.82	74.05	7.141	99.854
4.83	74.07	7.141	99.854
4.83	74.08	7.141	99.854
4.83	74.10	7.141	99.853
4.83	74.12	7.141	99.853
4.83	74.13	7.141	99.853
4.83	74.15	7.141	99.852
4.84	74.17	7.141	99.852
4.84	74.18	7.141	99.852
4.84	74.20	7.141	99.852
4.84	74.22	7.141	99.851
4.84	74.23	7.141	99.851
4.84	74.25	7.141	99.851
4.85	74.27	7.141	99.850
4.85	74.28	7.141	99.850
4.85	74.30	7.141	99.850
4.85	74.32	7.141	99.850
4.85	74.33	7.141	99.849
4.85	74.35	7.141	99.849
4.85	74.36	7.141	99.849
4.86	74.38	7.141	99.848
4.86	74.40	7.141	99.848
4.86	74.41	7.141	99.848
4.86	74.43	7.141	99.848
4.86	74.45	7.141	99.847
4.86	74.46	7.141	99.847
4.87	74.48	7.141	99.847
4.87	74.50	7.141	99.846
4.87	74.51	7.141	99.846
4.87	74.53	7.141	99.846
4.87	74.55	7.141	99.846
4.88	74.56	7.141	99.845
4.88	74.58	7.141	99.845
4.88	74.60	7.141	99.845
4.88	74.61	7.141	99.844
4.88	74.63	7.141	99.844
4.88	74.65	7.141	99.844
4.89	74.66	7.141	99.844
4.89	74.68	7.140	99.843
4.89	74.70	7.140	99.843
4.89	74.71	7.140	99.843
4.89	74.73	7.140	99.842
4.89	74.75	7.140	99.842
4.90	74.76	7.140	99.842
4.90	74.78	7.140	99.842
4.90	74.80	7.140	99.841
4.90	74.81	7.140	99.841
4.90	74.83	7.140	99.841
4.90	74.85	7.140	99.840
4.90	74.86	7.140	99.840
4.91	74.88	7.140	99.840
4.91	74.90	7.140	99.840
4.91	74.91	7.140	99.839
4.91	74.93	7.140	99.839
4.91	74.95	7.140	99.839
4.91	74.96	7.140	99.839
4.92	74.98	7.140	99.838
4.92	75.00	7.140	99.838
4.92	75.01	7.140	99.838
4.92	75.03	7.140	99.837
4.92	75.05	7.140	99.837
4.93	75.06	7.140	99.837
4.93	75.08	7.140	99.837
4.93	75.10	7.140	99.836
4.93	75.12	7.140	99.836
4.93	75.13	7.140	99.836
4.93	75.15	7.140	99.836
4.94	75.17	7.140	99.835
4.94	75.18	7.140	99.835
4.94	75.20	7.140	99.835
4.94	75.22	7.140	99.834
4.94	75.23	7.140	99.834
4.94	75.25	7.140	99.834
4.95	75.27	7.140	99.834
4.95	75.28	7.140	99.833
4.95	75.30	7.140	99.833
4.95	75.32	7.140	99.833
4.95	75.33	7.140	99.832
4.95	75.35	7.140	99.832
4.95	75.37	7.140	99.832
4.96	75.38	7.140	99.832
4.96	75.40	7.140	99.831
4.96	75.42	7.140	99.831
4.96	75.43	7.140	99.831
4.96	75.45	7.140	99.831
4.96	75.47	7.140	99.830
4.97	75.48	7.140	99.830
4.97	75.50	7.140	99.830
4.97	75.52	7.139	99.829
4.97	75.53	7.139	99.829
4.97	75.55	7.139	99.829
4.98	75.57	7.139	99.829
4.98	75.58	7.139	99.828
4.98	75.60	7.139	99.828
4.98	75.62	7.139	99.828
4.98	75.63	7.139	99.828
4.98	75.65	7.139	99.827
4.99	75.67	7.139	99.827
4.99	75.68	7.139	99.827
4.99	75.70	7.139	99.826
4.99	75.72	7.139	99.826
4.99	75.73	7.139	99.826
4.99	75.75	7.139	99.826
5.00	75.77	7.139	99.825
5.00	75.78	7.139	99.825
5.00	75.80	7.139	99.825
5.00	75.82	7.139	99.825
5.00	75.83	7.139	99.824
5.00	75.85	7.139	99.824
5.00	75.87	7.139	99.824
5.01	75.88	7.139	99.824
5.01	75.90	7.139	99.823
5.01	75.92	7.139	99.823
5.01	75.93	7.139	99.823
5.01	75.95	7.139	99.822
5.01	75.97	7.139	99.822
5.02	75.98	7.139	99.822
5.02	76.00	7.139	99.822
5.02	76.02	7.139	99.821
5.02	76.03	7.139	99.821
5.02	76.05	7.139	99.821
5.03	76.07	7.139	99.821
5.03	76.08	7.139	99.820
5.03	76.10	7.139	99.820
5.03	76.12	7.139	99.820
5.03	76.13	7.139	99.820
5.03	76.15	7.139	99.819
5.04	76.17	7.139	99.819
5.04	76.18	7.139	99.819
5.04	76.20	7.139	99.819
5.04	76.22	7.139	99.818
5.04	76.23	7.139	99.818
5.04	76.25	7.139	99.818
5.05	76.27	7.139	99.817
5.05	76.28	7.139	99.817
5.05	76.30	7.139	99.817
5.05	76.32	7.139	99.817
5.05	76.33	7.139	99.816
5.05	76.35	7.139	99.816
5.05	76.37	7.139	99.816
5.06	76.38	7.139	99.816
5.06	76.40	7.138	99.815
5.06	76.42	7.138	99.815
5.06	76.43	7.138	99.815
5.06	76.45	7.138	99.815
5.06	76.47	7.138	99.814
5.07	76.48	7.138	99.814
5.07	76.50	7.138	99.814
5.07	76.52	7.138	99.814
5.07	76.53	7.138	99.813
5.07	76.55	7.138	99.813
5.08	76.57	7.138	99.813
5.08	76.58	7.138	99.813
5.08	76.60	7.138	99.812
5.08	76.62	7.138	99.812
5.08	76.63	7.138	99.812
5.08	76.65	7.138	99.812
5.09	76.67	7.138	99.811
5.09	76.68	7.138	99.811
5.09	76.70	7.138	99.811
5.09	76.72	7.138	99.810
5.09	76.73	7.138	99.810
5.09	76.75	7.138	99.810
5.10	76.77	7.138	99.810
5.10	76.78	7.138	99.809
5.10	76.80	7.138	99.809
5.10	76.82	7.138	99.809
5.10	76.83	7.138	99.809
5.10	76.85	7.138	99.808
5.10	76.87	7.138	99.808
5.11	76.88	7.138	99.808
5.11	76.90	7.138	99.808
5.11	76.92	7.138	99.807
5.11	76.93	7.138	99.807
5.11	76.95	7.138	99.807
5.11	76.97	7.138	99.807
5.12	76.98	7.138	99.806
5.12	77.00	7.138	99.806
5.12	77.02	7.138	99.806
5.12	77.03	7.138	99.806
5.12	77.05	7.138	99.805
5.13	77.07	7.138	99.805
5.13	77.08	7.138	99.805
5.13	77.10	7.138	99.805
5.13	77.12	7.138	99.804
5.13	77.13	7.138	99.804
5.13	77.15	7.138	99.804
5.14	77.17	7.138	99.804
5.14	77.18	7.138	99.803
5.14	77.20	7.138	99.803
5.14	77.22	7.138	99.803
5.14	77.23	7.138	99.803
5.14	77.25	7.138	99.802
5.15	77.27	7.138	99.802
5.15	77.28	7.138	99.802
5.15	77.30	7.137	99.802
5.15	77.32	7.137	99.801
5.15	77.33	7.137	99.801
5.15	77.35	7.137	99.801
5.15	77.37	7.137	99.801
5.16	77.38	7.137	99.800
5.16	77.40	7.137	99.800
5.16	77.42	7.137	99.800
5.16	77.43	7.137	99.800
5.16	77.45	7.137	99.799
5.16	77.47	7.137	99.799
5.17	77.48	7.137	99.799
5.17	77.50	7.137	99.799
5.17	77.52	7.137	99.798
5.17	77.53	7.137	99.798
5.17	77.55	7.137	99.798
5.18	77.57	7.137	99.798
5.18	77.58	7.137	99.797
5.18	77.60	7.137	99.797
5.18	77.62	7.137	99.797
5.18	77.63	7.137	99.797
5.18	77.65	7.137	99.796
5.19	77.67	7.137	99.796
5.19	77.68	7.137	99.796
5.19	77.70	7.137	99.796
5.19	77.72	7.137	99.795
5.19	77.73	7.137	99.795
5.19	77.75	7.137	99.795
5.20	77.77	7.137	99.795
5.20	77.78	7.137	99.794
5.20	77.80	7.137	99.794
5.20	77.82	7.137	99.794
5.20	77.83	7.137	99.794
5.20	77.85	7.137	99.793
5.20	77.87	7.137	99.793
5.21	77.88	7.137	99.793
5.21	77.90	7.137	99.793
5.21	77.92	7.137	99.793
5.21	77.93	7.137	99.792
5.21	77.95	7.137	99.792
5.21	77.97	7.137	99.792
5.22	77.98	7.137	99.792
5.22	78.00	7.137	99.791
5.22	78.02	7.137	99.791
5.22	78.03	7.137	99.791
5.22	78.05	7.137	99.791
5.23	78.07	7.137	99.790
5.23	78.08	7.137	99.790
5.23	78.10	7.137	99.790
5.23	78.12	7.137	99.790
5.23	78.13	7.137	99.789
5.23	78.15	7.137	99.789
5.24	78.17	7.137	99.789
5.24	78.18	7.137	99.789
5.24	78.20	7.137	99.789
5.24	78.22	7.137	99.788
5.24	78.23	7.137	99.788
5.24	78.25	7.137	99.788
5.25	78.27	7.136	99.788
5.25	78.28	7.136	99.787
5.25	78.30	7.136	99.787
5.25	78.32	7.136	99.787
5.25	78.33	7.136	99.787
5.25	78.35	7.136	99.786
5.25	78.37	7.136	99.786
5.26	78.38	7.136	99.786
5.26	78.40	7.136	99.786
5.26	78.42	7.136	99.786
5.26	78.43	7.136	99.785
5.26	78.45	7.136	99.785
5.26	78.47	7.136	99.785
5.27	78.48	7.136	99.785
5.27	78.50	7.136	99.784
5.27	78.52	7.136	99.784
5.27	78.53	7.136	99.784
5.27	78.55	7.136	99.784
5.28	78.57	7.136	99.783
5.28	78.58	7.136	99.783
5.28	78.60	7.136	99.783
5.28	78.62	7.136	99.783
5.28	78.63	7.136	99.783
5.28	78.65	7.136	99.782
5.29	78.67	7.136	99.782
5.29	78.68	7.136	99.782
5.29	78.70	7.136	99.782
5.29	78.72	7.136	99.781
5.29	78.73	7.136	99.781
5.29	78.75	7.136	99.781
5.30	78.77	7.136	99.781
5.30	78.78	7.136	99.780
5.30	78.80	7.136	99.780
5.30	78.82	7.136	99.780
5.30	78.83	7.136	99.780
5.30	78.85	7.136	99.780
5.30	78.87	7.136	99.779
5.31	78.88	7.136	99.779
5.31	78.90	7.136	99.779
5.31	78.92	7.136	99.779
5.31	78.93	7.136	99.778
5.31	78.95	7.136	99.778
5.31	78.97	7.136	99.778
5.32	78.98	7.136	99.778
5.32	79.00	7.136	99.778
5.32	79.02	7.136	99.777
5.32	79.03	7.136	99.777
5.32	79.05	7.136	99.777
5.33	79.07	7.136	99.777
5.33	79.09	7.136	99.776
5.33	79.10	7.136	99.776
5.33	79.12	7.136	99.776
5.33	79.14	7.136	99.776
5.33	79.15	7.136	99.775
5.34	79.17	7.136	99.775
5.34	79.19	7.136	99.775
5.34	79.20	7.136	99.775
5.34	79.22	7.136	99.774
5.34	79.24	7.136	99.774
5.34	79.25	7.136	99.774
5.35	79.27	7.136	99.774
5.35	79.29	7.135	99.774
5.35	79.30	7.135	99.773
5.35	79.32	7.135	99.773
5.35	79.34	7.135	99.773
5.35	79.35	7.135	99.773
5.35	79.37	7.135	99.772
5.36	79.39	7.135	99.772
5.36	79.40	7.135	99.772
5.36	79.42	7.135	99.772
5.36	79.44	7.135	99.772
5.36	79.45	7.135	99.771
5.36	79.47	7.135	99.771
5.37	79.49	7.135	99.771
5.37	79.50	7.135	99.771
5.37	79.52	7.135	99.770
5.37	79.54	7.135	99.770
5.37	79.55	7.135	99.770
5.38	79.57	7.135	99.770
5.38	79.59	7.135	99.770
5.38	79.60	7.135	99.769
5.38	79.62	7.135	99.769
5.38	79.64	7.135	99.769
5.38	79.65	7.135	99.769
5.39	79.67	7.135	99.769
5.39	79.69	7.135	99.768
5.39	79.70	7.135	99.768
5.39	79.72	7.135	99.768
5.39	79.74	7.135	99.768
5.39	79.75	7.135	99.767
5.40	79.77	7.135	99.767
5.40	79.79	7.135	99.767
5.40	79.80	7.135	99.767
5.40	79.82	7.135	99.767
5.40	79.84	7.135	99.766
5.40	79.85	7.135	99.766
5.40	79.87	7.135	99.766
5.41	79.89	7.135	99.766
5.41	79.90	7.135	99.766
5.41	79.92	7.135	99.765
5.41	79.94	7.135	99.765
5.41	79.95	7.135	99.765
5.41	79.97	7.135	99.765
5.42	79.99	7.135	99.765
5.42	80.00	7.135	99.764
5.42	80.02	7.135	99.764
5.42	80.04	7.135	99.764
5.42	80.05	7.135	99.764
5.43	80.07	7.135	99.764
5.43	80.09	7.135	99.763
5.43	80.10	7.135	99.763
5.43	80.12	7.135	99.763
5.43	80.14	7.135	99.763
5.43	80.15	7.135	99.762
5.44	80.17	7.135	99.762
5.44	80.19	7.135	99.762
5.44	80.20	7.135	99.762
5.44	80.22	7.135	99.762
5.44	80.24	7.135	99.761
5.44	80.25	7.135	99.761
5.45	80.27	7.135	99.761
5.45	80.29	7.135	99.761
5.45	80.30	7.135	99.761
5.45	80.32	7.135	99.760
5.45	80.34	7.135	99.760
5.45	80.35	7.135	99.760
5.45	80.37	7.135	99.760
5.46	80.39	7.134	99.760
5.46	80.40	7.134	99.759
5.46	80.42	7.134	99.759
5.46	80.44	7.134	99.759
5.46	80.45	7.134	99.759
5.46	80.47	7.134	99.759
5.47	80.49	7.134	99.758
5.47	80.50	7.134	99.758
5.47	80.52	7.134	99.758
5.47	80.54	7.134	99.758
5.47	80.55	7.134	99.758
5.48	80.57	7.134	99.757
5.48	80.59	7.134	99.757
5.48	80.60	7.134	99.757
5.48	80.62	7.134	99.757
5.48	80.64	7.134	99.757
5.48	80.65	7.134	99.756
5.49	80.67	7.134	99.756
5.49	80.69	7.134	99.756
5.49	80.70	7.134	99.756
5.49	80.72	7.134	99.756
5.49	80.74	7.134	99.755
5.49	80.75	7.134	99.755
5.50	80.77	7.134	99.755
5.50	80.79	7.134	99.755
5.50	80.80	7.134	99.755
5.50	80.82	7.134	99.754
5.50	80.84	7.134	99.754
5.50	80.85	7.134	99.754
5.50	80.87	7.134	99.754
5.51	80.89	7.134	99.754
5.51	80.90	7.134	99.753
5.51	80.92	7.134	99.753
5.51	80.94	7.134	99.753
5.51	80.95	7.134	99.753
5.51	80.97	7.134	99.753
5.52	80.99	7.134	99.752
5.52	81.00	7.134	99.752
5.52	81.02	7.134	99.752
5.52	81.04	7.134	99.752
5.52	81.05	7.134	99.752
5.53	81.07	7.134	99.751
5.53	81.08	7.134	99.751
5.53	81.10	7.134	99.751
5.53	81.12	7.134	99.751
5.53	81.13	7.134	99.751
5.53	81.15	7.134	99.750
5.54	81.17	7.134	99.750
5.54	81.18	7.134	99.750
5.54	81.20	7.134	99.750
5.54	81.22	7.134	99.750
5.54	81.23	7.134	99.750
5.54	81.25	7.134	99.749
5.55	81.27	7.134	99.749
5.55	81.28	7.134	99.749
5.55	81.30	7.134	99.749
5.55	81.32	7.134	99.749
5.55	81.33	7.134	99.748
5.55	81.35	7.134	99.748
5.55	81.37	7.134	99.748
5.56	81.38	7.134	99.748
5.56	81.40	7.134	99.748
5.56	81.42	7.134	99.747
5.56	81.43	7.134	99.747
5.56	81.45	7.134	99.747
5.56	81.47	7.134	99.747
5.57	81.48	7.134	99.747
5.57	81.50	7.134	99.746
5.57	81.52	7.134	99.746
5.57	81.53	7.134	99.746
5.57	81.55	7.134	99.746
5.58	81.57	7.134	99.746
5.58	81.58	7.133	99.746
5.58	81.60	7.133	99.745
5.58	81.62	7.133	99.745
5.58	81.63	7.133	99.745
5.58	81.65	7.133	99.745
5.59	81.67	7.133	99.745
5.59	81.68	7.133	99.744
5.59	81.70	7.133	99.744
5.59	81.72	7.133	99.744
5.59	81.73	7.133	99.744
5.59	81.75	7.133	99.744
5.60	81.77	7.133	99.743
5.60	81.78	7.133	99.743
5.60	81.80	7.133	99.743
5.60	81.82	7.133	99.743
5.60	81.83	7.133	99.743
5.60	81.85	7.133	99.742
5.60	81.87	7.133	99.742
5.61	81.88	7.133	99.742
5.61	81.90	7.133	99.742
5.61	81.92	7.133	99.742
5.61	81.93	7.133	99.742
5.61	81.95	7.133	99.741
5.61	81.97	7.133	99.741
5.62	81.98	7.133	99.741
5.62	82.00	7.133	99.741
5.62	82.02	7.133	99.741
5.62	82.03	7.133	99.740
5.62	82.05	7.133	99.740
5.63	82.07	7.133	99.740
5.63	82.08	7.133	99.740
5.63	82.10	7.133	99.740
5.63	82.12	7.133	99.739
5.63	82.13	7.133	99.739
5.63	82.15	7.133	99.739
5.64	82.17	7.133	99.739
5.64	82.18	7.133	99.739
5.64	82.20	7.133	99.739
5.64	82.22	7.133	99.738
5.64	82.23	7.133	99.738
5.64	82.25	7.133	99.738
5.65	82.27	7.133	99.738
5.65	82.28	7.133	99.738
5.65	82.30	7.133	99.737
5.65	82.32	7.133	99.737
5.65	82.33	7.133	99.737
5.65	82.35	7.133	99.737
5.65	82.37	7.133	99.737
5.66	82.38	7.133	99.737
5.66	82.40	7.133	99.737
5.66	82.42	7.133	99.736
5.66	82.43	7.133	99.736
5.66	82.45	7.133	99.736
5.66	82.47	7.133	99.736
5.67	82.48	7.133	99.735
5.67	82.50	7.133	99.735
5.67	82.52	7.133	99.735
5.67	82.53	7.133	99.735
5.67	82.55	7.133	99.735
5.68	82.57	7.133	99.734
5.68	82.58	7.133	99.734
5.68	82.60	7.133	99.734
5.68	82.62	7.133	99.734
5.68	82.63	7.133	99.734
5.68	82.65	7.133	99.733
5.69	82.67	7.133	99.733
5.69	82.68	7.133	99.733
5.69	82.70	7.133	99.733
5.69	82.72	7.133	99.733
5.69	82.73	7.133	99.732
5.69	82.75	7.133	99.732
5.70	82.77	7.133	99.732
5.70	82.78	7.133	99.732
5.70	82.80	7.133	99.732
5.70	82.82	7.132	99.732
5.70	82.83	7.132	99.731
5.70	82.85	7.132	99.731
5.70	82.86	7.132	99.731
5.71	82.88	7.132	99.731
5.71	82.90	7.132	99.731
5.71	82.91	7.132	99.731
5.71	82.93	7.132	99.730
5.71	82.95	7.132	99.730
5.71	82.96	7.132	99.730
5.72	82.98	7.132	99.730
5.72	83.00	7.132	99.730
5.72	83.01	7.132	99.729
5.72	83.03	7.132	99.729
5.72	83.05	7.132	99.729
5.73	83.06	7.132	99.729
5.73	83.08	7.132	99.729
5.73	83.10	7.132	99.728
5.73	83.11	7.132	99.728
5.73	83.13	7.132	99.728
5.73	83.15	7.132	99.728
5.74	83.16	7.132	99.728
5.74	83.18	7.132	99.728
5.74	83.20	7.132	99.727
5.74	83.21	7.132	99.727
5.74	83.23	7.132	99.727
5.74	83.25	7.132	99.727
5.75	83.26	7.132	99.727
5.75	83.28	7.132	99.726
5.75	83.30	7.132	99.726
5.75	83.31	7.132	99.726
5.75	83.33	7.132	99.726
5.75	83.35	7.132	99.726
5.75	83.36	7.132	99.725
5.76	83.38	7.132	99.725
5.76	83.40	7.132	99.725
5.76	83.41	7.132	99.725
5.76	83.43	7.132	99.725
5.76	83.45	7.132	99.724
5.76	83.46	7.132	99.724
5.77	83.48	7.132	99.724
5.77	83.50	7.132	99.724
5.77	83.51	7.132	99.724
5.77	83.53	7.132	99.723
5.77	83.55	7.132	99.723
5.78	83.56	7.132	99.723
5.78	83.58	7.132	99.723
5.78	83.60	7.132	99.723
5.78	83.61	7.132	99.723
5.78	83.63	7.132	99.722
5.78	83.65	7.132	99.722
5.79	83.66	7.132	99.722
5.79	83.68	7.132	99.722
5.79	83.70	7.132	99.722
5.79	83.71	7.132	99.722
5.79	83.73	7.132	99.722
5.79	83.75	7.132	99.722
5.80	83.76	7.132	99.721
5.80	83.78	7.132	99.721
5.80	83.80	7.132	99.721
5.80	83.81	7.132	99.721
5.80	83.83	7.132	99.721
5.80	83.85	7.132	99.721
5.80	83.86	7.132	99.721
5.81	83.88	7.132	99.721
5.81	83.90	7.132	99.720
5.81	83.91	7.132	99.720
5.81	83.93	7.132	99.720
5.81	83.95	7.132	99.720
5.81	83.96	7.132	99.720
5.82	83.98	7.132	99.720
5.82	84.00	7.132	99.720
5.82	84.01	7.132	99.719
5.82	84.03	7.132	99.719
5.82	84.05	7.132	99.719
5.83	84.06	7.132	99.719
5.83	84.08	7.132	99.719
5.83	84.10	7.132	99.719
5.83	84.11	7.132	99.719
5.83	84.13	7.132	99.718
5.83	84.15	7.132	99.718
5.84	84.16	7.132	99.718
5.84	84.18	7.132	99.718
5.84	84.20	7.132	99.718
5.84	84.21	7.131	99.718
5.84	84.23	7.131	99.717
5.84	84.25	7.131	99.717
5.85	84.26	7.131	99.717
5.85	84.28	7.131	99.717
5.85	84.30	7.131	99.717
5.85	84.31	7.131	99.717
5.85	84.33	7.131	99.717
5.85	84.35	7.131	99.716
5.85	84.36	7.131	99.716
5.86	84.38	7.131	99.716
5.86	84.40	7.131	99.716
5.86	84.41	7.131	99.716
5.86	84.43	7.131	99.716
5.86	84.45	7.131	99.715
5.86	84.46	7.131	99.715
5.87	84.48	7.131	99.715
5.87	84.50	7.131	99.715
5.87	84.51	7.131	99.715
5.87	84.53	7.131	99.715
5.87	84.55	7.131	99.714
5.88	84.56	7.131	99.714
5.88	84.58	7.131	99.714
5.88	84.60	7.131	99.714
5.88	84.61	7.131	99.714
5.88	84.63	7.131	99.714
5.88	84.65	7.131	99.713
5.89	84.66	7.131	99.713
5.89	84.68	7.131	99.713
5.89	84.70	7.131	99.713
5.89	84.72	7.131	99.713
5.89	84.73	7.131	99.713
5.89	84.75	7.131	99.712
5.90	84.77	7.131	99.712
5.90	84.78	7.131	99.712
5.90	84.80	7.131	99.712
5.90	84.82	7.131	99.712
5.90	84.83	7.131	99.712
5.90	84.85	7.131	99.711
5.90	84.87	7.131	99.711
5.91	84.88	7.131	99.711
5.91	84.90	7.131	99.711
5.91	84.92	7.131	99.711
5.91	84.93	7.131	99.711
5.91	84.95	7.131	99.710
5.91	84.97	7.131	99.710
5.92	84.98	7.131	99.710
5.92	85.00	7.131	99.710
5.92	85.02	7.131	99.710
5.92	85.03	7.131	99.710
5.92	85.05	7.131	99.710
5.93	85.07	7.131	99.709
5.93	85.08	7.131	99.709
5.93	85.10	7.131	99.709
5.93	85.12	7.131	99.709
5.93	85.13	7.131	99.709
5.93	85.15	7.131	99.709
5.94	85.17	7.131	99.708
5.94	85.18	7.131	99.708
5.94	85.20	7.131	99.708
5.94	85.22	7.131	99.708
5.94	85.23	7.131	99.708
5.94	85.25	7.131	99.708
5.95	85.27	7.131	99.707
5.95	85.28	7.131	99.707
5.95	85.30	7.131	99.707
5.95	85.32	7.131	99.707
5.95	85.33	7.131	99.707
5.95	85.35	7.131	99.707
5.95	85.37	7.131	99.707
5.96	85.38	7.131	99.706
5.96	85.40	7.131	99.706
5.96	85.42	7.131	99.706
5.96	85.43	7.131	99.706
5.96	85.45	7.131	99.706
5.96	85.47	7.131	99.706
5.97	85.48	7.131	99.706
5.97	85.50	7.131	99.705
5.97	85.52	7.131	99.705
5.97	85.53	7.131	99.705
5.97	85.55	7.131	99.705
5.98	85.57	7.131	99.705
5.98	85.58	7.131	99.705
5.98	85.60	7.131	99.704
5.98	85.61	7.131	99.704
5.98	85.63	7.131	99.704
5.98	85.65	7.131	99.704
5.99	85.66	7.131	99.704
5.99	85.68	7.131	99.704
5.99	85.70	7.130	99.704
5.99	85.71	7.130	99.703
5.99	85.73	7.130	99.703
5.99	85.75	7.130	99.703
6.00	85.76	7.130	99.703
6.00	85.78	7.130	99.703
6.00	85.80	7.130	99.703
6.00	85.81	7.130	99.703
6.00	85.83	7.130	99.702
6.00	85.85	7.130	99.702
6.00	85.86	7.130	99.702
6.01	85.88	7.130	99.702
6.01	85.90	7.130	99.702
6.01	85.91	7.130	99.702
6.01	85.93	7.130	99.701
6.01	85.95	7.130	99.701
6.01	85.96	7.130	99.701
6.02	85.98	7.130	99.701
6.02	86.00	7.130	99.701
6.02	86.01	7.130	99.701
6.02	86.03	7.130	99.701
6.02	86.05	7.130	99.700
6.03	86.06	7.130	99.700
6.03	86.08	7.130	99.700
6.03	86.10	7.130	99.700
6.03	86.11	7.130	99.700
6.03	86.13	7.130	99.700
6.03	86.15	7.130	99.700
6.04	86.16	7.130	99.700
6.04	86.18	7.130	99.699
6.04	86.20	7.130	99.699
6.04	86.21	7.130	99.699
6.04	86.23	7.130	99.699
6.04	86.25	7.130	99.699
6.05	86.26	7.130	99.698
6.05	86.28	7.130	99.698
6.05	86.30	7.130	99.698
6.05	86.31	7.130	99.698
6.05	86.33	7.130	99.698
6.05	86.35	7.130	99.698
6.05	86.36	7.130	99.697
6.06	86.38	7.130	99.697
6.06	86.40	7.130	99.697
6.06	86.41	7.130	99.697
6.06	86.43	7.130	99.697
6.06	86.44	7.130	99.697
6.06	86.46	7.130	99.696
6.07	86.48	7.130	99.696
6.07	86.49	7.130	99.696
6.07	86.51	7.130	99.696
6.07	86.53	7.130	99.696
6.07	86.54	7.130	99.696
6.08	86.56	7.130	99.695
6.08	86.58	7.130	99.695
6.08	86.59	7.130	99.695
6.08	86.61	7.130	99.695
6.08	86.63	7.130	99.695
6.08	86.64	7.130	99.695
6.09	86.66	7.130	99.695
6.09	86.68	7.130	99.694
6.09	86.69	7.130	99.694
6.09	86.71	7.130	99.694
6.09	86.73	7.130	99.694
6.09	86.74	7.130	99.694
6.10	86.76	7.130	99.694
6.10	86.78	7.130	99.694
6.10	86.79	7.130	99.694
6.10	86.81	7.130	99.693
6.10	86.83	7.130	99.693
6.10	86.84	7.130	99.693
6.10	86.86	7.130	99.693
6.11	86.88	7.130	99.693
6.11	86.89	7.130	99.693
6.11	86.91	7.130	99.693
6.11	86.93	7.130	99.693
6.11	86.94	7.130	99.692
6.11	86.96	7.130	99.692
6.12	86.98	7.130	99.692
6.12	86.99	7.130	99.692
6.12	87.01	7.130	99.692
6.12	87.03	7.130	99.692
6.12	87.04	7.130	99.692
6.13	87.06	7.130	99.692
6.13	87.08	7.130	99.691
6.13	87.09	7.130	99.691
6.13	87.11	7.130	99.691
6.13	87.13	7.130	99.691
6.13	87.14	7.130	99.691
6.14	87.16	7.130	99.691
6.14	87.18	7.130	99.691
6.14	87.19	7.130	99.690
6.14	87.21	7.130	99.690
6.14	87.23	7.130	99.690
6.14	87.24	7.130	99.690
6.15	87.26	7.130	99.690
6.15	87.28	7.129	99.690
6.15	87.29	7.129	99.690
6.15	87.31	7.129	99.689
6.15	87.33	7.129	99.689
6.15	87.34	7.129	99.689
6.15	87.36	7.129	99.689
6.16	87.38	7.129	99.689
6.16	87.39	7.129	99.689
6.16	87.41	7.129	99.689
6.16	87.43	7.129	99.688
6.16	87.44	7.129	99.688
6.16	87.46	7.129	99.688
6.17	87.48	7.129	99.688
6.17	87.49	7.129	99.688
6.17	87.51	7.129	99.688
6.17	87.53	7.129	99.688
6.17	87.54	7.129	99.688
6.18	87.56	7.129	99.687
6.18	87.58	7.129	99.687
6.18	87.59	7.129	99.687
6.18	87.61	7.129	99.687
6.18	87.63	7.129	99.687
6.18	87.64	7.129	99.687
6.19	87.66	7.129	99.687
6.19	87.68	7.129	99.686
6.19	87.69	7.129	99.686
6.19	87.71	7.129	99.686
6.19	87.73	7.129	99.686
6.19	87.74	7.129	99.686
6.20	87.76	7.129	99.686
6.20	87.78	7.129	99.686
6.20	87.79	7.129	99.685
6.20	87.81	7.129	99.685
6.20	87.83	7.129	99.685
6.20	87.84	7.129	99.685
6.20	87.86	7.129	99.685
6.21	87.88	7.129	99.685
6.21	87.89	7.129	99.685
6.21	87.91	7.129	99.685
6.21	87.93	7.129	99.684
6.21	87.95	7.129	99.684
6.21	87.96	7.129	99.684
6.22	87.98	7.129	99.684
6.22	88.00	7.129	99.684
6.22	88.01	7.129	99.684
6.22	88.03	7.129	99.684
6.22	88.05	7.129	99.683
6.23	88.06	7.129	99.683
6.23	88.08	7.129	99.683
6.23	88.10	7.129	99.683
6.23	88.11	7.129	99.683
6.23	88.13	7.129	99.683
6.23	88.15	7.129	99.683
6.24	88.16	7.129	99.683
6.24	88.18	7.129	99.682
6.24	88.20	7.129	99.682
6.24	88.21	7.129	99.682
6.24	88.23	7.129	99.682
6.24	88.25	7.129	99.682
6.25	88.26	7.129	99.682
6.25	88.28	7.129	99.682
6.25	88.30	7.129	99.681
6.25	88.31	7.129	99.681
6.25	88.33	7.129	99.681
6.25	88.35	7.129	99.681
6.25	88.36	7.129	99.681
6.26	88.38	7.129	99.681
6.26	88.40	7.129	99.681
6.26	88.41	7.129	99.680
6.26	88.43	7.129	99.680
6.26	88.45	7.129	99.680
6.26	88.46	7.129	99.680
6.27	88.48	7.129	99.680
6.27	88.50	7.129	99.680
6.27	88.51	7.129	99.680
6.27	88.53	7.129	99.680
6.27	88.55	7.129	99.679
6.28	88.57	7.129	99.679
6.28	88.58	7.129	99.679
6.28	88.60	7.129	99.679
6.28	88.62	7.129	99.679
6.28	88.63	7.129	99.679
6.28	88.65	7.129	99.679
6.29	88.67	7.129	99.679
6.29	88.68	7.129	99.678
6.29	88.70	7.129	99.678
6.29	88.72	7.129	99.678
6.29	88.73	7.129	99.678
6.29	88.75	7.129	99.678
6.30	88.77	7.129	99.678
6.30	88.78	7.129	99.678
6.30	88.80	7.129	99.678
6.30	88.82	7.129	99.677
6.30	88.83	7.129	99.677
6.30	88.85	7.129	99.677
6.30	88.87	7.129	99.677
6.31	88.88	7.129	99.677
6.31	88.90	7.129	99.677
6.31	88.92	7.129	99.677
6.31	88.93	7.129	99.677
6.31	88.95	7.129	99.676
6.31	88.97	7.129	99.676
6.32	88.98	7.129	99.676
6.32	89.00	7.129	99.676
6.32	89.02	7.129	99.676
6.32	89.03	7.129	99.676
6.32	89.05	7.128	99.676
6.33	89.07	7.128	99.676
6.33	89.08	7.128	99.675
6.33	89.10	7.128	99.675
6.33	89.12	7.128	99.675
6.33	89.13	7.128	99.675
6.33	89.15	7.128	99.675
6.34	89.17	7.128	99.675
6.34	89.18	7.128	99.675
6.34	89.20	7.128	99.675
6.34	89.22	7.128	99.674
6.34	89.23	7.128	99.674
6.34	89.25	7.128	99.674
6.35	89.27	7.128	99.674
6.35	89.28	7.128	99.674
6.35	89.30	7.128	99.674
6.35	89.32	7.128	99.674
6.35	89.33	7.128	99.674
6.35	89.35	7.128	99.673
6.35	89.37	7.128	99.673
6.36	89.38	7.128	99.673
6.36	89.40	7.128	99.673
6.36	89.42	7.128	99.673
6.36	89.43	7.128	99.673
6.36	89.45	7.128	99.673
6.36	89.47	7.128	99.673
6.37	89.48	7.128	99.672
6.37	89.50	7.128	99.672
6.37	89.52	7.128	99.672
6.37	89.53	7.128	99.672
6.37	89.55	7.128	99.672
6.38	89.57	7.128	99.672
6.38	89.58	7.128	99.672
6.38	89.60	7.128	99.672
6.38	89.62	7.128	99.671
6.38	89.63	7.128	99.671
6.38	89.65	7.128	99.671
6.39	89.67	7.128	99.671
6.39	89.68	7.128	99.671
6.39	89.70	7.128	99.671
6.39	89.72	7.128	99.671
6.39	89.73	7.128	99.671
6.39	89.75	7.128	99.670
6.40	89.77	7.128	99.670
6.40	89.78	7.128	99.670
6.40	89.80	7.128	99.670
6.40	89.82	7.128	99.670
6.40	89.83	7.128	99.670
6.40	89.85	7.128	99.670
6.40	89.87	7.128	99.670
6.41	89.88	7.128	99.669
6.41	89.90	7.128	99.669
6.41	89.92	7.128	99.669
6.41	89.93	7.128	99.669
6.41	89.95	7.128	99.669
6.41	89.97	7.128	99.669
6.42	89.98	7.128	99.669
6.42	90.00	7.128	99.669
6.42	90.02	7.128	99.668
6.42	90.03	7.128	99.668
6.42	90.05	7.128	99.668
6.43	90.07	7.128	99.668
6.43	90.08	7.128	99.668
6.43	90.10	7.128	99.668
6.43	90.12	7.128	99.668
6.43	90.13	7.128	99.668
6.43	90.15	7.128	99.667
6.44	90.17	7.128	99.667
6.44	90.18	7.128	99.667
6.44	90.20	7.128	99.667
6.44	90.22	7.128	99.667
6.44	90.23	7.128	99.667
6.44	90.25	7.128	99.667
6.45	90.27	7.128	99.667
6.45	90.28	7.128	99.666
6.45	90.30	7.128	99.666
6.45	90.32	7.128	99.666
6.45	90.33	7.128	99.666
6.45	90.35	7.128	99.666
6.45	90.37	7.128	99.666
6.46	90.38	7.128	99.666
6.46	90.40	7.128	99.666
6.46	90.42	7.128	99.665
6.46	90.43	7.128	99.665
6.46	90.45	7.128	99.665
6.46	90.47	7.128	99.665
6.47	90.48	7.128	99.665
6.47	90.50	7.128	99.665
6.47	90.52	7.128	99.665
6.47	90.53	7.128	99.665
6.47	90.55	7.128	99.664
6.48	90.57	7.128	99.664
6.48	90.58	7.128	99.664
6.48	90.60	7.128	99.664
6.48	90.62	7.128	99.664
6.48	90.63	7.128	99.664
6.48	90.65	7.128	99.664
6.49	90.67	7.128	99.664
6.49	90.68	7.128	99.664
6.49	90.70	7.128	99.663
6.49	90.72	7.128	99.663
6.49	90.73	7.128	99.663
6.49	90.75	7.128	99.663
6.50	90.77	7.128	99.663
6.50	90.78	7.128	99.663
6.50	90.80	7.128	99.663
6.50	90.82	7.128	99.663
6.50	90.83	7.128	99.662
6.50	90.85	7.128	99.662
6.50	90.87	7.128	99.662
6.51	90.88	7.128	99.662
6.51	90.90	7.128	99.662
6.51	90.92	7.127	99.662
6.51	90.93	7.127	99.662
6.51	90.95	7.127	99.661
6.51	90.97	7.127	99.661
6.52	90.98	7.127	99.661
6.52	91.00	7.127	99.661
6.52	91.02	7.127	99.661
6.52	91.03	7.127	99.661
6.52	91.05	7.127	99.661
6.53	91.07	7.127	99.660
6.53	91.08	7.127	99.660
6.53	91.10	7.127	99.660
6.53	91.12	7.127	99.660
6.53	91.13	7.127	99.660
6.53	91.15	7.127	99.660
6.54	91.17	7.127	99.660
6.54	91.18	7.127	99.660
6.54	91.20	7.127	99.659
6.54	91.22	7.127	99.659
6.54	91.23	7.127	99.659
6.54	91.25	7.127	99.659
6.55	91.27	7.127	99.659
6.55	91.28	7.127	99.659
6.55	91.30	7.127	99.659
6.55	91.32	7.127	99.659
6.55	91.33	7.127	99.658
6.55	91.35	7.127	99.658
6.55	91.37	7.127	99.658
6.56	91.38	7.127	99.658
6.56	91.40	7.127	99.658
6.56	91.42	7.127	99.658
6.56	91.43	7.127	99.658
6.56	91.45	7.127	99.658
6.56	91.47	7.127	99.658
6.57	91.48	7.127	99.657
6.57	91.50	7.127	99.657
6.57	91.52	7.127	99.657
6.57	91.53	7.127	99.657
6.57	91.55	7.127	99.657
6.58	91.57	7.127	99.657
6.58	91.58	7.127	99.657
6.58	91.60	7.127	99.657
6.58	91.62	7.127	99.657
6.58	91.63	7.127	99.657
6.58	91.65	7.127	99.657
6.59	91.67	7.127	99.657
6.59	91.68	7.127	99.657
6.59	91.70	7.127	99.656
6.59	91.72	7.127	99.656
6.59	91.73	7.127	99.656
6.59	91.75	7.127	99.656
6.60	91.77	7.127	99.656
6.60	91.78	7.127	99.656
6.60	91.80	7.127	99.656
6.60	91.82	7.127	99.656
6.60	91.83	7.127	99.656
6.60	91.85	7.127	99.655
6.60	91.87	7.127	99.655
6.61	91.88	7.127	99.655
6.61	91.90	7.127	99.655
6.61	91.92	7.127	99.655
6.61	91.93	7.127	99.655
6.61	91.95	7.127	99.655
6.61	91.97	7.127	99.655
6.62	91.98	7.127	99.654
6.62	92.00	7.127	99.654
6.62	92.02	7.127	99.654
6.62	92.03	7.127	99.654
6.62	92.05	7.127	99.654
6.63	92.07	7.127	99.654
6.63	92.08	7.127	99.654
6.63	92.10	7.127	99.654
6.63	92.12	7.127	99.654
6.63	92.13	7.127	99.653
6.63	92.15	7.127	99.653
6.64	92.17	7.127	99.653
6.64	92.18	7.127	99.653
6.64	92.20	7.127	99.653
6.64	92.22	7.127	99.653
6.64	92.23	7.127	99.653
6.64	92.25	7.127	99.653
6.65	92.27	7.127	99.652
6.65	92.28	7.127	99.652
6.65	92.30	7.127	99.652
6.65	92.32	7.127	99.652
6.65	92.33	7.127	99.652
6.65	92.35	7.127	99.652
6.65	92.37	7.127	99.652
6.66	92.38	7.127	99.652
6.66	92.40	7.127	99.652
6.66	92.42	7.127	99.651
6.66	92.43	7.127	99.651
6.66	92.45	7.127	99.651
6.66	92.47	7.127	99.651
6.67	92.48	7.127	99.651
6.67	92.50	7.127	99.651
6.67	92.52	7.127	99.651
6.67	92.53	7.127	99.651
6.67	92.55	7.127	99.651
6.68	92.57	7.127	99.650
6.68	92.58	7.127	99.650
6.68	92.60	7.127	99.650
6.68	92.62	7.127	99.650
6.68	92.63	7.127	99.650
6.68	92.65	7.127	99.650
6.69	92.67	7.127	99.650
6.69	92.68	7.127	99.650
6.69	92.70	7.127	99.650
6.69	92.72	7.127	99.649
6.69	92.73	7.127	99.649
6.69	92.75	7.127	99.649
6.70	92.77	7.127	99.649
6.70	92.78	7.127	99.649
6.70	92.80	7.127	99.649
6.70	92.82	7.127	99.649
6.70	92.83	7.127	99.649
6.70	92.85	7.127	99.649
6.70	92.87	7.127	99.648
6.71	92.88	7.127	99.648
6.71	92.90	7.127	99.648
6.71	92.92	7.127	99.648
6.71	92.93	7.127	99.648
6.71	92.95	7.127	99.648
6.71	92.97	7.126	99.648
6.72	92.98	7.126	99.648
6.72	93.00	7.126	99.647
6.72	93.02	7.126	99.647
6.72	93.03	7.126	99.647
6.72	93.05	7.126	99.647
6.73	93.07	7.126	99.647
6.73	93.08	7.126	99.647
6.73	93.10	7.126	99.647
6.73	93.12	7.126	99.647
6.73	93.13	7.126	99.647
6.73	93.15	7.126	99.646
6.74	93.16	7.126	99.646
6.74	93.18	7.126	99.646
6.74	93.20	7.126	99.646
6.74	93.21	7.126	99.646
6.74	93.23	7.126	99.646
6.74	93.25	7.126	99.646
6.75	93.26	7.126	99.645
6.75	93.28	7.126	99.645
6.75	93.30	7.126	99.645
6.75	93.31	7.126	99.645
6.75	93.33	7.126	99.645
6.75	93.35	7.126	99.645
6.75	93.36	7.126	99.645
6.76	93.38	7.126	99.644
6.76	93.40	7.126	99.644
6.76	93.41	7.126	99.644
6.76	93.43	7.126	99.644
6.76	93.45	7.126	99.644
6.76	93.46	7.126	99.644
6.77	93.48	7.126	99.644
6.77	93.50	7.126	99.644
6.77	93.51	7.126	99.643
6.77	93.53	7.126	99.643
6.77	93.55	7.126	99.643
6.78	93.56	7.126	99.643
6.78	93.58	7.126	99.643
6.78	93.60	7.126	99.643
6.78	93.61	7.126	99.643
6.78	93.63	7.126	99.643
6.78	93.65	7.126	99.643
6.79	93.66	7.126	99.642
6.79	93.68	7.126	99.642
6.79	93.70	7.126	99.642
6.79	93.71	7.126	99.642
6.79	93.73	7.126	99.642
6.79	93.75	7.126	99.642
6.80	93.76	7.126	99.642
6.80	93.78	7.126	99.642
6.80	93.80	7.126	99.642
6.80	93.81	7.126	99.642
6.80	93.83	7.126	99.642
6.80	93.85	7.126	99.642
6.80	93.86	7.126	99.642
6.81	93.88	7.126	99.641
6.81	93.90	7.126	99.641
6.81	93.91	7.126	99.641
6.81	93.93	7.126	99.641
6.81	93.95	7.126	99.641
6.81	93.96	7.126	99.641
6.82	93.98	7.126	99.641
6.82	94.00	7.126	99.641
6.82	94.01	7.126	99.641
6.82	94.03	7.126	99.640
6.82	94.05	7.126	99.640
6.83	94.06	7.126	99.640
6.83	94.08	7.126	99.640
6.83	94.10	7.126	99.640
6.83	94.11	7.126	99.640
6.83	94.13	7.126	99.640
6.83	94.15	7.126	99.640
6.84	94.16	7.126	99.640
6.84	94.18	7.126	99.639
6.84	94.20	7.126	99.639
6.84	94.21	7.126	99.639
6.84	94.23	7.126	99.639
6.84	94.25	7.126	99.639
6.85	94.26	7.126	99.639
6.85	94.28	7.126	99.639
6.85	94.30	7.126	99.639
6.85	94.31	7.126	99.639
6.85	94.33	7.126	99.638
6.85	94.35	7.126	99.638
6.85	94.36	7.126	99.638
6.86	94.38	7.126	99.638
6.86	94.40	7.126	99.638
6.86	94.41	7.126	99.638
6.86	94.43	7.126	99.638
6.86	94.45	7.126	99.638
6.86	94.46	7.126	99.638
6.87	94.48	7.126	99.637
6.87	94.50	7.126	99.637
6.87	94.51	7.126	99.637
6.87	94.53	7.126	99.637
6.87	94.55	7.126	99.637
6.88	94.56	7.126	99.637
6.88	94.58	7.126	99.637
6.88	94.60	7.126	99.637
6.88	94.61	7.126	99.637
6.88	94.63	7.126	99.636
6.88	94.65	7.126	99.636
6.89	94.66	7.126	99.636
6.89	94.68	7.126	99.636
6.89	94.70	7.126	99.636
6.89	94.71	7.126	99.636
6.89	94.73	7.126	99.636
6.89	94.75	7.126	99.636
6.90	94.76	7.126	99.635
6.90	94.78	7.126	99.635
6.90	94.80	7.126	99.635
6.90	94.81	7.126	99.635
6.90	94.83	7.126	99.635
6.90	94.85	7.126	99.635
6.90	94.86	7.126	99.635
6.91	94.88	7.126	99.635
6.91	94.90	7.126	99.635
6.91	94.91	7.126	99.634
6.91	94.93	7.126	99.634
6.91	94.94	7.126	99.634
6.91	94.96	7.126	99.634
6.92	94.98	7.126	99.634
6.92	94.99	7.126	99.634
6.92	95.01	7.125	99.634
6.92	95.03	7.125	99.634
6.92	95.04	7.125	99.634
6.93	95.06	7.125	99.633
6.93	95.08	7.125	99.633
6.93	95.09	7.125	99.633
6.93	95.11	7.125	99.633
6.93	95.13	7.125	99.633
6.93	95.14	7.125	99.633
6.94	95.16	7.125	99.633
6.94	95.18	7.125	99.633
6.94	95.19	7.125	99.633
6.94	95.21	7.125	99.632
6.94	95.23	7.125	99.632
6.94	95.24	7.125	99.632
6.95	95.26	7.125	99.632
6.95	95.28	7.125	99.632
6.95	95.29	7.125	99.632
6.95	95.31	7.125	99.632
6.95	95.33	7.125	99.632
6.95	95.34	7.125	99.632
6.95	95.36	7.125	99.631
6.96	95.38	7.125	99.631
6.96	95.39	7.125	99.631
6.96	95.41	7.125	99.631
6.96	95.43	7.125	99.631
6.96	95.44	7.125	99.631
6.96	95.46	7.125	99.631
6.97	95.48	7.125	99.631
6.97	95.49	7.125	99.631
6.97	95.51	7.125	99.630
6.97	95.53	7.125	99.630
6.97	95.54	7.125	99.630
6.98	95.56	7.125	99.630
6.98	95.57	7.125	99.630
6.98	95.59	7.125	99.630
6.98	95.61	7.125	99.630
6.98	95.62	7.125	99.630
6.98	95.64	7.125	99.630
6.99	95.66	7.125	99.629
6.99	95.67	7.125	99.629
6.99	95.69	7.125	99.629
6.99	95.71	7.125	99.629
6.99	95.72	7.125	99.629
6.99	95.74	7.125	99.629
7.00	95.76	7.125	99.629
7.00	95.77	7.125	99.629
7.00	95.79	7.125	99.629
7.00	95.81	7.125	99.628
7.00	95.82	7.125	99.628
7.00	95.84	7.125	99.628
7.00	95.86	7.125	99.628
7.01	95.87	7.125	99.628
7.01	95.89	7.125	99.628
7.01	95.91	7.125	99.628
7.01	95.92	7.125	99.628
7.01	95.94	7.125	99.628
7.01	95.96	7.125	99.628
7.02	95.97	7.125	99.627
7.02	95.99	7.125	99.627
7.02	96.01	7.125	99.627
7.02	96.02	7.125	99.627
7.02	96.04	7.125	99.627
7.03	96.06	7.125	99.627
7.03	96.07	7.125	99.627
7.03	96.09	7.125	99.627
7.03	96.10	7.125	99.627
7.03	96.12	7.125	99.626
7.03	96.14	7.125	99.626
7.04	96.15	7.125	99.626
7.04	96.17	7.125	99.626
7.04	96.19	7.125	99.626
7.04	96.20	7.125	99.626
7.04	96.22	7.125	99.626
7.04	96.24	7.125	99.626
7.05	96.25	7.125	99.626
7.05	96.27	7.125	99.625
7.05	96.29	7.125	99.625
7.05	96.30	7.125	99.625
7.05	96.32	7.125	99.625
7.05	96.34	7.125	99.625
7.05	96.35	7.125	99.625
7.06	96.37	7.125	99.625
7.06	96.39	7.125	99.625
7.06	96.40	7.125	99.625
7.06	96.42	7.125	99.624
7.06	96.44	7.125	99.624
7.06	96.45	7.125	99.624
7.07	96.47	7.125	99.624
7.07	96.49	7.125	99.624
7.07	96.50	7.125	99.624
7.07	96.52	7.125	99.624
7.07	96.54	7.125	99.624
7.08	96.55	7.125	99.624
7.08	96.57	7.125	99.623
7.08	96.59	7.125	99.623
7.08	96.60	7.125	99.623
7.08	96.62	7.125	99.623
7.08	96.64	7.125	99.623
7.09	96.65	7.125	99.623
7.09	96.67	7.125	99.623
7.09	96.69	7.125	99.623
7.09	96.70	7.125	99.623
7.09	96.72	7.125	99.622
7.09	96.74	7.125	99.622
7.10	96.75	7.125	99.622
7.10	96.77	7.125	99.622
7.10	96.79	7.125	99.622
7.10	96.80	7.125	99.622
7.10	96.82	7.125	99.622
7.10	96.84	7.125	99.622
7.10	96.85	7.125	99.622
7.11	96.87	7.125	99.621
7.11	96.89	7.125	99.621
7.11	96.90	7.125	99.621
7.11	96.92	7.125	99.621
7.11	96.93	7.125	99.621
7.11	96.95	7.125	99.621
7.12	96.97	7.125	99.621
7.12	96.98	7.125	99.621
7.12	97.00	7.125	99.621
7.12	97.02	7.125	99.620
7.12	97.03	7.125	99.620
7.13	97.05	7.125	99.620
7.13	97.07	7.125	99.620
7.13	97.08	7.125	99.620
7.13	97.10	7.125	99.620
7.13	97.12	7.124	99.620
7.13	97.13	7.124	99.620
7.14	97.15	7.124	99.620
7.14	97.17	7.124	99.619
7.14	97.18	7.124	99.619
7.14	97.20	7.124	99.619
7.14	97.22	7.124	99.619
7.14	97.23	7.124	99.619
7.15	97.25	7.124	99.619
7.15	97.27	7.124	99.619
7.15	97.28	7.124	99.619
7.15	97.30	7.124	99.619
7.15	97.32	7.124	99.618
7.15	97.33	7.124	99.618
7.15	97.35	7.124	99.618
7.16	97.37	7.124	99.618
7.16	97.38	7.124	99.618
7.16	97.40	7.124	99.618
7.16	97.42	7.124	99.618
7.16	97.43	7.124	99.618
7.16	97.45	7.124	99.618
7.17	97.47	7.124	99.618
7.17	97.48	7.124	99.617
7.17	97.50	7.124	99.617
7.17	97.52	7.124	99.617
7.17	97.53	7.124	99.617
7.18	97.55	7.124	99.617
7.18	97.57	7.124	99.617
7.18	97.58	7.124	99.617
7.18	97.60	7.124	99.617
7.18	97.62	7.124	99.617
7.18	97.63	7.124	99.616
7.19	97.65	7.124	99.616
7.19	97.67	7.124	99.616
7.19	97.68	7.124	99.616
7.19	97.70	7.124	99.616
7.19	97.72	7.124	99.616
7.19	97.73	7.124	99.616
7.20	97.75	7.124	99.616
7.20	97.77	7.124	99.616
7.20	97.78	7.124	99.615
7.20	97.80	7.124	99.615
7.20	97.82	7.124	99.615
7.20	97.83	7.124	99.615
7.20	97.85	7.124	99.615
7.21	97.87	7.124	99.615
7.21	97.88	7.124	99.615
7.21	97.90	7.124	99.615
7.21	97.92	7.124	99.615
7.21	97.93	7.124	99.614
7.21	97.95	7.124	99.614
7.22	97.97	7.124	99.614
7.22	97.98	7.124	99.614
7.22	98.00	7.124	99.614
7.22	98.02	7.124	99.614
7.22	98.03	7.124	99.614
7.23	98.05	7.124	99.614
7.23	98.07	7.124	99.614
7.23	98.09	7.124	99.613
7.23	98.10	7.124	99.613
7.23	98.12	7.124	99.613
7.23	98.14	7.124	99.613
7.24	98.15	7.124	99.613
7.24	98.17	7.124	99.613
7.24	98.19	7.124	99.613
7.24	98.20	7.124	99.613
7.24	98.22	7.124	99.613
7.24	98.24	7.124	99.612
7.25	98.25	7.124	99.612
7.25	98.27	7.124	99.612
7.25	98.29	7.124	99.612
7.25	98.30	7.124	99.612
7.25	98.32	7.124	99.612
7.25	98.34	7.124	99.612
7.25	98.35	7.124	99.612
7.26	98.37	7.124	99.612
7.26	98.39	7.124	99.611
7.26	98.40	7.124	99.611
7.26	98.42	7.124	99.611
7.26	98.44	7.124	99.611
7.26	98.45	7.124	99.611
7.27	98.47	7.124	99.611
7.27	98.49	7.124	99.611
7.27	98.50	7.124	99.611
7.27	98.52	7.124	99.611
7.27	98.54	7.124	99.610
7.28	98.55	7.124	99.610
7.28	98.57	7.124	99.610
7.28	98.59	7.124	99.610
7.28	98.61	7.124	99.610
7.28	98.62	7.124	99.610
7.28	98.64	7.124	99.610
7.29	98.66	7.124	99.610
7.29	98.67	7.124	99.610
7.29	98.69	7.124	99.609
7.29	98.71	7.124	99.609
7.29	98.72	7.124	99.609
7.29	98.74	7.124	99.609
7.30	98.76	7.124	99.609
7.30	98.77	7.124	99.609
7.30	98.79	7.124	99.609
7.30	98.81	7.124	99.609
7.30	98.82	7.124	99.608
7.30	98.84	7.124	99.608
7.30	98.86	7.124	99.608
7.31	98.87	7.124	99.608
7.31	98.89	7.124	99.608
7.31	98.91	7.124	99.608
7.31	98.92	7.124	99.608
7.31	98.94	7.124	99.608
7.31	98.96	7.124	99.608
7.32	98.97	7.124	99.607
7.32	98.99	7.124	99.607
7.32	99.01	7.124	99.607
7.32	99.02	7.124	99.607
7.32	99.04	7.124	99.607
7.33	99.06	7.124	99.607
7.33	99.08	7.124	99.607
7.33	99.09	7.124	99.607
7.33	99.11	7.124	99.606
7.33	99.13	7.124	99.606
7.33	99.14	7.124	99.606
7.34	99.16	7.124	99.606
7.34	99.18	7.124	99.606
7.34	99.19	7.124	99.606
7.34	99.21	7.123	99.606
7.34	99.23	7.123	99.606
7.34	99.24	7.123	99.606
7.35	99.26	7.123	99.605
7.35	99.28	7.123	99.605
7.35	99.29	7.123	99.605
7.35	99.31	7.123	99.605
7.35	99.33	7.123	99.605
7.35	99.34	7.123	99.605
7.35	99.36	7.123	99.605
7.36	99.38	7.123	99.605
7.36	99.39	7.123	99.605
7.36	99.41	7.123	99.604
7.36	99.43	7.123	99.604
7.36	99.44	7.123	99.604
7.36	99.46	7.123	99.604
7.37	99.48	7.123	99.604
7.37	99.49	7.123	99.604
7.37	99.51	7.123	99.604
7.37	99.53	7.123	99.604
7.37	99.54	7.123	99.603
7.38	99.56	7.123	99.603
7.38	99.58	7.123	99.603
7.38	99.59	7.123	99.603
7.38	99.61	7.123	99.603
7.38	99.63	7.123	99.603
7.38	99.64	7.123	99.603
7.39	99.66	7.123	99.603
7.39	99.68	7.123	99.603
7.39	99.69	7.123	99.602
7.39	99.71	7.123	99.602
7.39	99.73	7.123	99.602
7.39	99.74	7.123	99.602
7.40	99.76	7.123	99.602
7.40	99.78	7.123	99.602
7.40	99.79	7.123	99.602
7.40	99.81	7.123	99.602
7.40	99.83	7.123	99.601
7.40	99.84	7.123	99.601
7.40	99.86	7.123	99.601
7.41	99.88	7.123	99.601
7.41	99.89	7.123	99.601
7.41	99.91	7.123	99.601
7.41	99.93	7.123	99.601
7.41	99.94	7.123	99.601
7.41	99.96	7.123	99.601
7.42	99.98	7.123	99.600
7.42	99.99	7.123	99.600
7.42	100.01	7.123	99.600
7.42	100.03	7.123	99.600
7.42	100.04	7.123	99.600
7.43	100.06	7.123	99.600
7.43	100.08	7.123	99.600
7.43	100.09	7.123	99.600
7.43	100.11	7.123	99.599
7.43	100.13	7.123	99.599
7.43	100.14	7.123	99.599
7.44	100.16	7.123	99.599
7.44	100.18	7.123	99.599
7.44	100.19	7.123	99.599
7.44	100.21	7.123	99.599
7.44	100.23	7.123	99.599
7.44	100.24	7.123	99.599
7.45	100.26	7.123	99.598
7.45	100.28	7.123	99.598
7.45	100.29	7.123	99.598
7.45	100.31	7.123	99.598
7.45	100.33	7.123	99.598
7.45	100.34	7.123	99.598
7.45	100.36	7.123	99.598
7.46	100.38	7.123	99.598
7.46	100.39	7.123	99.597
7.46	100.41	7.123	99.597
7.46	100.43	7.123	99.597
7.46	100.44	7.123	99.597
7.46	100.46	7.123	99.597
7.47	100.48	7.123	99.597
7.47	100.49	7.123	99.597
7.47	100.51	7.123	99.597
7.47	100.53	7.123	99.597
7.47	100.54	7.123	99.596
7.48	100.56	7.123	99.596
7.48	100.58	7.123	99.596
7.48	100.59	7.123	99.596
7.48	100.61	7.123	99.596
7.48	100.63	7.123	99.596
7.48	100.64	7.123	99.596
7.49	100.66	7.123	99.596
7.49	100.68	7.123	99.595
7.49	100.69	7.123	99.595
7.49	100.71	7.123	99.595
7.49	100.73	7.123	99.595
7.49	100.74	7.123	99.595
7.50	100.76	7.123	99.595
7.50	100.78	7.123	99.595
7.50	100.79	7.123	99.595
7.50	100.81	7.123	99.595
7.50	100.83	7.123	99.594
7.50	100.84	7.123	99.594
7.50	100.86	7.123	99.594
7.51	100.88	7.123	99.594
7.51	100.89	7.123	99.594
7.51	100.91	7.123	99.594
7.51	100.93	7.123	99.594
7.51	100.94	7.123	99.594
7.51	100.96	7.123	99.593
7.52	100.98	7.123	99.593
7.52	100.99	7.123	99.593
7.52	101.01	7.123	99.593
7.52	101.03	7.123	99.593
7.52	101.04	7.123	99.593
7.53	101.06	7.123	99.593
7.53	101.08	7.123	99.593
7.53	101.09	7.123	99.593
7.53	101.11	7.123	99.592
7.53	101.13	7.123	99.592
7.53	101.14	7.123	99.592
7.54	101.16	7.123	99.592
7.54	101.18	7.123	99.592
7.54	101.19	7.122	99.592
7.54	101.21	7.122	99.592
7.54	101.23	7.122	99.592
7.54	101.24	7.122	99.591
7.55	101.26	7.122	99.591
7.55	101.28	7.122	99.591
7.55	101.29	7.122	99.591
7.55	101.31	7.122	99.591
7.55	101.33	7.122	99.591
7.55	101.34	7.122	99.591
7.55	101.36	7.122	99.591
7.56	101.38	7.122	99.591
7.56	101.39	7.122	99.591
7.56	101.41	7.122	99.590
7.56	101.43	7.122	99.590
7.56	101.44	7.122	99.590
7.56	101.46	7.122	99.590
7.57	101.48	7.122	99.590
7.57	101.49	7.122	99.590
7.57	101.51	7.122	99.590
7.57	101.53	7.122	99.590
7.57	101.54	7.122	99.590
7.58	101.56	7.122	99.589
7.58	101.58	7.122	99.589
7.58	101.59	7.122	99.589
7.58	101.61	7.122	99.589
7.58	101.63	7.122	99.589
7.58	101.64	7.122	99.589
7.59	101.66	7.122	99.589
7.59	101.68	7.122	99.589
7.59	101.69	7.122	99.588
7.59	101.71	7.122	99.588
7.59	101.72	7.122	99.588
7.59	101.74	7.122	99.588
7.60	101.76	7.122	99.588
7.60	101.77	7.122	99.588
7.60	101.79	7.122	99.588
7.60	101.81	7.122	99.588
7.60	101.82	7.122	99.587
7.60	101.84	7.122	99.587
7.60	101.86	7.122	99.587
7.61	101.87	7.122	99.587
7.61	101.89	7.122	99.587
7.61	101.91	7.122	99.587
7.61	101.92	7.122	99.587
7.61	101.94	7.122	99.587
7.61	101.96	7.122	99.587
7.62	101.97	7.122	99.586
7.62	101.99	7.122	99.586
7.62	102.01	7.122	99.586
7.62	102.02	7.122	99.586
7.62	102.04	7.122	99.586
7.63	102.06	7.122	99.586
7.63	102.07	7.122	99.586
7.63	102.09	7.122	99.586
7.63	102.11	7.122	99.585
7.63	102.12	7.122	99.585
7.63	102.14	7.122	99.585
7.64	102.16	7.122	99.585
7.64	102.17	7.122	99.585
7.64	102.19	7.122	99.585
7.64	102.21	7.122	99.585
7.64	102.22	7.122	99.585
7.64	102.24	7.122	99.584
7.65	102.26	7.122	99.584
7.65	102.27	7.122	99.584
7.65	102.29	7.122	99.584
7.65	102.31	7.122	99.584
7.65	102.32	7.122	99.584
7.65	102.34	7.122	99.584
7.65	102.36	7.122	99.584
7.66	102.37	7.122	99.584
7.66	102.39	7.122	99.583
7.66	102.41	7.122	99.583
7.66	102.42	7.122	99.583
7.66	102.44	7.122	99.583
7.66	102.46	7.122	99.583
7.67	102.47	7.122	99.583
7.67	102.49	7.122	99.583
7.67	102.51	7.122	99.583
7.67	102.52	7.122	99.583
7.67	102.54	7.122	99.582
7.68	102.56	7.122	99.582
7.68	102.57	7.122	99.582
7.68	102.59	7.122	99.582
7.68	102.61	7.122	99.582
7.68	102.62	7.122	99.582
7.68	102.64	7.122	99.582
7.69	102.66	7.122	99.582
7.69	102.67	7.122	99.581
7.69	102.69	7.122	99.581
7.69	102.71	7.122	99.581
7.69	102.72	7.122	99.581
7.69	102.74	7.122	99.581
7.70	102.76	7.122	99.581
7.70	102.77	7.122	99.581
7.70	102.79	7.122	99.581
7.70	102.81	7.122	99.581
7.70	102.82	7.122	99.580
7.70	102.84	7.122	99.580
7.70	102.86	7.122	99.580
7.71	102.87	7.122	99.580
7.71	102.89	7.122	99.580
7.71	102.90	7.122	99.580
7.71	102.92	7.122	99.580
7.71	102.94	7.122	99.580
7.71	102.95	7.122	99.580
7.72	102.97	7.122	99.579
7.72	102.99	7.122	99.579
7.72	103.00	7.122	99.579
7.72	103.02	7.122	99.579
7.72	103.04	7.122	99.579
7.73	103.05	7.122	99.579
7.73	103.07	7.122	99.579
7.73	103.09	7.122	99.579
7.73	103.10	7.122	99.578
7.73	103.12	7.122	99.578
7.73	103.14	7.122	99.578
7.74	103.15	7.122	99.578
7.74	103.17	7.122	99.578
7.74	103.19	7.121	99.578
7.74	103.20	7.121	99.578
7.74	103.22	7.121	99.578
7.74	103.24	7.121	99.577
7.75	103.25	7.121	99.577
7.75	103.27	7.121	99.577
7.75	103.29	7.121	99.577
7.75	103.30	7.121	99.577
7.75	103.32	7.121	99.577
7.75	103.34	7.121	99.577
7.75	103.35	7.121	99.577
7.76	103.37	7.121	99.577
7.76	103.39	7.121	99.576
7.76	103.40	7.121	99.576
7.76	103.42	7.121	99.576
7.76	103.44	7.121	99.576
7.76	103.45	7.121	99.576
7.77	103.47	7.121	99.576
7.77	103.49	7.121	99.576
7.77	103.50	7.121	99.576
7.77	103.52	7.121	99.576
7.77	103.54	7.121	99.575
7.78	103.55	7.121	99.575
7.78	103.57	7.121	99.575
7.78	103.59	7.121	99.575
7.78	103.60	7.121	99.575
7.78	103.62	7.121	99.575
7.78	103.64	7.121	99.575
7.79	103.65	7.121	99.575
7.79	103.67	7.121	99.574
7.79	103.69	7.121	99.574
7.79	103.70	7.121	99.574
7.79	103.72	7.121	99.574
7.79	103.74	7.121	99.574
7.80	103.75	7.121	99.574
7.80	103.77	7.121	99.574
7.80	103.79	7.121	99.574
7.80	103.80	7.121	99.573
7.80	103.82	7.121	99.573
7.80	103.84	7.121	99.573
7.80	103.85	7.121	99.573
7.81	103.87	7.121	99.573
7.81	103.89	7.121	99.573
7.81	103.90	7.121	99.573
7.81	103.92	7.121	99.573
7.81	103.94	7.121	99.573
7.81	103.95	7.121	99.572
7.82	103.97	7.121	99.572
7.82	103.99	7.121	99.572
7.82	104.00	7.121	99.572
7.82	104.02	7.121	99.572
7.82	104.04	7.121	99.572
7.83	104.05	7.121	99.572
7.83	104.07	7.121	99.572
7.83	104.09	7.121	99.571
7.83	104.10	7.121	99.571
7.83	104.12	7.121	99.571
7.83	104.14	7.121	99.571
7.84	104.15	7.121	99.571
7.84	104.17	7.121	99.571
7.84	104.19	7.121	99.571
7.84	104.20	7.121	99.571
7.84	104.22	7.121	99.570
7.84	104.24	7.121	99.570
7.85	104.25	7.121	99.570
7.85	104.27	7.121	99.570
7.85	104.29	7.121	99.570
7.85	104.30	7.121	99.570
7.85	104.32	7.121	99.570
7.85	104.34	7.121	99.570
7.85	104.35	7.121	99.569
7.86	104.37	7.121	99.569
7.86	104.39	7.121	99.569
7.86	104.40	7.121	99.569
7.86	104.42	7.121	99.569
7.86	104.44	7.121	99.569
7.86	104.45	7.121	99.569
7.87	104.47	7.121	99.569
7.87	104.49	7.121	99.568
7.87	104.50	7.121	99.568
7.87	104.52	7.121	99.568
7.87	104.54	7.121	99.568
7.88	104.55	7.121	99.568
7.88	104.57	7.121	99.568
7.88	104.59	7.121	99.568
7.88	104.60	7.121	99.568
7.88	104.62	7.121	99.567
7.88	104.64	7.121	99.567
7.89	104.65	7.121	99.567
7.89	104.67	7.121	99.567
7.89	104.69	7.121	99.567
7.89	104.70	7.121	99.567
7.89	104.72	7.121	99.567
7.89	104.74	7.121	99.566
7.90	104.75	7.121	99.566
7.90	104.77	7.121	99.566
7.90	104.79	7.121	99.566
7.90	104.80	7.121	99.566
7.90	104.82	7.121	99.566
7.90	104.84	7.121	99.566
7.90	104.85	7.121	99.566
7.91	104.87	7.121	99.565
7.91	104.89	7.121	99.565
7.91	104.90	7.121	99.565
7.91	104.92	7.121	99.565
7.91	104.94	7.121	99.565
7.91	104.95	7.121	99.565
7.92	104.97	7.121	99.565
7.92	104.99	7.121	99.565
7.92	105.00	7.121	99.564
7.92	105.02	7.121	99.564
7.92	105.04	7.121	99.564
7.93	105.05	7.121	99.564
7.93	105.07	7.121	99.564
7.93	105.09	7.120	99.564
7.93	105.10	7.120	99.564
7.93	105.12	7.120	99.564
7.93	105.14	7.120	99.563
7.94	105.15	7.120	99.563
7.94	105.17	7.120	99.563
7.94	105.19	7.120	99.563
7.94	105.20	7.120	99.563
7.94	105.22	7.120	99.563
7.94	105.24	7.120	99.563
7.95	105.25	7.120	99.563
7.95	105.27	7.120	99.562
7.95	105.29	7.120	99.562
7.95	105.30	7.120	99.562
7.95	105.32	7.120	99.562
7.95	105.34	7.120	99.562
7.95	105.35	7.120	99.562
7.96	105.37	7.120	99.562
7.96	105.39	7.120	99.561
7.96	105.40	7.120	99.561
7.96	105.42	7.120	99.561
7.96	105.44	7.120	99.561
7.96	105.45	7.120	99.561
7.97	105.47	7.120	99.561
7.97	105.49	7.120	99.561
7.97	105.50	7.120	99.561
7.97	105.52	7.120	99.560
7.97	105.54	7.120	99.560
7.98	105.55	7.120	99.560
7.98	105.57	7.120	99.560
7.98	105.59	7.120	99.560
7.98	105.60	7.120	99.560
7.98	105.62	7.120	99.560
7.98	105.64	7.120	99.559
7.99	105.65	7.120	99.559
7.99	105.67	7.120	99.559
7.99	105.69	7.120	99.559
7.99	105.70	7.120	99.559
7.99	105.72	7.120	99.559
7.99	105.74	7.120	99.559
8.00	105.75	7.120	99.559
8.00	105.77	7.120	99.558
8.00	105.79	7.120	99.558
8.00	105.80	7.120	99.558
8.00	105.82	7.120	99.558
8.00	105.84	7.120	99.558
8.00	105.85	7.120	99.558
8.01	105.87	7.120	99.558
8.01	105.89	7.120	99.557
8.01	105.90	7.120	99.557
8.01	105.92	7.120	99.557
8.01	105.94	7.120	99.557
8.01	105.95	7.120	99.557
8.02	105.97	7.120	99.557
8.02	105.99	7.120	99.557
8.02	106.00	7.120	99.556
8.02	106.02	7.120	99.556
8.02	106.04	7.120	99.556
8.03	106.05	7.120	99.556
8.03	106.07	7.120	99.556
8.03	106.09	7.120	99.556
8.03	106.10	7.120	99.556
8.03	106.12	7.120	99.555
8.03	106.14	7.120	99.555
8.04	106.15	7.120	99.555
8.04	106.17	7.120	99.555
8.04	106.19	7.120	99.555
8.04	106.20	7.120	99.555
8.04	106.22	7.120	99.555
8.04	106.24	7.120	99.554
8.05	106.25	7.120	99.554
8.05	106.27	7.120	99.554
8.05	106.29	7.120	99.554
8.05	106.30	7.120	99.554
8.05	106.32	7.120	99.554
8.05	106.34	7.120	99.554
8.05	106.35	7.120	99.554
8.06	106.37	7.120	99.553
8.06	106.39	7.120	99.553
8.06	106.40	7.120	99.553
8.06	106.42	7.120	99.553
8.06	106.44	7.120	99.553
8.06	106.45	7.120	99.553
8.07	106.47	7.120	99.553
8.07	106.49	7.120	99.552
8.07	106.50	7.120	99.552
8.07	106.52	7.120	99.552
8.07	106.54	7.120	99.552
8.08	106.55	7.120	99.552
8.08	106.57	7.120	99.552
8.08	106.59	7.120	99.552
8.08	106.60	7.120	99.551
8.08	106.62	7.120	99.551
8.08	106.64	7.120	99.551
8.09	106.65	7.120	99.551
8.09	106.67	7.120	99.551
8.09	106.69	7.120	99.551
8.09	106.70	7.120	99.551
8.09	106.72	7.120	99.550
8.09	106.74	7.120	99.550
8.10	106.75	7.120	99.550
8.10	106.77	7.120	99.550
8.10	106.79	7.119	99.550
8.10	106.80	7.119	99.550
8.10	106.82	7.119	99.550
8.10	106.84	7.119	99.549
8.10	106.85	7.119	99.549
8.11	106.87	7.119	99.549
8.11	106.89	7.119	99.549
8.11	106.90	7.119	99.549
8.11	106.92	7.119	99.549
8.11	106.94	7.119	99.549
8.11	106.95	7.119	99.548
8.12	106.97	7.119	99.548
8.12	106.99	7.119	99.548
8.12	107.00	7.119	99.548
8.12	107.02	7.119	99.548
8.12	107.04	7.119	99.548
8.13	107.05	7.119	99.548
8.13	107.07	7.119	99.547
8.13	107.09	7.119	99.547
8.13	107.10	7.119	99.547
8.13	107.12	7.119	99.547
8.13	107.14	7.119	99.547
8.14	107.15	7.119	99.547
8.14	107.17	7.119	99.547
8.14	107.19	7.119	99.546
8.14	107.20	7.119	99.546
8.14	107.22	7.119	99.546
8.14	107.24	7.119	99.546
8.15	107.25	7.119	99.546
8.15	107.27	7.119	99.546
8.15	107.29	7.119	99.546
8.15	107.30	7.119	99.545
8.15	107.32	7.119	99.545
8.15	107.34	7.119	99.545
8.15	107.35	7.119	99.545
8.16	107.37	7.119	99.545
8.16	107.39	7.119	99.545
8.16	107.40	7.119	99.545
8.16	107.42	7.119	99.544
8.16	107.44	7.119	99.544
8.16	107.45	7.119	99.544
8.17	107.47	7.119	99.544
8.17	107.49	7.119	99.544
8.17	107.50	7.119	99.544
8.17	107.52	7.119	99.544
8.17	107.54	7.119	99.543
8.18	107.55	7.119	99.543
8.18	107.57	7.119	99.543
8.18	107.59	7.119	99.543
8.18	107.60	7.119	99.543
8.18	107.62	7.119	99.543
8.18	107.64	7.119	99.543
8.19	107.65	7.119	99.542
8.19	107.67	7.119	99.542
8.19	107.69	7.119	99.542
8.19	107.70	7.119	99.542
8.19	107.72	7.119	99.542
8.19	107.74	7.119	99.542
8.20	107.75	7.119	99.542
8.20	107.77	7.119	99.541
8.20	107.79	7.119	99.541
8.20	107.80	7.119	99.541
8.20	107.82	7.119	99.541
8.20	107.84	7.119	99.541
8.20	107.85	7.119	99.541
8.21	107.87	7.119	99.541
8.21	107.89	7.119	99.540
8.21	107.90	7.119	99.540
8.21	107.92	7.119	99.540
8.21	107.94	7.119	99.540
8.21	107.95	7.119	99.540
8.22	107.97	7.119	99.540
8.22	107.99	7.119	99.540
8.22	108.00	7.119	99.539
8.22	108.02	7.119	99.539
8.22	108.04	7.119	99.539
8.23	108.05	7.119	99.539
8.23	108.07	7.119	99.539
8.23	108.09	7.119	99.539
8.23	108.10	7.119	99.538
8.23	108.12	7.119	99.538
8.23	108.14	7.119	99.538
8.24	108.15	7.119	99.538
8.24	108.17	7.119	99.538
8.24	108.19	7.119	99.538
8.24	108.20	7.119	99.538
8.24	108.22	7.119	99.537
8.24	108.24	7.119	99.537
8.25	108.25	7.119	99.537
8.25	108.27	7.119	99.537
8.25	108.29	7.119	99.537
8.25	108.30	7.119	99.537
8.25	108.32	7.119	99.537
8.25	108.34	7.119	99.536
8.25	108.35	7.119	99.536
8.26	108.37	7.119	99.536
8.26	108.39	7.119	99.536
8.26	108.40	7.118	99.536
8.26	108.42	7.118	99.536
8.26	108.44	7.118	99.536
8.26	108.45	7.118	99.535
8.27	108.47	7.118	99.535
8.27	108.49	7.118	99.535
8.27	108.50	7.118	99.535
8.27	108.52	7.118	99.535
8.27	108.54	7.118	99.535
8.28	108.55	7.118	99.535
8.28	108.57	7.118	99.534
8.28	108.59	7.118	99.534
8.28	108.60	7.118	99.534
8.28	108.62	7.118	99.534
8.28	108.64	7.118	99.534
8.29	108.65	7.118	99.534
8.29	108.67	7.118	99.534
8.29	108.69	7.118	99.533
8.29	108.70	7.118	99.533
8.29	108.72	7.118	99.533
8.29	108.74	7.118	99.533
8.30	108.75	7.118	99.533
8.30	108.77	7.118	99.533
8.30	108.79	7.118	99.533
8.30	108.80	7.118	99.532
8.30	108.82	7.118	99.532
8.30	108.84	7.118	99.532
8.30	108.85	7.118	99.532
8.31	108.87	7.118	99.532
8.31	108.89	7.118	99.532
8.31	108.90	7.118	99.532
8.31	108.92	7.118	99.531
8.31	108.94	7.118	99.531
8.31	108.95	7.118	99.531
8.32	108.97	7.118	99.531
8.32	108.99	7.118	99.531
8.32	109.00	7.118	99.531
8.32	109.02	7.118	99.530
8.32	109.04	7.118	99.530
8.33	109.05	7.118	99.530
8.33	109.07	7.118	99.530
8.33	109.09	7.118	99.530
8.33	109.10	7.118	99.530
8.33	109.12	7.118	99.529
8.33	109.14	7.118	99.529
8.34	109.15	7.118	99.529
8.34	109.17	7.118	99.529
8.34	109.19	7.118	99.529
8.34	109.20	7.118	99.529
8.34	109.22	7.118	99.528
8.34	109.24	7.118	99.528
8.35	109.25	7.118	99.528
8.35	109.27	7.118	99.528
8.35	109.28	7.118	99.528
8.35	109.30	7.118	99.528
8.35	109.32	7.118	99.528
8.35	109.33	7.118	99.527
8.35	109.35	7.118	99.527
8.36	109.37	7.118	99.527
8.36	109.38	7.118	99.527
8.36	109.40	7.118	99.527
8.36	109.42	7.118	99.527
8.36	109.43	7.118	99.526
8.36	109.45	7.118	99.526
8.37	109.47	7.118	99.526
8.37	109.48	7.118	99.526
8.37	109.50	7.118	99.526
8.37	109.52	7.118	99.526
8.37	109.53	7.118	99.525
8.38	109.55	7.118	99.525
8.38	109.57	7.118	99.525
8.38	109.58	7.118	99.525
8.38	109.60	7.118	99.525
8.38	109.62	7.118	99.525
8.38	109.63	7.118	99.525
8.39	109.65	7.118	99.524
8.39	109.67	7.118	99.524
8.39	109.68	7.118	99.524
8.39	109.70	7.118	99.524
8.39	109.72	7.118	99.524
8.39	109.73	7.118	99.524
8.40	109.75	7.118	99.523
8.40	109.77	7.118	99.523
8.40	109.78	7.118	99.523
8.40	109.80	7.118	99.523
8.40	109.82	7.118	99.523
8.40	109.83	7.118	99.523
8.40	109.85	7.118	99.522
8.41	109.87	7.118	99.522
8.41	109.88	7.118	99.522
8.41	109.90	7.118	99.522
8.41	109.92	7.117	99.522
8.41	109.93	7.117	99.522
8.41	109.95	7.117	99.521
8.42	109.97	7.117	99.521
8.42	109.98	7.117	99.521
8.42	110.00	7.117	99.521
8.42	110.02	7.117	99.521
8.42	110.03	7.117	99.521
8.43	110.05	7.117	99.521
8.43	110.07	7.117	99.520
8.43	110.08	7.117	99.520
8.43	110.10	7.117	99.520
8.43	110.12	7.117	99.520
8.43	110.13	7.117	99.520
8.44	110.15	7.117	99.520
8.44	110.17	7.117	99.519
8.44	110.18	7.117	99.519
8.44	110.20	7.117	99.519
8.44	110.22	7.117	99.519
8.44	110.23	7.117	99.519
8.45	110.25	7.117	99.519
8.45	110.27	7.117	99.519
8.45	110.28	7.117	99.518
8.45	110.30	7.117	99.518
8.45	110.32	7.117	99.518
8.45	110.33	7.117	99.518
8.45	110.35	7.117	99.518
8.46	110.37	7.117	99.518
8.46	110.38	7.117	99.517
8.46	110.40	7.117	99.517
8.46	110.42	7.117	99.517
8.46	110.43	7.117	99.517
8.46	110.45	7.117	99.517
8.47	110.47	7.117	99.517
8.47	110.48	7.117	99.516
8.47	110.50	7.117	99.516
8.47	110.52	7.117	99.516
8.47	110.53	7.117	99.516
8.48	110.55	7.117	99.516
8.48	110.57	7.117	99.516
8.48	110.58	7.117	99.515
8.48	110.60	7.117	99.515
8.48	110.62	7.117	99.515
8.48	110.63	7.117	99.515
8.49	110.65	7.117	99.515
8.49	110.67	7.117	99.515
8.49	110.68	7.117	99.514
8.49	110.70	7.117	99.514
8.49	110.72	7.117	99.514
8.49	110.73	7.117	99.514
8.50	110.75	7.117	99.514
8.50	110.77	7.117	99.514
8.50	110.78	7.117	99.513
8.50	110.80	7.117	99.513
8.50	110.82	7.117	99.513
8.50	110.83	7.117	99.513
8.50	110.85	7.117	99.513
8.51	110.87	7.117	99.513
8.51	110.88	7.117	99.513
8.51	110.90	7.117	99.512
8.51	110.92	7.117	99.512
8.51	110.93	7.117	99.512
8.51	110.95	7.117	99.512
8.52	110.97	7.117	99.512
8.52	110.98	7.117	99.512
8.52	111.00	7.117	99.511
8.52	111.02	7.117	99.511
8.52	111.03	7.117	99.511
8.53	111.05	7.117	99.511
8.53	111.07	7.117	99.511
8.53	111.08	7.117	99.511
8.53	111.10	7.117	99.510
8.53	111.12	7.117	99.510
8.53	111.13	7.117	99.510
8.53	111.15	7.117	99.510
8.54	111.17	7.117	99.510
8.54	111.18	7.117	99.510
8.54	111.20	7.117	99.510
8.54	111.22	7.117	99.510
8.54	111.23	7.117	99.509
8.55	111.25	7.117	99.509
8.55	111.27	7.117	99.509
8.55	111.28	7.117	99.509
8.55	111.30	7.117	99.509
8.55	111.32	7.117	99.509
8.55	111.33	7.117	99.508
8.55	111.35	7.117	99.508
8.56	111.37	7.116	99.508
8.56	111.38	7.116	99.508
8.56	111.40	7.116	99.508
8.56	111.42	7.116	99.507
8.56	111.43	7.116	99.507
8.57	111.45	7.116	99.507
8.57	111.47	7.116	99.507
8.57	111.48	7.116	99.507
8.57	111.50	7.116	99.506
8.57	111.52	7.116	99.506
8.57	111.53	7.116	99.506
8.58	111.55	7.116	99.506
8.58	111.56	7.116	99.506
8.58	111.58	7.116	99.506
8.58	111.60	7.116	99.505
8.58	111.61	7.116	99.505
8.58	111.63	7.116	99.505
8.58	111.65	7.116	99.505
8.59	111.66	7.116	99.505
8.59	111.68	7.116	99.505
8.59	111.70	7.116	99.504
8.59	111.71	7.116	99.504
8.59	111.73	7.116	99.504
8.60	111.75	7.116	99.504
8.60	111.76	7.116	99.504
8.60	111.78	7.116	99.503
8.60	111.80	7.116	99.503
8.60	111.81	7.116	99.503
8.60	111.83	7.116	99.503
8.60	111.85	7.116	99.503
8.61	111.86	7.116	99.503
8.61	111.88	7.116	99.503
8.61	111.90	7.116	99.502
8.61	111.91	7.116	99.502
8.61	111.93	7.116	99.502
8.62	111.95	7.116	99.502
8.62	111.96	7.116	99.502
8.62	111.98	7.116	99.501
8.62	112.00	7.116	99.501
8.62	112.01	7.116	99.501
8.62	112.03	7.116	99.501
8.63	112.05	7.116	99.501
8.63	112.06	7.116	99.501
8.63	112.08	7.116	99.500
8.63	112.10	7.116	99.500
8.63	112.11	7.116	99.500
8.63	112.13	7.116	99.500
8.63	112.15	7.116	99.500
8.64	112.16	7.116	99.500
8.64	112.18	7.116	99.499
8.64	112.20	7.116	99.499
8.64	112.21	7.116	99.499
8.64	112.23	7.116	99.499
8.65	112.25	7.116	99.499
8.65	112.26	7.116	99.499
8.65	112.28	7.116	99.498
8.65	112.30	7.116	99.498
8.65	112.31	7.116	99.498
8.65	112.33	7.116	99.498
8.65	112.35	7.116	99.498
8.66	112.36	7.116	99.498
8.66	112.38	7.116	99.497
8.66	112.40	7.116	99.497
8.66	112.41	7.116	99.497
8.66	112.43	7.116	99.497
8.67	112.45	7.116	99.497
8.67	112.46	7.116	99.496
8.67	112.48	7.116	99.496
8.67	112.50	7.116	99.496
8.67	112.51	7.116	99.496
8.67	112.53	7.116	99.496
8.68	112.55	7.116	99.496
8.68	112.56	7.116	99.495
8.68	112.58	7.116	99.495
8.68	112.60	7.116	99.495
8.68	112.61	7.116	99.495
8.68	112.63	7.116	99.495
8.68	112.65	7.116	99.494
8.69	112.66	7.116	99.494
8.69	112.68	7.116	99.494
8.69	112.70	7.115	99.494
8.69	112.71	7.115	99.494
8.69	112.73	7.115	99.493
8.70	112.75	7.115	99.493
8.70	112.76	7.115	99.493
8.70	112.78	7.115	99.493
8.70	112.80	7.115	99.493
8.70	112.81	7.115	99.493
8.70	112.83	7.115	99.492
8.70	112.85	7.115	99.492
8.71	112.86	7.115	99.492
8.71	112.88	7.115	99.492
8.71	112.90	7.115	99.492
8.71	112.91	7.115	99.491
8.71	112.93	7.115	99.491
8.72	112.95	7.115	99.491
8.72	112.96	7.115	99.491
8.72	112.98	7.115	99.491
8.72	113.00	7.115	99.491
8.72	113.01	7.115	99.490
8.72	113.03	7.115	99.490
8.73	113.05	7.115	99.490
8.73	113.06	7.115	99.490
8.73	113.08	7.115	99.490
8.73	113.10	7.115	99.489
8.73	113.11	7.115	99.489
8.73	113.13	7.115	99.489
8.73	113.15	7.115	99.489
8.74	113.16	7.115	99.489
8.74	113.18	7.115	99.488
8.74	113.20	7.115	99.488
8.74	113.21	7.115	99.488
8.74	113.23	7.115	99.488
8.75	113.25	7.115	99.488
8.75	113.26	7.115	99.488
8.75	113.28	7.115	99.487
8.75	113.30	7.115	99.487
8.75	113.31	7.115	99.487
8.75	113.33	7.115	99.487
8.75	113.34	7.115	99.487
8.76	113.36	7.115	99.487
8.76	113.38	7.115	99.486
8.76	113.39	7.115	99.486
8.76	113.41	7.115	99.486
8.76	113.43	7.115	99.486
8.77	113.44	7.115	99.486
8.77	113.46	7.115	99.486
8.77	113.48	7.115	99.485
8.77	113.49	7.115	99.485
8.77	113.51	7.115	99.485
8.77	113.53	7.115	99.485
8.78	113.54	7.115	99.485
8.78	113.56	7.115	99.484
8.78	113.58	7.115	99.484
8.78	113.59	7.115	99.484
8.78	113.61	7.115	99.484
8.78	113.63	7.115	99.484
8.78	113.64	7.115	99.484
8.79	113.66	7.115	99.483
8.79	113.68	7.115	99.483
8.79	113.69	7.115	99.483
8.79	113.71	7.115	99.483
8.79	113.73	7.115	99.483
8.80	113.74	7.115	99.482
8.80	113.76	7.115	99.482
8.80	113.78	7.115	99.482
8.80	113.79	7.115	99.482
8.80	113.81	7.115	99.482
8.80	113.83	7.115	99.481
8.80	113.84	7.115	99.481
8.81	113.86	7.115	99.481
8.81	113.88	7.115	99.481
8.81	113.89	7.115	99.481
8.81	113.91	7.115	99.480
8.81	113.93	7.115	99.480
8.82	113.94	7.115	99.480
8.82	113.96	7.114	99.480
8.82	113.98	7.114	99.480
8.82	113.99	7.114	99.479
8.82	114.01	7.114	99.479
8.82	114.03	7.114	99.479
8.83	114.04	7.114	99.479
8.83	114.06	7.114	99.479
8.83	114.08	7.114	99.479
8.83	114.09	7.114	99.479
8.83	114.11	7.114	99.478
8.83	114.13	7.114	99.478
8.83	114.14	7.114	99.478
8.84	114.16	7.114	99.478
8.84	114.18	7.114	99.477
8.84	114.19	7.114	99.477
8.84	114.21	7.114	99.477
8.84	114.23	7.114	99.477
8.85	114.24	7.114	99.477
8.85	114.26	7.114	99.476
8.85	114.28	7.114	99.476
8.85	114.29	7.114	99.476
8.85	114.31	7.114	99.476
8.85	114.33	7.114	99.475
8.85	114.34	7.114	99.475
8.86	114.36	7.114	99.475
8.86	114.38	7.114	99.475
8.86	114.39	7.114	99.475
8.86	114.41	7.114	99.474
8.86	114.42	7.114	99.474
8.87	114.44	7.114	99.474
8.87	114.46	7.114	99.474
8.87	114.47	7.114	99.474
8.87	114.49	7.114	99.473
8.87	114.51	7.114	99.473
8.87	114.52	7.114	99.473
8.88	114.54	7.114	99.473
8.88	114.56	7.114	99.473
8.88	114.57	7.114	99.472
8.88	114.59	7.114	99.472
8.88	114.61	7.114	99.472
8.88	114.62	7.114	99.472
8.88	114.64	7.114	99.472
8.89	114.66	7.114	99.471
8.89	114.67	7.114	99.471
8.89	114.69	7.114	99.471
8.89	114.71	7.114	99.471
8.89	114.72	7.114	99.471
8.90	114.74	7.114	99.470
8.90	114.76	7.114	99.470
8.90	114.77	7.114	99.470
8.90	114.79	7.114	99.470
8.90	114.81	7.114	99.470
8.90	114.82	7.114	99.469
8.90	114.84	7.114	99.469
8.91	114.86	7.114	99.469
8.91	114.87	7.114	99.469
8.91	114.89	7.114	99.469
8.91	114.91	7.114	99.469
8.91	114.92	7.114	99.468
8.92	114.94	7.114	99.468
8.92	114.96	7.114	99.468
8.92	114.97	7.114	99.468
8.92	114.99	7.114	99.468
8.92	115.01	7.114	99.468
8.92	115.02	7.114	99.467
8.93	115.04	7.114	99.467
8.93	115.06	7.114	99.467
8.93	115.07	7.114	99.467
8.93	115.09	7.114	99.467
8.93	115.11	7.114	99.466
8.93	115.12	7.114	99.466
8.93	115.14	7.114	99.466
8.94	115.16	7.113	99.466
8.94	115.17	7.113	99.466
8.94	115.19	7.113	99.465
8.94	115.21	7.113	99.465
8.94	115.22	7.113	99.465
8.95	115.24	7.113	99.465
8.95	115.26	7.113	99.465
8.95	115.27	7.113	99.464
8.95	115.29	7.113	99.464
8.95	115.31	7.113	99.464
8.95	115.32	7.113	99.464
8.95	115.34	7.113	99.464
8.96	115.36	7.113	99.463
8.96	115.37	7.113	99.463
8.96	115.39	7.113	99.463
8.96	115.41	7.113	99.463
8.96	115.42	7.113	99.463
8.97	115.44	7.113	99.462
8.97	115.46	7.113	99.462
8.97	115.47	7.113	99.462
8.97	115.49	7.113	99.462
8.97	115.51	7.113	99.462
8.97	115.52	7.113	99.461
8.98	115.54	7.113	99.461
8.98	115.56	7.113	99.461
8.98	115.57	7.113	99.461
8.98	115.59	7.113	99.460
8.98	115.61	7.113	99.460
8.98	115.62	7.113	99.460
8.98	115.64	7.113	99.460
8.99	115.66	7.113	99.460
8.99	115.67	7.113	99.459
8.99	115.69	7.113	99.459
8.99	115.71	7.113	99.459
8.99	115.72	7.113	99.459
9.00	115.74	7.113	99.459
9.00	115.76	7.113	99.458
9.00	115.77	7.113	99.458
9.00	115.79	7.113	99.458
9.00	115.81	7.113	99.458
9.00	115.82	7.113	99.458
9.00	115.84	7.113	99.457
9.01	115.86	7.113	99.457
9.01	115.87	7.113	99.457
9.01	115.89	7.113	99.457
9.01	115.91	7.113	99.457
9.01	115.92	7.113	99.456
9.02	115.94	7.113	99.456
9.02	115.96	7.113	99.456
9.02	115.97	7.113	99.456
9.02	115.99	7.113	99.455
9.02	116.01	7.113	99.455
9.02	116.02	7.113	99.455
9.03	116.04	7.113	99.455
9.03	116.06	7.113	99.455
9.03	116.07	7.113	99.454
9.03	116.09	7.113	99.454
9.03	116.11	7.113	99.454
9.03	116.12	7.113	99.454
9.03	116.14	7.113	99.454
9.04	116.16	7.113	99.453
9.04	116.17	7.113	99.453
9.04	116.19	7.113	99.453
9.04	116.21	7.113	99.453
9.04	116.22	7.113	99.453
9.05	116.24	7.113	99.452
9.05	116.26	7.113	99.452
9.05	116.27	7.112	99.452
9.05	116.29	7.112	99.452
9.05	116.31	7.112	99.451
9.05	116.32	7.112	99.451
9.05	116.34	7.112	99.451
9.06	116.36	7.112	99.451
9.06	116.37	7.112	99.451
9.06	116.39	7.112	99.450
9.06	116.41	7.112	99.450
9.06	116.42	7.112	99.450
9.07	116.44	7.112	99.450
9.07	116.46	7.112	99.450
9.07	116.47	7.112	99.449
9.07	116.49	7.112	99.449
9.07	116.51	7.112	99.449
9.07	116.52	7.112	99.449
9.08	116.54	7.112	99.448
9.08	116.56	7.112	99.448
9.08	116.57	7.112	99.448
9.08	116.59	7.112	99.448
9.08	116.61	7.112	99.448
9.08	116.62	7.112	99.447
9.08	116.64	7.112	99.447
9.09	116.66	7.112	99.447
9.09	116.67	7.112	99.447
9.09	116.69	7.112	99.447
9.09	116.71	7.112	99.446
9.09	116.72	7.112	99.446
9.10	116.74	7.112	99.446
9.10	116.76	7.112	99.446
9.10	116.77	7.112	99.445
9.10	116.79	7.112	99.445
9.10	116.81	7.112	99.445
9.10	116.82	7.112	99.445
9.10	116.84	7.112	99.445
9.11	116.86	7.112	99.445
9.11	116.87	7.112	99.444
9.11	116.89	7.112	99.444
9.11	116.91	7.112	99.444
9.11	116.92	7.112	99.444
9.12	116.94	7.112	99.444
9.12	116.96	7.112	99.443
9.12	116.97	7.112	99.443
9.12	116.99	7.112	99.443
9.12	117.01	7.112	99.443
9.12	117.02	7.112	99.442
9.13	117.04	7.112	99.442
9.13	117.06	7.112	99.442
9.13	117.07	7.112	99.442
9.13	117.09	7.112	99.441
9.13	117.11	7.112	99.441
9.13	117.12	7.112	99.441
9.13	117.14	7.112	99.441
9.14	117.16	7.112	99.440
9.14	117.17	7.112	99.440
9.14	117.19	7.112	99.440
9.14	117.21	7.112	99.440
9.14	117.22	7.112	99.440
9.15	117.24	7.112	99.439
9.15	117.26	7.112	99.439
9.15	117.27	7.112	99.439
9.15	117.29	7.112	99.439
9.15	117.31	7.112	99.438
9.15	117.32	7.112	99.438
9.15	117.34	7.111	99.438
9.16	117.36	7.111	99.438
9.16	117.37	7.111	99.438
9.16	117.39	7.111	99.437
9.16	117.41	7.111	99.437
9.16	117.42	7.111	99.437
9.17	117.44	7.111	99.437
9.17	117.46	7.111	99.436
9.17	117.47	7.111	99.436
9.17	117.49	7.111	99.436
9.17	117.51	7.111	99.436
9.17	117.52	7.111	99.435
9.18	117.54	7.111	99.435
9.18	117.56	7.111	99.435
9.18	117.57	7.111	99.435
9.18	117.59	7.111	99.435
9.18	117.61	7.111	99.434
9.18	117.62	7.111	99.434
9.18	117.64	7.111	99.434
9.19	117.66	7.111	99.434
9.19	117.67	7.111	99.433
9.19	117.69	7.111	99.433
9.19	117.71	7.111	99.433
9.19	117.72	7.111	99.433
9.20	117.74	7.111	99.432
9.20	117.76	7.111	99.432
9.20	117.77	7.111	99.432
9.20	117.79	7.111	99.432
9.20	117.81	7.111	99.431
9.20	117.82	7.111	99.431
9.20	117.84	7.111	99.431
9.21	117.86	7.111	99.431
9.21	117.87	7.111	99.431
9.21	117.89	7.111	99.430
9.21	117.91	7.111	99.430
9.21	117.92	7.111	99.430
9.22	117.94	7.111	99.430
9.22	117.95	7.111	99.429
9.22	117.97	7.111	99.429
9.22	117.99	7.111	99.429
9.22	118.00	7.111	99.429
9.22	118.02	7.111	99.429
9.23	118.04	7.111	99.428
9.23	118.05	7.111	99.428
9.23	118.07	7.111	99.428
9.23	118.09	7.111	99.428
9.23	118.10	7.111	99.427
9.23	118.12	7.111	99.427
9.23	118.14	7.111	99.427
9.24	118.15	7.111	99.427
9.24	118.17	7.111	99.427
9.24	118.19	7.111	99.426
9.24	118.20	7.111	99.426
9.24	118.22	7.111	99.426
9.25	118.24	7.111	99.426
9.25	118.25	7.111	99.425
9.25	118.27	7.111	99.425
9.25	118.29	7.111	99.425
9.25	118.30	7.111	99.425
9.25	118.32	7.111	99.425
9.25	118.34	7.111	99.425
9.26	118.35	7.111	99.424
9.26	118.37	7.111	99.424
9.26	118.39	7.110	99.424
9.26	118.40	7.110	99.424
9.26	118.42	7.110	99.423
9.27	118.44	7.110	99.423
9.27	118.45	7.110	99.423
9.27	118.47	7.110	99.423
9.27	118.49	7.110	99.422
9.27	118.50	7.110	99.422
9.27	118.52	7.110	99.422
9.28	118.54	7.110	99.422
9.28	118.55	7.110	99.421
9.28	118.57	7.110	99.421
9.28	118.59	7.110	99.421
9.28	118.60	7.110	99.420
9.28	118.62	7.110	99.420
9.28	118.64	7.110	99.420
9.29	118.65	7.110	99.420
9.29	118.67	7.110	99.419
9.29	118.69	7.110	99.419
9.29	118.70	7.110	99.419
9.29	118.72	7.110	99.419
9.30	118.73	7.110	99.418
9.30	118.75	7.110	99.418
9.30	118.77	7.110	99.418
9.30	118.78	7.110	99.418
9.30	118.80	7.110	99.417
9.30	118.82	7.110	99.417
9.30	118.83	7.110	99.417
9.31	118.85	7.110	99.417
9.31	118.87	7.110	99.417
9.31	118.88	7.110	99.416
9.31	118.90	7.110	99.416
9.31	118.92	7.110	99.416
9.32	118.93	7.110	99.416
9.32	118.95	7.110	99.415
9.32	118.97	7.110	99.415
9.32	118.98	7.110	99.415
9.32	119.00	7.110	99.415
9.32	119.02	7.110	99.414
9.33	119.03	7.110	99.414
9.33	119.05	7.110	99.414
9.33	119.07	7.110	99.413
9.33	119.08	7.110	99.413
9.33	119.10	7.110	99.413
9.33	119.12	7.110	99.413
9.33	119.13	7.110	99.412
9.34	119.15	7.110	99.412
9.34	119.17	7.110	99.412
9.34	119.18	7.110	99.412
9.34	119.20	7.110	99.412
9.34	119.22	7.110	99.411
9.35	119.23	7.110	99.411
9.35	119.25	7.110	99.411
9.35	119.27	7.110	99.411
9.35	119.28	7.110	99.410
9.35	119.30	7.110	99.410
9.35	119.32	7.109	99.410
9.35	119.33	7.109	99.410
9.36	119.35	7.109	99.409
9.36	119.37	7.109	99.409
9.36	119.38	7.109	99.409
9.36	119.40	7.109	99.409
9.36	119.42	7.109	99.408
9.37	119.43	7.109	99.408
9.37	119.45	7.109	99.408
9.37	119.47	7.109	99.408
9.37	119.48	7.109	99.407
9.37	119.50	7.109	99.407
9.37	119.52	7.109	99.407
9.38	119.53	7.109	99.407
9.38	119.55	7.109	99.406
9.38	119.57	7.109	99.406
9.38	119.58	7.109	99.406
9.38	119.60	7.109	99.406
9.38	119.62	7.109	99.405
9.38	119.63	7.109	99.405
9.39	119.65	7.109	99.405
9.39	119.67	7.109	99.405
9.39	119.68	7.109	99.404
9.39	119.70	7.109	99.404
9.39	119.72	7.109	99.404
9.40	119.73	7.109	99.404
9.40	119.75	7.109	99.403
9.40	119.77	7.109	99.403
9.40	119.78	7.109	99.403
9.40	119.80	7.109	99.403
9.40	119.82	7.109	99.402
9.40	119.83	7.109	99.402
9.41	119.85	7.109	99.402
9.41	119.87	7.109	99.402
9.41	119.88	7.109	99.401
9.41	119.90	7.109	99.401
9.41	119.92	7.109	99.401
9.42	119.93	7.109	99.401
9.42	119.95	7.109	99.400
9.42	119.97	7.109	99.400
9.42	119.98	7.109	99.400
9.42	120.00	7.109	99.399
9.42	120.02	7.109	99.399
9.43	120.03	7.109	99.399
9.43	120.05	7.109	99.399
9.43	120.07	7.109	99.398
9.43	120.08	7.109	99.398
9.43	120.10	7.109	99.398
9.43	120.12	7.109	99.398
9.43	120.13	7.109	99.397
9.44	120.15	7.109	99.397
9.44	120.17	7.109	99.397
9.44	120.18	7.109	99.397
9.44	120.20	7.109	99.396
9.44	120.22	7.108	99.396
9.45	120.23	7.108	99.396
9.45	120.25	7.108	99.396
9.45	120.27	7.108	99.395
9.45	120.28	7.108	99.395
9.45	120.30	7.108	99.395
9.45	120.32	7.108	99.394
9.45	120.33	7.108	99.394
9.46	120.35	7.108	99.394
9.46	120.37	7.108	99.394
9.46	120.38	7.108	99.393
9.46	120.40	7.108	99.393
9.46	120.42	7.108	99.393
9.47	120.43	7.108	99.393
9.47	120.45	7.108	99.392
9.47	120.47	7.108	99.392
9.47	120.48	7.108	99.392
9.47	120.50	7.108	99.392
9.47	120.52	7.108	99.391
9.48	120.53	7.108	99.391
9.48	120.55	7.108	99.391
9.48	120.57	7.108	99.390
9.48	120.58	7.108	99.390
9.48	120.60	7.108	99.390
9.48	120.62	7.108	99.390
9.48	120.63	7.108	99.389
9.49	120.65	7.108	99.389
9.49	120.67	7.108	99.389
9.49	120.69	7.108	99.389
9.49	120.70	7.108	99.388
9.49	120.72	7.108	99.388
9.50	120.74	7.108	99.388
9.50	120.75	7.108	99.387
9.50	120.77	7.108	99.387
9.50	120.79	7.108	99.387
9.50	120.80	7.108	99.387
9.50	120.82	7.108	99.386
9.50	120.84	7.108	99.386
9.51	120.85	7.108	99.386
9.51	120.87	7.108	99.386
9.51	120.89	7.108	99.385
9.51	120.90	7.108	99.385
9.51	120.92	7.108	99.385
9.52	120.94	7.108	99.384
9.52	120.95	7.108	99.384
9.52	120.97	7.108	99.384
9.52	120.99	7.108	99.384
9.52	121.00	7.108	99.383
9.52	121.02	7.108	99.383
9.53	121.04	7.108	99.383
9.53	121.05	7.108	99.383
9.53	121.07	7.108	99.382
9.53	121.09	7.107	99.382
9.53	121.10	7.107	99.382
9.53	121.12	7.107	99.381
9.53	121.14	7.107	99.381
9.54	121.15	7.107	99.381
9.54	121.17	7.107	99.381
9.54	121.19	7.107	99.380
9.54	121.20	7.107	99.380
9.54	121.22	7.107	99.380
9.55	121.24	7.107	99.379
9.55	121.25	7.107	99.379
9.55	121.27	7.107	99.379
9.55	121.29	7.107	99.379
9.55	121.30	7.107	99.378
9.55	121.32	7.107	99.378
9.55	121.34	7.107	99.378
9.56	121.35	7.107	99.378
9.56	121.37	7.107	99.377
9.56	121.39	7.107	99.377
9.56	121.40	7.107	99.377
9.56	121.42	7.107	99.376
9.57	121.44	7.107	99.376
9.57	121.45	7.107	99.376
9.57	121.47	7.107	99.376
9.57	121.49	7.107	99.375
9.57	121.50	7.107	99.375
9.57	121.52	7.107	99.375
9.58	121.54	7.107	99.374
9.58	121.55	7.107	99.374
9.58	121.57	7.107	99.374
9.58	121.59	7.107	99.374
9.58	121.60	7.107	99.373
9.58	121.62	7.107	99.373
9.58	121.64	7.107	99.373
9.59	121.65	7.107	99.372
9.59	121.67	7.107	99.372
9.59	121.69	7.107	99.372
9.59	121.70	7.107	99.372
9.59	121.72	7.107	99.371
9.60	121.74	7.107	99.371
9.60	121.75	7.107	99.371
9.60	121.77	7.107	99.370
9.60	121.79	7.107	99.370
9.60	121.80	7.107	99.370
9.60	121.82	7.107	99.370
9.60	121.84	7.107	99.369
9.61	121.85	7.107	99.369
9.61	121.87	7.107	99.369
9.61	121.89	7.107	99.368
9.61	121.90	7.106	99.368
9.61	121.92	7.106	99.368
9.62	121.94	7.106	99.368
9.62	121.95	7.106	99.367
9.62	121.97	7.106	99.367
9.62	121.99	7.106	99.367
9.62	122.00	7.106	99.366
9.62	122.02	7.106	99.366
9.63	122.04	7.106	99.366
9.63	122.05	7.106	99.365
9.63	122.07	7.106	99.365
9.63	122.09	7.106	99.365
9.63	122.10	7.106	99.365
9.63	122.12	7.106	99.364
9.63	122.14	7.106	99.364
9.64	122.15	7.106	99.364
9.64	122.17	7.106	99.363
9.64	122.19	7.106	99.363
9.64	122.20	7.106	99.363
9.64	122.22	7.106	99.362
9.65	122.24	7.106	99.362
9.65	122.25	7.106	99.362
9.65	122.27	7.106	99.361
9.65	122.29	7.106	99.361
9.65	122.30	7.106	99.361
9.65	122.32	7.106	99.361
9.65	122.34	7.106	99.360
9.66	122.35	7.106	99.360
9.66	122.37	7.106	99.360
9.66	122.38	7.106	99.359
9.66	122.40	7.106	99.359
9.66	122.42	7.106	99.359
9.67	122.43	7.106	99.358
9.67	122.45	7.106	99.358
9.67	122.47	7.106	99.358
9.67	122.48	7.106	99.358
9.67	122.50	7.106	99.357
9.67	122.52	7.106	99.357
9.68	122.53	7.106	99.357
9.68	122.55	7.106	99.356
9.68	122.57	7.106	99.356
9.68	122.58	7.106	99.356
9.68	122.60	7.106	99.355
9.68	122.62	7.106	99.355
9.68	122.63	7.106	99.355
9.69	122.65	7.106	99.354
9.69	122.67	7.106	99.354
9.69	122.68	7.105	99.354
9.69	122.70	7.105	99.354
9.69	122.72	7.105	99.353
9.70	122.73	7.105	99.353
9.70	122.75	7.105	99.353
9.70	122.77	7.105	99.352
9.70	122.78	7.105	99.352
9.70	122.80	7.105	99.352
9.70	122.82	7.105	99.351
9.70	122.83	7.105	99.351
9.71	122.85	7.105	99.351
9.71	122.87	7.105	99.350
9.71	122.88	7.105	99.350
9.71	122.90	7.105	99.350
9.71	122.92	7.105	99.350
9.72	122.93	7.105	99.349
9.72	122.95	7.105	99.349
9.72	122.97	7.105	99.349
9.72	122.98	7.105	99.348
9.72	123.00	7.105	99.348
9.72	123.02	7.105	99.348
9.73	123.03	7.105	99.347
9.73	123.05	7.105	99.347
9.73	123.07	7.105	99.347
9.73	123.08	7.105	99.346
9.73	123.10	7.105	99.346
9.73	123.12	7.105	99.346
9.73	123.13	7.105	99.345
9.74	123.15	7.105	99.345
9.74	123.17	7.105	99.345
9.74	123.18	7.105	99.344
9.74	123.20	7.105	99.344
9.74	123.22	7.105	99.344
9.75	123.23	7.105	99.344
9.75	123.25	7.105	99.343
9.75	123.27	7.105	99.343
9.75	123.28	7.105	99.343
9.75	123.30	7.105	99.342
9.75	123.32	7.105	99.342
9.75	123.33	7.105	99.342
9.76	123.35	7.105	99.341
9.76	123.37	7.105	99.341
9.76	123.38	7.105	99.341
9.76	123.40	7.105	99.340
9.76	123.42	7.104	99.340
9.77	123.43	7.104	99.340
9.77	123.45	7.104	99.339
9.77	123.47	7.104	99.339
9.77	123.48	7.104	99.339
9.77	123.50	7.104	99.338
9.77	123.52	7.104	99.338
9.78	123.53	7.104	99.338
9.78	123.55	7.104	99.337
9.78	123.57	7.104	99.337
9.78	123.58	7.104	99.337
9.78	123.60	7.104	99.336
9.78	123.62	7.104	99.336
9.78	123.63	7.104	99.336
9.79	123.65	7.104	99.335
9.79	123.67	7.104	99.335
9.79	123.68	7.104	99.335
9.79	123.70	7.104	99.335
9.79	123.72	7.104	99.334
9.80	123.73	7.104	99.334
9.80	123.75	7.104	99.334
9.80	123.77	7.104	99.333
9.80	123.78	7.104	99.333
9.80	123.80	7.104	99.333
9.80	123.82	7.104	99.332
9.80	123.83	7.104	99.332
9.81	123.85	7.104	99.332
9.81	123.87	7.104	99.331
9.81	123.88	7.104	99.331
9.81	123.90	7.104	99.331
9.81	123.92	7.104	99.330
9.82	123.93	7.104	99.330
9.82	123.95	7.104	99.330
9.82	123.97	7.104	99.329
9.82	123.98	7.104	99.329
9.82	124.00	7.104	99.329
9.82	124.02	7.104	99.328
9.83	124.03	7.104	99.328
9.83	124.05	7.104	99.328
9.83	124.07	7.104	99.327
9.83	124.08	7.104	99.327
9.83	124.10	7.104	99.327
9.83	124.12	7.104	99.326
9.83	124.13	7.103	99.326
9.84	124.15	7.103	99.326
9.84	124.17	7.103	99.325
9.84	124.18	7.103	99.325
9.84	124.20	7.103	99.325
9.84	124.22	7.103	99.324
9.85	124.23	7.103	99.324
9.85	124.25	7.103	99.324
9.85	124.27	7.103	99.323
9.85	124.28	7.103	99.323
9.85	124.30	7.103	99.323
9.85	124.32	7.103	99.323
9.85	124.33	7.103	99.322
9.86	124.35	7.103	99.322
9.86	124.37	7.103	99.321
9.86	124.38	7.103	99.321
9.86	124.40	7.103	99.321
9.86	124.42	7.103	99.320
9.87	124.43	7.103	99.320
9.87	124.45	7.103	99.320
9.87	124.47	7.103	99.319
9.87	124.48	7.103	99.319
9.87	124.50	7.103	99.319
9.87	124.52	7.103	99.318
9.88	124.53	7.103	99.318
9.88	124.55	7.103	99.318
9.88	124.57	7.103	99.317
9.88	124.58	7.103	99.317
9.88	124.60	7.103	99.317
9.88	124.62	7.103	99.316
9.88	124.63	7.103	99.316
9.89	124.65	7.103	99.316
9.89	124.67	7.103	99.315
9.89	124.68	7.103	99.315
9.89	124.70	7.103	99.315
9.89	124.72	7.103	99.314
9.90	124.73	7.103	99.314
9.90	124.75	7.103	99.314
9.90	124.77	7.103	99.313
9.90	124.78	7.103	99.313
9.90	124.80	7.103	99.313
9.90	124.82	7.103	99.312
9.90	124.83	7.102	99.312
9.91	124.85	7.102	99.312
9.91	124.87	7.102	99.311
9.91	124.88	7.102	99.311
9.91	124.90	7.102	99.311
9.91	124.92	7.102	99.310
9.92	124.93	7.102	99.310
9.92	124.95	7.102	99.310
9.92	124.96	7.102	99.309
9.92	124.98	7.102	99.309
9.92	125.00	7.102	99.309
9.92	125.01	7.102	99.308
9.93	125.03	7.102	99.308
9.93	125.05	7.102	99.308
9.93	125.06	7.102	99.307
9.93	125.08	7.102	99.307
9.93	125.10	7.102	99.306
9.93	125.11	7.102	99.306
9.93	125.13	7.102	99.306
9.94	125.15	7.102	99.305
9.94	125.16	7.102	99.305
9.94	125.18	7.102	99.305
9.94	125.20	7.102	99.304
9.94	125.21	7.102	99.304
9.95	125.23	7.102	99.304
9.95	125.25	7.102	99.303
9.95	125.26	7.102	99.303
9.95	125.28	7.102	99.303
9.95	125.30	7.102	99.302
9.95	125.31	7.102	99.302
9.95	125.33	7.102	99.302
9.96	125.35	7.102	99.301
9.96	125.36	7.102	99.301
9.96	125.38	7.102	99.300
9.96	125.40	7.102	99.300
9.96	125.41	7.102	99.300
9.97	125.43	7.102	99.299
9.97	125.45	7.102	99.299
9.97	125.46	7.102	99.299
9.97	125.48	7.102	99.298
9.97	125.50	7.101	99.298
9.97	125.51	7.101	99.298
9.98	125.53	7.101	99.297
9.98	125.55	7.101	99.297
9.98	125.56	7.101	99.296
9.98	125.58	7.101	99.296
9.98	125.60	7.101	99.296
9.98	125.61	7.101	99.295
9.98	125.63	7.101	99.295
9.99	125.65	7.101	99.295
9.99	125.66	7.101	99.294
9.99	125.68	7.101	99.294
9.99	125.70	7.101	99.294
9.99	125.71	7.101	99.293
10.00	125.73	7.101	99.293
10.00	125.75	7.101	99.293
10.00	125.76	7.101	99.292
10.00	125.78	7.101	99.292
10.00	125.80	7.101	99.291
10.00	125.81	7.101	99.291
10.00	125.83	7.101	99.291
10.01	125.85	7.101	99.290
10.01	125.86	7.101	99.290
10.01	125.88	7.101	99.290
10.01	125.90	7.101	99.289
10.01	125.91	7.101	99.289
10.02	125.93	7.101	99.288
10.02	125.95	7.101	99.288
10.02	125.96	7.101	99.288
10.02	125.98	7.101	99.287
10.02	125.99	7.101	99.287
10.02	126.01	7.101	99.287
10.03	126.03	7.101	99.286
10.03	126.04	7.101	99.286
10.03	126.06	7.101	99.285
10.03	126.08	7.101	99.285
10.03	126.09	7.101	99.285
10.03	126.11	7.101	99.284
10.03	126.13	7.100	99.284
10.04	126.14	7.100	99.284
10.04	126.16	7.100	99.283
10.04	126.18	7.100	99.283
10.04	126.19	7.100	99.283
10.04	126.21	7.100	99.282
10.05	126.23	7.100	99.282
10.05	126.24	7.100	99.281
10.05	126.26	7.100	99.281
10.05	126.28	7.100	99.281
10.05	126.29	7.100	99.280
10.05	126.31	7.100	99.280
10.05	126.33	7.100	99.280
10.06	126.34	7.100	99.279
10.06	126.36	7.100	99.279
10.06	126.38	7.100	99.278
10.06	126.39	7.100	99.278
10.06	126.41	7.100	99.278
10.07	126.43	7.100	99.277
10.07	126.44	7.100	99.277
10.07	126.46	7.100	99.276
10.07	126.48	7.100	99.276
10.07	126.49	7.100	99.276
10.07	126.51	7.100	99.275
10.08	126.53	7.100	99.275
10.08	126.54	7.100	99.275
10.08	126.56	7.100	99.274
10.08	126.58	7.100	99.274
10.08	126.59	7.100	99.273
10.08	126.61	7.100	99.273
10.08	126.62	7.100	99.273
10.09	126.64	7.100	99.272
10.09	126.66	7.100	99.272
10.09	126.67	7.100	99.271
10.09	126.69	7.100	99.271
10.09	126.71	7.100	99.271
10.10	126.72	7.100	99.270
10.10	126.74	7.099	99.270
10.10	126.76	7.099	99.270
10.10	126.77	7.099	99.269
10.10	126.79	7.099	99.269
10.10	126.81	7.099	99.268
10.10	126.82	7.099	99.268
10.11	126.84	7.099	99.268
10.11	126.86	7.099	99.267
10.11	126.87	7.099	99.267
10.11	126.89	7.099	99.266
10.11	126.91	7.099	99.266
10.12	126.92	7.099	99.266
10.12	126.94	7.099	99.265
10.12	126.96	7.099	99.265
10.12	126.97	7.099	99.264
10.12	126.99	7.099	99.264
10.12	127.01	7.099	99.264
10.13	127.02	7.099	99.263
10.13	127.04	7.099	99.263
10.13	127.06	7.099	99.262
10.13	127.07	7.099	99.262
10.13	127.09	7.099	99.262
10.13	127.11	7.099	99.261
10.13	127.12	7.099	99.261
10.14	127.14	7.099	99.261
10.14	127.16	7.099	99.260
10.14	127.17	7.099	99.260
10.14	127.19	7.099	99.259
10.14	127.21	7.099	99.259
10.15	127.22	7.099	99.259
10.15	127.24	7.099	99.258
10.15	127.25	7.099	99.258
10.15	127.27	7.099	99.257
10.15	127.29	7.099	99.257
10.15	127.30	7.099	99.257
10.15	127.32	7.098	99.256
10.16	127.34	7.098	99.256
10.16	127.35	7.098	99.255
10.16	127.37	7.098	99.255
10.16	127.39	7.098	99.255
10.16	127.40	7.098	99.254
10.17	127.42	7.098	99.254
10.17	127.44	7.098	99.253
10.17	127.45	7.098	99.253
10.17	127.47	7.098	99.253
10.17	127.49	7.098	99.252
10.17	127.50	7.098	99.252
10.18	127.52	7.098	99.251
10.18	127.54	7.098	99.251
10.18	127.55	7.098	99.251
10.18	127.57	7.098	99.250
10.18	127.59	7.098	99.250
10.18	127.60	7.098	99.249
10.18	127.62	7.098	99.249
10.19	127.64	7.098	99.249
10.19	127.65	7.098	99.248
10.19	127.67	7.098	99.248
10.19	127.69	7.098	99.247
10.19	127.70	7.098	99.247
10.20	127.72	7.098	99.247
10.20	127.74	7.098	99.246
10.20	127.75	7.098	99.246
10.20	127.77	7.098	99.245
10.20	127.79	7.098	99.245
10.20	127.80	7.098	99.245
10.20	127.82	7.098	99.244
10.21	127.84	7.098	99.244
10.21	127.85	7.098	99.243
10.21	127.87	7.098	99.243
10.21	127.88	7.098	99.243
10.21	127.90	7.097	99.242
10.22	127.92	7.097	99.242
10.22	127.93	7.097	99.241
10.22	127.95	7.097	99.241
10.22	127.97	7.097	99.241
10.22	127.98	7.097	99.240
10.22	128.00	7.097	99.240
10.23	128.02	7.097	99.239
10.23	128.03	7.097	99.239
10.23	128.05	7.097	99.239
10.23	128.07	7.097	99.238
10.23	128.08	7.097	99.238
10.23	128.10	7.097	99.237
10.23	128.12	7.097	99.237
10.24	128.13	7.097	99.236
10.24	128.15	7.097	99.236
10.24	128.17	7.097	99.236
10.24	128.18	7.097	99.235
10.24	128.20	7.097	99.235
10.25	128.22	7.097	99.234
10.25	128.23	7.097	99.234
10.25	128.25	7.097	99.234
10.25	128.27	7.097	99.233
10.25	128.28	7.097	99.233
10.25	128.30	7.097	99.232
10.25	128.32	7.097	99.232
10.26	128.33	7.097	99.232
10.26	128.35	7.097	99.231
10.26	128.37	7.097	99.231
10.26	128.38	7.097	99.230
10.26	128.40	7.097	99.230
10.27	128.42	7.097	99.229
10.27	128.43	7.097	99.229
10.27	128.45	7.097	99.229
10.27	128.47	7.096	99.228
10.27	128.48	7.096	99.228
10.27	128.50	7.096	99.227
10.28	128.52	7.096	99.227
10.28	128.53	7.096	99.227
10.28	128.55	7.096	99.226
10.28	128.57	7.096	99.226
10.28	128.58	7.096	99.225
10.28	128.60	7.096	99.225
10.28	128.62	7.096	99.224
10.29	128.63	7.096	99.224
10.29	128.65	7.096	99.224
10.29	128.67	7.096	99.223
10.29	128.68	7.096	99.223
10.29	128.70	7.096	99.222
10.30	128.72	7.096	99.222
10.30	128.73	7.096	99.221
10.30	128.75	7.096	99.221
10.30	128.77	7.096	99.220
10.30	128.78	7.096	99.220
10.30	128.80	7.096	99.220
10.30	128.82	7.096	99.219
10.31	128.83	7.096	99.219
10.31	128.85	7.096	99.218
10.31	128.87	7.096	99.218
10.31	128.88	7.096	99.217
10.31	128.90	7.096	99.217
10.32	128.92	7.096	99.217
10.32	128.93	7.096	99.216
10.32	128.95	7.096	99.216
10.32	128.97	7.096	99.215
10.32	128.98	7.096	99.215
10.32	129.00	7.096	99.214
10.33	129.02	7.095	99.214
10.33	129.03	7.095	99.213
10.33	129.05	7.095	99.213
10.33	129.07	7.095	99.213
10.33	129.08	7.095	99.212
10.33	129.10	7.095	99.212
10.33	129.12	7.095	99.211
10.34	129.13	7.095	99.211
10.34	129.15	7.095	99.210
10.34	129.17	7.095	99.210
10.34	129.18	7.095	99.209
10.34	129.20	7.095	99.209
10.35	129.22	7.095	99.209
10.35	129.23	7.095	99.208
10.35	129.25	7.095	99.208
10.35	129.27	7.095	99.207
10.35	129.29	7.095	99.207
10.35	129.30	7.095	99.206
10.35	129.32	7.095	99.206
10.36	129.34	7.095	99.205
10.36	129.35	7.095	99.205
10.36	129.37	7.095	99.205
10.36	129.39	7.095	99.204
10.36	129.40	7.095	99.204
10.37	129.42	7.095	99.203
10.37	129.44	7.095	99.203
10.37	129.45	7.095	99.202
10.37	129.47	7.095	99.202
10.37	129.49	7.095	99.201
10.37	129.50	7.095	99.201
10.38	129.52	7.095	99.200
10.38	129.54	7.094	99.200
10.38	129.55	7.094	99.200
10.38	129.57	7.094	99.199
10.38	129.59	7.094	99.199
10.38	129.60	7.094	99.198
10.38	129.62	7.094	99.198
10.39	129.64	7.094	99.197
10.39	129.65	7.094	99.197
10.39	129.67	7.094	99.196
10.39	129.69	7.094	99.196
10.39	129.70	7.094	99.195
10.40	129.72	7.094	99.195
10.40	129.74	7.094	99.195
10.40	129.76	7.094	99.194
10.40	129.77	7.094	99.194
10.40	129.79	7.094	99.193
10.40	129.81	7.094	99.193
10.40	129.82	7.094	99.192
10.41	129.84	7.094	99.192
10.41	129.86	7.094	99.191
10.41	129.87	7.094	99.191
10.41	129.89	7.094	99.190
10.41	129.91	7.094	99.190
10.42	129.92	7.094	99.189
10.42	129.94	7.094	99.189
10.42	129.96	7.094	99.189
10.42	129.97	7.094	99.188
10.42	129.99	7.094	99.188
10.42	130.01	7.094	99.187
10.43	130.02	7.094	99.187
10.43	130.04	7.093	99.186
10.43	130.06	7.093	99.186
10.43	130.07	7.093	99.185
10.43	130.09	7.093	99.185
10.43	130.11	7.093	99.184
10.43	130.12	7.093	99.184
10.44	130.14	7.093	99.183
10.44	130.16	7.093	99.183
10.44	130.17	7.093	99.182
10.44	130.19	7.093	99.182
10.44	130.21	7.093	99.181
10.45	130.22	7.093	99.181
10.45	130.24	7.093	99.181
10.45	130.26	7.093	99.180
10.45	130.27	7.093	99.180
10.45	130.29	7.093	99.179
10.45	130.31	7.093	99.179
10.45	130.32	7.093	99.178
10.46	130.34	7.093	99.178
10.46	130.36	7.093	99.177
10.46	130.38	7.093	99.177
10.46	130.39	7.093	99.176
10.46	130.41	7.093	99.176
10.47	130.43	7.093	99.175
10.47	130.44	7.093	99.175
10.47	130.46	7.093	99.174
10.47	130.48	7.093	99.174
10.47	130.49	7.093	99.173
10.47	130.51	7.093	99.173
10.48	130.53	7.093	99.172
10.48	130.54	7.092	99.172
10.48	130.56	7.092	99.171
10.48	130.58	7.092	99.171
10.48	130.59	7.092	99.171
10.48	130.61	7.092	99.170
10.48	130.63	7.092	99.170
10.49	130.64	7.092	99.169
10.49	130.66	7.092	99.169
10.49	130.68	7.092	99.168
10.49	130.69	7.092	99.168
10.49	130.71	7.092	99.167
10.50	130.73	7.092	99.167
10.50	130.74	7.092	99.166
10.50	130.76	7.092	99.166
10.50	130.78	7.092	99.165
10.50	130.79	7.092	99.165
10.50	130.81	7.092	99.164
10.50	130.83	7.092	99.164
10.51	130.84	7.092	99.163
10.51	130.86	7.092	99.163
10.51	130.88	7.092	99.162
10.51	130.89	7.092	99.162
10.51	130.91	7.092	99.161
10.52	130.93	7.092	99.161
10.52	130.94	7.092	99.160
10.52	130.96	7.092	99.160
10.52	130.98	7.092	99.159
10.52	130.99	7.092	99.159
10.52	131.01	7.092	99.158
10.53	131.03	7.091	99.158
10.53	131.04	7.091	99.157
10.53	131.06	7.091	99.157
10.53	131.08	7.091	99.156
10.53	131.09	7.091	99.156
10.53	131.11	7.091	99.156
10.53	131.13	7.091	99.155
10.54	131.14	7.091	99.155
10.54	131.16	7.091	99.154
10.54	131.18	7.091	99.154
10.54	131.19	7.091	99.153
10.54	131.21	7.091	99.153
10.55	131.23	7.091	99.152
10.55	131.24	7.091	99.152
10.55	131.26	7.091	99.151
10.55	131.28	7.091	99.151
10.55	131.29	7.091	99.150
10.55	131.31	7.091	99.150
10.55	131.32	7.091	99.149
10.56	131.34	7.091	99.149
10.56	131.36	7.091	99.148
10.56	131.37	7.091	99.148
10.56	131.39	7.091	99.147
10.56	131.41	7.091	99.147
10.57	131.42	7.091	99.146
10.57	131.44	7.091	99.146
10.57	131.46	7.091	99.145
10.57	131.47	7.091	99.145
10.57	131.49	7.090	99.144
10.57	131.51	7.090	99.144
10.58	131.52	7.090	99.143
10.58	131.54	7.090	99.143
10.58	131.56	7.090	99.142
10.58	131.57	7.090	99.142
10.58	131.59	7.090	99.141
10.58	131.61	7.090	99.141
10.58	131.62	7.090	99.140
10.59	131.64	7.090	99.140
10.59	131.66	7.090	99.139
10.59	131.67	7.090	99.139
10.59	131.69	7.090	99.138
10.59	131.71	7.090	99.138
10.60	131.72	7.090	99.137
10.60	131.74	7.090	99.137
10.60	131.76	7.090	99.136
10.60	131.77	7.090	99.136
10.60	131.79	7.090	99.135
10.60	131.81	7.090	99.135
10.60	131.82	7.090	99.134
10.61	131.84	7.090	99.134
10.61	131.86	7.090	99.133
10.61	131.87	7.090	99.133
10.61	131.89	7.090	99.132
10.61	131.91	7.090	99.132
10.62	131.92	7.090	99.131
10.62	131.94	7.090	99.131
10.62	131.96	7.089	99.130
10.62	131.97	7.089	99.130
10.62	131.99	7.089	99.129
10.62	132.01	7.089	99.128
10.63	132.02	7.089	99.128
10.63	132.04	7.089	99.127
10.63	132.06	7.089	99.127
10.63	132.07	7.089	99.126
10.63	132.09	7.089	99.126
10.63	132.11	7.089	99.125
10.63	132.12	7.089	99.125
10.64	132.14	7.089	99.124
10.64	132.16	7.089	99.124
10.64	132.17	7.089	99.123
10.64	132.19	7.089	99.123
10.64	132.21	7.089	99.122
10.65	132.22	7.089	99.122
10.65	132.24	7.089	99.121
10.65	132.26	7.089	99.121
10.65	132.27	7.089	99.120
10.65	132.29	7.089	99.120
10.65	132.31	7.089	99.119
10.65	132.32	7.089	99.118
10.66	132.34	7.089	99.118
10.66	132.36	7.089	99.117
10.66	132.37	7.089	99.117
10.66	132.39	7.088	99.116
10.66	132.41	7.088	99.116
10.67	132.42	7.088	99.115
10.67	132.44	7.088	99.115
10.67	132.45	7.088	99.114
10.67	132.47	7.088	99.114
10.67	132.49	7.088	99.113
10.67	132.50	7.088	99.113
10.68	132.52	7.088	99.112
10.68	132.54	7.088	99.112
10.68	132.55	7.088	99.111
10.68	132.57	7.088	99.111
10.68	132.59	7.088	99.110
10.68	132.60	7.088	99.109
10.68	132.62	7.088	99.109
10.69	132.64	7.088	99.108
10.69	132.65	7.088	99.108
10.69	132.67	7.088	99.107
10.69	132.69	7.088	99.107
10.69	132.70	7.088	99.106
10.70	132.72	7.088	99.106
10.70	132.74	7.088	99.105
10.70	132.75	7.088	99.104
10.70	132.77	7.088	99.104
10.70	132.79	7.088	99.103
10.70	132.80	7.088	99.103
10.70	132.82	7.087	99.102
10.71	132.84	7.087	99.102
10.71	132.85	7.087	99.101
10.71	132.87	7.087	99.100
10.71	132.89	7.087	99.100
10.71	132.90	7.087	99.099
10.72	132.92	7.087	99.099
10.72	132.94	7.087	99.098
10.72	132.95	7.087	99.098
10.72	132.97	7.087	99.097
10.72	132.99	7.087	99.097
10.72	133.00	7.087	99.096
10.73	133.02	7.087	99.095
10.73	133.04	7.087	99.095
10.73	133.05	7.087	99.094
10.73	133.07	7.087	99.094
10.73	133.09	7.087	99.093
10.73	133.10	7.087	99.093
10.73	133.12	7.087	99.092
10.74	133.14	7.087	99.092
10.74	133.15	7.087	99.091
10.74	133.17	7.087	99.091
10.74	133.19	7.087	99.090
10.74	133.20	7.087	99.090
10.75	133.22	7.087	99.089
10.75	133.24	7.086	99.088
10.75	133.25	7.086	99.088
10.75	133.27	7.086	99.087
10.75	133.29	7.086	99.087
10.75	133.30	7.086	99.086
10.75	133.32	7.086	99.086
10.76	133.34	7.086	99.085
10.76	133.35	7.086	99.085
10.76	133.37	7.086	99.084
10.76	133.39	7.086	99.084
10.76	133.40	7.086	99.083
10.77	133.42	7.086	99.082
10.77	133.44	7.086	99.082
10.77	133.45	7.086	99.081
10.77	133.47	7.086	99.081
10.77	133.49	7.086	99.080
10.77	133.50	7.086	99.080
10.78	133.52	7.086	99.079
10.78	133.54	7.086	99.079
10.78	133.55	7.086	99.078
10.78	133.57	7.086	99.077
10.78	133.59	7.086	99.077
10.78	133.60	7.086	99.076
10.78	133.62	7.086	99.076
10.79	133.64	7.086	99.075
10.79	133.65	7.086	99.075
10.79	133.67	7.085	99.074
10.79	133.69	7.085	99.073
10.79	133.70	7.085	99.073
10.80	133.72	7.085	99.072
10.80	133.74	7.085	99.072
10.80	133.75	7.085	99.071
10.80	133.77	7.085	99.071
10.80	133.79	7.085	99.070
10.80	133.80	7.085	99.069
10.80	133.82	7.085	99.069
10.81	133.84	7.085	99.068
10.81	133.85	7.085	99.068
10.81	133.87	7.085	99.067
10.81	133.89	7.085	99.066
10.81	133.90	7.085	99.066
10.82	133.92	7.085	99.065
10.82	133.94	7.085	99.065
10.82	133.95	7.085	99.064
10.82	133.97	7.085	99.064
10.82	133.99	7.085	99.063
10.82	134.00	7.085	99.062
10.83	134.02	7.085	99.062
10.83	134.04	7.085	99.061
10.83	134.05	7.085	99.061
10.83	134.07	7.084	99.060
10.83	134.09	7.084	99.059
10.83	134.10	7.084	99.059
10.83	134.12	7.084	99.058
10.84	134.14	7.084	99.058
10.84	134.15	7.084	99.057
10.84	134.17	7.084	99.057
10.84	134.19	7.084	99.056
10.84	134.20	7.084	99.055
10.85	134.22	7.084	99.055
10.85	134.24	7.084	99.054
10.85	134.25	7.084	99.054
10.85	134.27	7.084	99.053
10.85	134.29	7.084	99.052
10.85	134.30	7.084	99.052
10.85	134.32	7.084	99.051
10.86	134.34	7.084	99.051
10.86	134.35	7.084	99.050
10.86	134.37	7.084	99.049
10.86	134.39	7.084	99.049
10.86	134.40	7.084	99.048
10.87	134.42	7.084	99.048
10.87	134.44	7.084	99.047
10.87	134.45	7.083	99.046
10.87	134.47	7.083	99.046
10.87	134.49	7.083	99.045
10.87	134.50	7.083	99.045
10.88	134.52	7.083	99.044
10.88	134.54	7.083	99.043
10.88	134.55	7.083	99.043
10.88	134.57	7.083	99.042
10.88	134.59	7.083	99.042
10.88	134.60	7.083	99.041
10.88	134.62	7.083	99.040
10.89	134.64	7.083	99.040
10.89	134.65	7.083	99.039
10.89	134.67	7.083	99.039
10.89	134.69	7.083	99.038
10.89	134.70	7.083	99.037
10.90	134.72	7.083	99.037
10.90	134.74	7.083	99.036
10.90	134.75	7.083	99.036
10.90	134.77	7.083	99.035
10.90	134.79	7.083	99.034
10.90	134.80	7.083	99.034
10.90	134.82	7.083	99.033
10.91	134.84	7.082	99.033
10.91	134.85	7.082	99.032
10.91	134.87	7.082	99.031
10.91	134.89	7.082	99.031
10.91	134.90	7.082	99.030
10.92	134.92	7.082	99.029
10.92	134.94	7.082	99.029
10.92	134.95	7.082	99.028
10.92	134.97	7.082	99.028
10.92	134.99	7.082	99.027
10.92	135.00	7.082	99.026
10.93	135.02	7.082	99.026
10.93	135.04	7.082	99.025
10.93	135.05	7.082	99.025
10.93	135.07	7.082	99.024
10.93	135.09	7.082	99.023
10.93	135.10	7.082	99.023
10.93	135.12	7.082	99.022
10.94	135.14	7.082	99.021
10.94	135.15	7.082	99.021
10.94	135.17	7.082	99.020
10.94	135.19	7.082	99.020
10.94	135.20	7.082	99.019
10.95	135.22	7.081	99.018
10.95	135.24	7.081	99.018
10.95	135.25	7.081	99.017
10.95	135.27	7.081	99.017
10.95	135.29	7.081	99.016
10.95	135.30	7.081	99.015
10.95	135.32	7.081	99.015
10.96	135.34	7.081	99.014
10.96	135.35	7.081	99.013
10.96	135.37	7.081	99.013
10.96	135.39	7.081	99.012
10.96	135.40	7.081	99.011
10.97	135.42	7.081	99.011
10.97	135.44	7.081	99.010
10.97	135.45	7.081	99.010
10.97	135.47	7.081	99.009
10.97	135.49	7.081	99.008
10.97	135.50	7.081	99.008
10.98	135.52	7.081	99.007
10.98	135.54	7.081	99.006
10.98	135.55	7.081	99.006
10.98	135.57	7.081	99.005
10.98	135.59	7.080	99.005
10.98	135.60	7.080	99.004
10.98	135.62	7.080	99.003
10.99	135.64	7.080	99.003
10.99	135.65	7.080	99.002
10.99	135.67	7.080	99.001
10.99	135.69	7.080	99.001
10.99	135.70	7.080	99.000
11.00	135.72	7.080	98.999
11.00	135.74	7.080	98.999
11.00	135.75	7.080	98.998
11.00	135.77	7.080	98.997
11.00	135.79	7.080	98.997
11.00	135.80	7.080	98.996
11.00	135.82	7.080	98.996
11.01	135.84	7.080	98.995
11.01	135.85	7.080	98.994
11.01	135.87	7.080	98.994
11.01	135.89	7.080	98.993
11.01	135.90	7.080	98.992
11.02	135.92	7.080	98.992
11.02	135.94	7.080	98.991
11.02	135.95	7.079	98.990
11.02	135.97	7.079	98.990
11.02	135.99	7.079	98.989
11.02	136.00	7.079	98.988
11.03	136.02	7.079	98.988
11.03	136.04	7.079	98.987
11.03	136.05	7.079	98.986
11.03	136.07	7.079	98.986
11.03	136.09	7.079	98.985
11.03	136.10	7.079	98.984
11.03	136.12	7.079	98.984
11.04	136.13	7.079	98.983
11.04	136.15	7.079	98.983
11.04	136.17	7.079	98.982
11.04	136.18	7.079	98.981
11.04	136.20	7.079	98.981
11.05	136.22	7.079	98.980
11.05	136.23	7.079	98.979
11.05	136.25	7.079	98.979
11.05	136.27	7.079	98.978
11.05	136.28	7.079	98.977
11.05	136.30	7.079	98.977
11.05	136.32	7.078	98.976
11.06	136.33	7.078	98.975
11.06	136.35	7.078	98.975
11.06	136.37	7.078	98.974
11.06	136.38	7.078	98.973
11.06	136.40	7.078	98.973
11.07	136.42	7.078	98.972
11.07	136.43	7.078	98.971
11.07	136.45	7.078	98.971
11.07	136.47	7.078	98.970
11.07	136.48	7.078	98.969
11.07	136.50	7.078	98.969
11.08	136.52	7.078	98.968
11.08	136.53	7.078	98.967
11.08	136.55	7.078	98.967
11.08	136.57	7.078	98.966
11.08	136.58	7.078	98.965
11.08	136.60	7.078	98.965
11.08	136.62	7.078	98.964
11.09	136.63	7.078	98.963
11.09	136.65	7.077	98.963
11.09	136.67	7.077	98.962
11.09	136.68	7.077	98.961
11.09	136.70	7.077	98.960
11.10	136.72	7.077	98.960
11.10	136.73	7.077	98.959
11.10	136.75	7.077	98.958
11.10	136.77	7.077	98.958
11.10	136.78	7.077	98.957
11.10	136.80	7.077	98.956
11.10	136.82	7.077	98.956
11.11	136.83	7.077	98.955
11.11	136.85	7.077	98.954
11.11	136.87	7.077	98.954
11.11	136.88	7.077	98.953
11.11	136.90	7.077	98.952
11.12	136.92	7.077	98.952
11.12	136.93	7.077	98.951
11.12	136.95	7.077	98.950
11.12	136.97	7.077	98.950
11.12	136.98	7.077	98.949
11.12	137.00	7.076	98.948
11.13	137.02	7.076	98.948
11.13	137.03	7.076	98.947
11.13	137.05	7.076	98.946
11.13	137.07	7.076	98.945
11.13	137.08	7.076	98.945
11.13	137.10	7.076	98.944
11.13	137.12	7.076	98.943
11.14	137.13	7.076	98.943
11.14	137.15	7.076	98.942
11.14	137.17	7.076	98.941
11.14	137.18	7.076	98.941
11.14	137.20	7.076	98.940
11.15	137.22	7.076	98.939
11.15	137.23	7.076	98.938
11.15	137.25	7.076	98.938
11.15	137.27	7.076	98.937
11.15	137.28	7.076	98.936
11.15	137.30	7.076	98.936
11.15	137.32	7.076	98.935
11.16	137.33	7.075	98.934
11.16	137.35	7.075	98.934
11.16	137.37	7.075	98.933
11.16	137.38	7.075	98.932
11.16	137.40	7.075	98.931
11.17	137.42	7.075	98.931
11.17	137.43	7.075	98.930
11.17	137.45	7.075	98.929
11.17	137.47	7.075	98.929
11.17	137.48	7.075	98.928
11.17	137.50	7.075	98.927
11.18	137.52	7.075	98.926
11.18	137.53	7.075	98.926
11.18	137.55	7.075	98.925
11.18	137.57	7.075	98.924
11.18	137.58	7.075	98.924
11.18	137.60	7.075	98.923
11.18	137.62	7.075	98.922
11.19	137.63	7.075	98.921
11.19	137.65	7.075	98.921
11.19	137.67	7.074	98.920
11.19	137.68	7.074	98.919
11.19	137.70	7.074	98.919
11.20	137.72	7.074	98.918
11.20	137.73	7.074	98.917
11.20	137.75	7.074	98.916
11.20	137.77	7.074	98.916
11.20	137.78	7.074	98.915
11.20	137.80	7.074	98.914
11.20	137.82	7.074	98.913
11.21	137.83	7.074	98.913
11.21	137.85	7.074	98.912
11.21	137.86	7.074	98.911
11.21	137.88	7.074	98.910
11.21	137.90	7.074	98.910
11.22	137.91	7.074	98.909
11.22	137.93	7.074	98.908
11.22	137.95	7.074	98.908
11.22	137.96	7.074	98.907
11.22	137.98	7.073	98.906
11.22	138.00	7.073	98.905
11.23	138.01	7.073	98.905
11.23	138.03	7.073	98.904
11.23	138.05	7.073	98.903
11.23	138.06	7.073	98.902
11.23	138.08	7.073	98.902
11.23	138.10	7.073	98.901
11.23	138.11	7.073	98.900
11.24	138.13	7.073	98.899
11.24	138.15	7.073	98.899
11.24	138.16	7.073	98.898
11.24	138.18	7.073	98.897
11.24	138.20	7.073	98.897
11.25	138.21	7.073	98.896
11.25	138.23	7.073	98.895
11.25	138.25	7.073	98.894
11.25	138.26	7.073	98.894
11.25	138.28	7.073	98.893
11.25	138.30	7.072	98.892
11.25	138.31	7.072	98.891
11.26	138.33	7.072	98.891
11.26	138.35	7.072	98.890
11.26	138.36	7.072	98.889
11.26	138.38	7.072	98.888
11.26	138.40	7.072	98.888
11.27	138.41	7.072	98.887
11.27	138.43	7.072	98.886
11.27	138.45	7.072	98.885
11.27	138.46	7.072	98.885
11.27	138.48	7.072	98.884
11.27	138.50	7.072	98.883
11.28	138.51	7.072	98.882
11.28	138.53	7.072	98.882
11.28	138.55	7.072	98.881
11.28	138.56	7.072	98.880
11.28	138.58	7.072	98.880
11.28	138.60	7.072	98.879
11.28	138.61	7.071	98.878
11.29	138.63	7.071	98.877
11.29	138.65	7.071	98.877
11.29	138.66	7.071	98.876
11.29	138.68	7.071	98.875
11.29	138.70	7.071	98.874
11.30	138.71	7.071	98.873
11.30	138.73	7.071	98.873
11.30	138.75	7.071	98.872
11.30	138.76	7.071	98.871
11.30	138.78	7.071	98.870
11.30	138.80	7.071	98.869
11.30	138.81	7.071	98.869
11.31	138.83	7.071	98.868
11.31	138.84	7.071	98.867
11.31	138.86	7.071	98.866
11.31	138.88	7.071	98.865
11.31	138.89	7.070	98.865
11.32	138.91	7.070	98.864
11.32	138.93	7.070	98.863
11.32	138.94	7.070	98.862
11.32	138.96	7.070	98.862
11.32	138.98	7.070	98.861
11.32	138.99	7.070	98.860
11.33	139.01	7.070	98.859
11.33	139.03	7.070	98.858
11.33	139.04	7.070	98.858
11.33	139.06	7.070	98.857
11.33	139.08	7.070	98.856
11.33	139.09	7.070	98.855
11.33	139.11	7.070	98.854
11.34	139.13	7.070	98.854
11.34	139.14	7.070	98.853
11.34	139.16	7.070	98.852
11.34	139.18	7.070	98.851
11.34	139.19	7.069	98.851
11.35	139.21	7.069	98.850
11.35	139.23	7.069	98.849
11.35	139.24	7.069	98.848
11.35	139.26	7.069	98.847
11.35	139.28	7.069	98.847
11.35	139.29	7.069	98.846
11.35	139.31	7.069	98.845
11.36	139.33	7.069	98.844
11.36	139.34	7.069	98.843
11.36	139.36	7.069	98.843
11.36	139.38	7.069	98.842
11.36	139.39	7.069	98.841
11.37	139.41	7.069	98.840
11.37	139.43	7.069	98.839
11.37	139.44	7.069	98.839
11.37	139.46	7.069	98.838
11.37	139.48	7.069	98.837
11.37	139.49	7.068	98.836
11.38	139.51	7.068	98.835
11.38	139.53	7.068	98.835
11.38	139.54	7.068	98.834
11.38	139.56	7.068	98.833
11.38	139.58	7.068	98.832
11.38	139.59	7.068	98.831
11.38	139.61	7.068	98.830
11.39	139.63	7.068	98.830
11.39	139.64	7.068	98.829
11.39	139.66	7.068	98.828
11.39	139.68	7.068	98.827
11.39	139.69	7.068	98.826
11.40	139.71	7.068	98.826
11.40	139.73	7.068	98.825
11.40	139.74	7.068	98.824
11.40	139.76	7.068	98.823
11.40	139.78	7.067	98.822
11.40	139.79	7.067	98.821
11.40	139.81	7.067	98.821
11.41	139.83	7.067	98.820
11.41	139.84	7.067	98.819
11.41	139.86	7.067	98.818
11.41	139.88	7.067	98.817
11.41	139.89	7.067	98.816
11.42	139.91	7.067	98.816
11.42	139.93	7.067	98.815
11.42	139.94	7.067	98.814
11.42	139.96	7.067	98.813
11.42	139.98	7.067	98.812
11.42	139.99	7.067	98.811
11.43	140.01	7.067	98.811
11.43	140.03	7.067	98.810
11.43	140.04	7.067	98.809
11.43	140.06	7.066	98.808
11.43	140.08	7.066	98.807
11.43	140.09	7.066	98.807
11.43	140.11	7.066	98.806
11.44	140.13	7.066	98.805
11.44	140.14	7.066	98.804
11.44	140.16	7.066	98.803
11.44	140.18	7.066	98.802
11.44	140.19	7.066	98.802
11.45	140.21	7.066	98.801
11.45	140.23	7.066	98.800
11.45	140.24	7.066	98.799
11.45	140.26	7.066	98.798
11.45	140.28	7.066	98.797
11.45	140.29	7.066	98.797
11.45	140.31	7.066	98.796
11.46	140.33	7.065	98.795
11.46	140.34	7.065	98.794
11.46	140.36	7.065	98.793
11.46	140.38	7.065	98.792
11.46	140.39	7.065	98.791
11.47	140.41	7.065	98.791
11.47	140.43	7.065	98.790
11.47	140.44	7.065	98.789
11.47	140.46	7.065	98.788
11.47	140.48	7.065	98.787
11.47	140.49	7.065	98.786
11.48	140.51	7.065	98.785
11.48	140.53	7.065	98.785
11.48	140.54	7.065	98.784
11.48	140.56	7.065	98.783
11.48	140.58	7.065	98.782
11.48	140.59	7.065	98.781
11.48	140.61	7.064	98.780
11.49	140.63	7.064	98.779
11.49	140.64	7.064	98.779
11.49	140.66	7.064	98.778
11.49	140.68	7.064	98.777
11.49	140.69	7.064	98.776
11.50	140.71	7.064	98.775
11.50	140.73	7.064	98.774
11.50	140.74	7.064	98.773
11.50	140.76	7.064	98.772
11.50	140.78	7.064	98.772
11.50	140.79	7.064	98.771
11.50	140.81	7.064	98.770
11.51	140.82	7.064	98.769
11.51	140.84	7.064	98.768
11.51	140.86	7.064	98.767
11.51	140.87	7.063	98.766
11.51	140.89	7.063	98.766
11.52	140.91	7.063	98.765
11.52	140.92	7.063	98.764
11.52	140.94	7.063	98.763
11.52	140.96	7.063	98.762
11.52	140.97	7.063	98.761
11.52	140.99	7.063	98.760
11.53	141.01	7.063	98.759
11.53	141.02	7.063	98.759
11.53	141.04	7.063	98.758
11.53	141.06	7.063	98.757
11.53	141.07	7.063	98.756
11.53	141.09	7.063	98.755
11.53	141.11	7.063	98.754
11.54	141.12	7.063	98.753
11.54	141.14	7.062	98.752
11.54	141.16	7.062	98.751
11.54	141.17	7.062	98.751
11.54	141.19	7.062	98.750
11.55	141.21	7.062	98.749
11.55	141.22	7.062	98.748
11.55	141.24	7.062	98.747
11.55	141.26	7.062	98.746
11.55	141.27	7.062	98.745
11.55	141.29	7.062	98.744
11.55	141.31	7.062	98.743
11.56	141.32	7.062	98.743
11.56	141.34	7.062	98.742
11.56	141.36	7.062	98.741
11.56	141.37	7.062	98.740
11.56	141.39	7.062	98.739
11.57	141.40	7.061	98.738
11.57	141.42	7.061	98.737
11.57	141.44	7.061	98.736
11.57	141.45	7.061	98.736
11.57	141.47	7.061	98.735
11.57	141.49	7.061	98.734
11.58	141.50	7.061	98.733
11.58	141.52	7.061	98.732
11.58	141.54	7.061	98.731
11.58	141.55	7.061	98.730
11.58	141.57	7.061	98.729
11.58	141.59	7.061	98.728
11.58	141.60	7.061	98.727
11.59	141.62	7.061	98.727
11.59	141.64	7.061	98.726
11.59	141.65	7.060	98.725
11.59	141.67	7.060	98.724
11.59	141.69	7.060	98.723
11.60	141.70	7.060	98.722
11.60	141.72	7.060	98.721
11.60	141.74	7.060	98.720
11.60	141.75	7.060	98.719
11.60	141.77	7.060	98.718
11.60	141.79	7.060	98.717
11.60	141.80	7.060	98.716
11.61	141.82	7.060	98.715
11.61	141.83	7.060	98.715
11.61	141.85	7.060	98.714
11.61	141.87	7.060	98.713
11.61	141.88	7.060	98.712
11.62	141.90	7.059	98.711
11.62	141.92	7.059	98.710
11.62	141.93	7.059	98.709
11.62	141.95	7.059	98.708
11.62	141.97	7.059	98.707
11.62	141.98	7.059	98.706
11.63	142.00	7.059	98.705
11.63	142.02	7.059	98.704
11.63	142.03	7.059	98.703
11.63	142.05	7.059	98.702
11.63	142.07	7.059	98.701
11.63	142.08	7.059	98.701
11.63	142.10	7.059	98.700
11.64	142.12	7.059	98.699
11.64	142.13	7.059	98.698
11.64	142.15	7.058	98.697
11.64	142.17	7.058	98.696
11.64	142.18	7.058	98.695
11.65	142.20	7.058	98.694
11.65	142.22	7.058	98.693
11.65	142.23	7.058	98.692
11.65	142.25	7.058	98.691
11.65	142.27	7.058	98.690
11.65	142.28	7.058	98.689
11.65	142.30	7.058	98.688
11.66	142.32	7.058	98.687
11.66	142.33	7.058	98.686
11.66	142.35	7.058	98.685
11.66	142.37	7.058	98.684
11.66	142.38	7.058	98.683
11.67	142.40	7.057	98.683
11.67	142.42	7.057	98.682
11.67	142.43	7.057	98.681
11.67	142.45	7.057	98.680
11.67	142.46	7.057	98.679
11.67	142.48	7.057	98.678
11.68	142.50	7.057	98.677
11.68	142.51	7.057	98.676
11.68	142.53	7.057	98.675
11.68	142.55	7.057	98.674
11.68	142.56	7.057	98.673
11.68	142.58	7.057	98.672
11.68	142.60	7.057	98.671
11.69	142.61	7.057	98.670
11.69	142.63	7.057	98.669
11.69	142.65	7.056	98.668
11.69	142.66	7.056	98.667
11.69	142.68	7.056	98.666
11.70	142.70	7.056	98.665
11.70	142.71	7.056	98.664
11.70	142.73	7.056	98.663
11.70	142.75	7.056	98.662
11.70	142.76	7.056	98.661
11.70	142.78	7.056	98.660
11.70	142.80	7.056	98.659
11.71	142.81	7.056	98.658
11.71	142.83	7.056	98.657
11.71	142.85	7.056	98.656
11.71	142.86	7.056	98.655
11.71	142.88	7.055	98.655
11.72	142.90	7.055	98.654
11.72	142.91	7.055	98.653
11.72	142.93	7.055	98.652
11.72	142.95	7.055	98.651
11.72	142.96	7.055	98.650
11.72	142.98	7.055	98.649
11.73	143.00	7.055	98.648
11.73	143.01	7.055	98.647
11.73	143.03	7.055	98.646
11.73	143.05	7.055	98.645
11.73	143.06	7.055	98.644
11.73	143.08	7.055	98.643
11.73	143.10	7.055	98.642
11.74	143.11	7.054	98.641
11.74	143.13	7.054	98.640
11.74	143.15	7.054	98.639
11.74	143.16	7.054	98.638
11.74	143.18	7.054	98.637
11.75	143.20	7.054	98.636
11.75	143.21	7.054	98.635
11.75	143.23	7.054	98.634
11.75	143.25	7.054	98.633
11.75	143.27	7.054	98.632
11.75	143.28	7.054	98.631
11.75	143.30	7.054	98.630
11.76	143.32	7.054	98.629
11.76	143.33	7.054	98.628
11.76	143.35	7.053	98.627
11.76	143.37	7.053	98.626
11.76	143.38	7.053	98.625
11.77	143.40	7.053	98.624
11.77	143.42	7.053	98.623
11.77	143.43	7.053	98.622
11.77	143.45	7.053	98.621
11.77	143.47	7.053	98.620
11.77	143.48	7.053	98.619
11.78	143.50	7.053	98.618
11.78	143.52	7.053	98.617
11.78	143.53	7.053	98.616
11.78	143.55	7.053	98.615
11.78	143.57	7.053	98.614
11.78	143.58	7.052	98.612
11.78	143.60	7.052	98.611
11.79	143.62	7.052	98.610
11.79	143.63	7.052	98.609
11.79	143.65	7.052	98.608
11.79	143.67	7.052	98.607
11.79	143.68	7.052	98.606
11.80	143.70	7.052	98.605
11.80	143.72	7.052	98.604
11.80	143.73	7.052	98.603
11.80	143.75	7.052	98.602
11.80	143.77	7.052	98.601
11.80	143.78	7.052	98.600
11.80	143.80	7.052	98.599
11.81	143.82	7.051	98.598
11.81	143.83	7.051	98.597
11.81	143.85	7.051	98.596
11.81	143.87	7.051	98.595
11.81	143.88	7.051	98.594
11.82	143.90	7.051	98.593
11.82	143.92	7.051	98.592
11.82	143.94	7.051	98.591
11.82	143.95	7.051	98.590
11.82	143.97	7.051	98.589
11.82	143.99	7.051	98.588
11.83	144.00	7.051	98.587
11.83	144.02	7.051	98.586
11.83	144.04	7.050	98.585
11.83	144.05	7.050	98.583
11.83	144.07	7.050	98.582
11.83	144.09	7.050	98.581
11.83	144.10	7.050	98.580
11.84	144.12	7.050	98.579
11.84	144.14	7.050	98.578
11.84	144.15	7.050	98.577
11.84	144.17	7.050	98.576
11.84	144.19	7.050	98.575
11.85	144.20	7.050	98.574
11.85	144.22	7.050	98.573
11.85	144.24	7.050	98.572
11.85	144.25	7.049	98.571
11.85	144.27	7.049	98.570
11.85	144.29	7.049	98.569
11.85	144.30	7.049	98.568
11.86	144.32	7.049	98.567
11.86	144.34	7.049	98.565
11.86	144.35	7.049	98.564
11.86	144.37	7.049	98.563
11.86	144.39	7.049	98.562
11.87	144.40	7.049	98.561
11.87	144.42	7.049	98.560
11.87	144.44	7.049	98.559
11.87	144.45	7.049	98.558
11.87	144.47	7.048	98.557
11.87	144.49	7.048	98.556
11.88	144.50	7.048	98.555
11.88	144.52	7.048	98.554
11.88	144.54	7.048	98.552
11.88	144.55	7.048	98.551
11.88	144.57	7.048	98.550
11.88	144.59	7.048	98.549
11.88	144.60	7.048	98.548
11.89	144.62	7.048	98.547
11.89	144.64	7.048	98.546
11.89	144.66	7.048	98.545
11.89	144.67	7.048	98.544
11.89	144.69	7.047	98.543
11.90	144.71	7.047	98.542
11.90	144.72	7.047	98.540
11.90	144.74	7.047	98.539
11.90	144.76	7.047	98.538
11.90	144.77	7.047	98.537
11.90	144.79	7.047	98.536
11.90	144.81	7.047	98.535
11.91	144.82	7.047	98.534
11.91	144.84	7.047	98.533
11.91	144.86	7.047	98.532
11.91	144.87	7.047	98.531
11.91	144.89	7.047	98.530
11.92	144.91	7.046	98.528
11.92	144.92	7.046	98.527
11.92	144.94	7.046	98.526
11.92	144.96	7.046	98.525
11.92	144.97	7.046	98.524
11.92	144.99	7.046	98.523
11.93	145.01	7.046	98.522
11.93	145.02	7.046	98.521
11.93	145.04	7.046	98.520
11.93	145.06	7.046	98.518
11.93	145.07	7.046	98.517
11.93	145.09	7.046	98.516
11.93	145.11	7.045	98.515
11.94	145.12	7.045	98.514
11.94	145.14	7.045	98.513
11.94	145.16	7.045	98.512
11.94	145.17	7.045	98.511
11.94	145.19	7.045	98.510
11.95	145.21	7.045	98.508
11.95	145.22	7.045	98.507
11.95	145.24	7.045	98.506
11.95	145.26	7.045	98.505
11.95	145.27	7.045	98.504
11.95	145.29	7.045	98.503
11.95	145.31	7.045	98.502
11.96	145.32	7.044	98.500
11.96	145.34	7.044	98.499
11.96	145.36	7.044	98.498
11.96	145.37	7.044	98.497
11.96	145.39	7.044	98.496
11.97	145.41	7.044	98.495
11.97	145.42	7.044	98.494
11.97	145.44	7.044	98.493
11.97	145.46	7.044	98.491
11.97	145.47	7.044	98.490
11.97	145.49	7.044	98.489
11.98	145.51	7.044	98.488
11.98	145.52	7.043	98.487
11.98	145.54	7.043	98.486
11.98	145.56	7.043	98.484
11.98	145.57	7.043	98.483
11.98	145.59	7.043	98.482
11.98	145.61	7.043	98.481
11.99	145.62	7.043	98.480
11.99	145.64	7.043	98.479
11.99	145.66	7.043	98.478
11.99	145.67	7.043	98.476
11.99	145.69	7.043	98.475
12.00	145.71	7.043	98.474
12.00	145.72	7.042	98.473
12.00	145.74	7.042	98.472
12.00	145.76	7.042	98.471
12.00	145.77	7.042	98.469
12.00	145.79	7.042	98.468
12.00	145.81	7.042	98.467
12.01	145.82	7.042	98.466
12.01	145.84	7.042	98.465
12.01	145.86	7.042	98.464
12.01	145.87	7.042	98.462
12.01	145.89	7.042	98.461
12.02	145.91	7.042	98.460
12.02	145.92	7.041	98.459
12.02	145.94	7.041	98.458
12.02	145.96	7.041	98.456
12.02	145.97	7.041	98.455
12.02	145.99	7.041	98.454
12.03	146.01	7.041	98.453
12.03	146.02	7.041	98.452
12.03	146.04	7.041	98.451
12.03	146.06	7.041	98.449
12.03	146.07	7.041	98.448
12.03	146.09	7.041	98.447
12.03	146.11	7.041	98.446
12.04	146.12	7.040	98.445
12.04	146.14	7.040	98.443
12.04	146.15	7.040	98.442
12.04	146.17	7.040	98.441
12.04	146.19	7.040	98.440
12.05	146.20	7.040	98.439
12.05	146.22	7.040	98.438
12.05	146.24	7.040	98.436
12.05	146.25	7.040	98.435
12.05	146.27	7.040	98.434
12.05	146.29	7.040	98.433
12.05	146.30	7.040	98.432
12.06	146.32	7.039	98.430
12.06	146.34	7.039	98.429
12.06	146.35	7.039	98.428
12.06	146.37	7.039	98.427
12.06	146.39	7.039	98.426
12.07	146.40	7.039	98.424
12.07	146.42	7.039	98.423
12.07	146.44	7.039	98.422
12.07	146.45	7.039	98.421
12.07	146.47	7.039	98.420
12.07	146.49	7.039	98.418
12.08	146.50	7.038	98.417
12.08	146.52	7.038	98.416
12.08	146.54	7.038	98.415
12.08	146.55	7.038	98.414
12.08	146.57	7.038	98.412
12.08	146.59	7.038	98.411
12.08	146.60	7.038	98.410
12.09	146.62	7.038	98.409
12.09	146.64	7.038	98.408
12.09	146.65	7.038	98.406
12.09	146.67	7.038	98.405
12.09	146.69	7.038	98.404
12.10	146.70	7.037	98.403
12.10	146.72	7.037	98.401
12.10	146.74	7.037	98.400
12.10	146.75	7.037	98.399
12.10	146.77	7.037	98.398
12.10	146.79	7.037	98.397
12.10	146.80	7.037	98.395
12.11	146.82	7.037	98.394
12.11	146.84	7.037	98.393
12.11	146.85	7.037	98.392
12.11	146.87	7.037	98.390
12.11	146.89	7.036	98.389
12.12	146.90	7.036	98.388
12.12	146.92	7.036	98.387
12.12	146.94	7.036	98.385
12.12	146.95	7.036	98.384
12.12	146.97	7.036	98.383
12.12	146.99	7.036	98.382
12.13	147.00	7.036	98.380
12.13	147.02	7.036	98.379
12.13	147.04	7.036	98.378
12.13	147.05	7.036	98.377
12.13	147.07	7.036	98.375
12.13	147.09	7.035	98.374
12.13	147.10	7.035	98.373
12.14	147.12	7.035	98.372
12.14	147.14	7.035	98.370
12.14	147.15	7.035	98.369
12.14	147.17	7.035	98.368
12.14	147.19	7.035	98.367
12.15	147.20	7.035	98.365
12.15	147.22	7.035	98.364
12.15	147.24	7.035	98.363
12.15	147.25	7.035	98.362
12.15	147.27	7.034	98.360
12.15	147.29	7.034	98.359
12.15	147.30	7.034	98.358
12.16	147.32	7.034	98.357
12.16	147.34	7.034	98.355
12.16	147.35	7.034	98.354
12.16	147.37	7.034	98.353
12.16	147.39	7.034	98.351
12.17	147.40	7.034	98.350
12.17	147.42	7.034	98.349
12.17	147.44	7.034	98.348
12.17	147.45	7.033	98.346
12.17	147.47	7.033	98.345
12.17	147.49	7.033	98.344
12.18	147.50	7.033	98.343
12.18	147.52	7.033	98.341
12.18	147.54	7.033	98.340
12.18	147.55	7.033	98.339
12.18	147.57	7.033	98.337
12.18	147.59	7.033	98.336
12.18	147.60	7.033	98.335
12.19	147.62	7.033	98.334
12.19	147.64	7.032	98.332
12.19	147.65	7.032	98.331
12.19	147.67	7.032	98.330
12.19	147.69	7.032	98.329
12.20	147.70	7.032	98.327
12.20	147.72	7.032	98.326
12.20	147.74	7.032	98.325
12.20	147.75	7.032	98.323
12.20	147.77	7.032	98.322
12.20	147.79	7.032	98.321
12.20	147.80	7.032	98.319
12.21	147.82	7.031	98.318
12.21	147.84	7.031	98.317
12.21	147.85	7.031	98.316
12.21	147.87	7.031	98.314
12.21	147.89	7.031	98.313
12.22	147.90	7.031	98.312
12.22	147.92	7.031	98.310
12.22	147.94	7.031	98.309
12.22	147.95	7.031	98.308
12.22	147.97	7.031	98.306
12.22	147.99	7.030	98.305
12.23	148.00	7.030	98.304
12.23	148.02	7.030	98.303
12.23	148.04	7.030	98.301
12.23	148.05	7.030	98.300
12.23	148.07	7.030	98.299
12.23	148.09	7.030	98.297
12.23	148.10	7.030	98.296
12.24	148.12	7.030	98.295
12.24	148.14	7.030	98.293
12.24	148.15	7.030	98.292
12.24	148.17	7.029	98.291
12.24	148.19	7.029	98.289
12.25	148.20	7.029	98.288
12.25	148.22	7.029	98.287
12.25	148.23	7.029	98.286
12.25	148.25	7.029	98.284
12.25	148.27	7.029	98.283
12.25	148.28	7.029	98.282
12.25	148.30	7.029	98.280
12.26	148.32	7.029	98.279
12.26	148.33	7.029	98.278
12.26	148.35	7.028	98.276
12.26	148.37	7.028	98.275
12.26	148.38	7.028	98.274
12.27	148.40	7.028	98.272
12.27	148.42	7.028	98.271
12.27	148.43	7.028	98.270
12.27	148.45	7.028	98.268
12.27	148.47	7.028	98.267
12.27	148.48	7.028	98.266
12.28	148.50	7.028	98.264
12.28	148.52	7.027	98.263
12.28	148.53	7.027	98.262
12.28	148.55	7.027	98.260
12.28	148.57	7.027	98.259
12.28	148.58	7.027	98.257
12.28	148.60	7.027	98.256
12.29	148.62	7.027	98.255
12.29	148.63	7.027	98.253
12.29	148.65	7.027	98.252
12.29	148.67	7.027	98.251
12.29	148.68	7.026	98.249
12.30	148.70	7.026	98.248
12.30	148.72	7.026	98.247
12.30	148.73	7.026	98.245
12.30	148.75	7.026	98.244
12.30	148.77	7.026	98.243
12.30	148.78	7.026	98.241
12.30	148.80	7.026	98.240
12.31	148.82	7.026	98.238
12.31	148.83	7.026	98.237
12.31	148.85	7.026	98.236
12.31	148.87	7.025	98.234
12.31	148.88	7.025	98.233
12.32	148.90	7.025	98.232
12.32	148.92	7.025	98.230
12.32	148.93	7.025	98.229
12.32	148.95	7.025	98.228
12.32	148.97	7.025	98.226
12.32	148.98	7.025	98.225
12.33	149.00	7.025	98.223
12.33	149.02	7.025	98.222
12.33	149.03	7.024	98.221
12.33	149.05	7.024	98.219
12.33	149.07	7.024	98.218
12.33	149.08	7.024	98.216
12.33	149.10	7.024	98.215
12.34	149.12	7.024	98.214
12.34	149.13	7.024	98.212
12.34	149.15	7.024	98.211
12.34	149.17	7.024	98.210
12.34	149.18	7.024	98.208
12.35	149.20	7.023	98.207
12.35	149.22	7.023	98.205
12.35	149.23	7.023	98.204
12.35	149.25	7.023	98.203
12.35	149.27	7.023	98.201
12.35	149.28	7.023	98.200
12.35	149.30	7.023	98.198
12.36	149.32	7.023	98.197
12.36	149.33	7.023	98.196
12.36	149.35	7.023	98.194
12.36	149.37	7.022	98.193
12.36	149.38	7.022	98.191
12.37	149.40	7.022	98.190
12.37	149.42	7.022	98.189
12.37	149.43	7.022	98.187
12.37	149.45	7.022	98.186
12.37	149.47	7.022	98.184
12.37	149.48	7.022	98.183
12.38	149.50	7.022	98.182
12.38	149.52	7.022	98.180
12.38	149.53	7.021	98.179
12.38	149.55	7.021	98.177
12.38	149.57	7.021	98.176
12.38	149.58	7.021	98.175
12.38	149.60	7.021	98.173
12.39	149.62	7.021	98.172
12.39	149.63	7.021	98.170
12.39	149.65	7.021	98.169
12.39	149.67	7.021	98.168
12.39	149.68	7.021	98.166
12.40	149.70	7.020	98.165
12.40	149.72	7.020	98.163
12.40	149.73	7.020	98.162
12.40	149.75	7.020	98.160
12.40	149.77	7.020	98.159
12.40	149.78	7.020	98.158
12.40	149.80	7.020	98.156
12.41	149.82	7.020	98.155
12.41	149.83	7.020	98.153
12.41	149.85	7.020	98.152
12.41	149.87	7.019	98.150
12.41	149.88	7.019	98.149
12.42	149.90	7.019	98.148
12.42	149.92	7.019	98.146
12.42	149.93	7.019	98.145
12.42	149.95	7.019	98.143
12.42	149.97	7.019	98.142
12.42	149.98	7.019	98.140
12.43	150.00	7.019	98.139
12.43	150.02	7.018	98.138
12.43	150.03	7.018	98.136
12.43	150.05	7.018	98.135
12.43	150.07	7.018	98.133
12.43	150.08	7.018	98.132
12.43	150.10	7.018	98.130
12.44	150.12	7.018	98.129
12.44	150.13	7.018	98.127
12.44	150.15	7.018	98.126
12.44	150.17	7.018	98.125
12.44	150.18	7.017	98.123
12.45	150.20	7.017	98.122
12.45	150.22	7.017	98.120
12.45	150.23	7.017	98.119
12.45	150.25	7.017	98.117
12.45	150.27	7.017	98.116
12.45	150.28	7.017	98.114
12.45	150.30	7.017	98.113
12.46	150.32	7.017	98.111
12.46	150.33	7.017	98.110
12.46	150.35	7.016	98.109
12.46	150.37	7.016	98.107
12.46	150.38	7.016	98.106
12.47	150.40	7.016	98.104
12.47	150.42	7.016	98.103
12.47	150.43	7.016	98.101
12.47	150.45	7.016	98.100
12.47	150.47	7.016	98.098
12.47	150.48	7.016	98.097
12.48	150.50	7.015	98.095
12.48	150.52	7.015	98.094
12.48	150.53	7.015	98.092
12.48	150.55	7.015	98.091
12.48	150.57	7.015	98.089
12.48	150.58	7.015	98.088
12.48	150.60	7.015	98.087
12.49	150.62	7.015	98.085
12.49	150.63	7.015	98.084
12.49	150.65	7.015	98.082
12.49	150.67	7.014	98.081
12.49	150.68	7.014	98.079
12.50	150.70	7.014	98.078
12.50	150.72	7.014	98.076
12.50	150.73	7.014	98.075
12.50	150.75	7.014	98.073
12.50	150.77	7.014	98.072
12.50	150.78	7.014	98.070
12.50	150.80	7.014	98.069
12.51	150.82	7.013	98.067
12.51	150.83	7.013	98.066
12.51	150.85	7.013	98.064
12.51	150.87	7.013	98.063
12.51	150.88	7.013	98.061
12.52	150.90	7.013	98.060
12.52	150.92	7.013	98.058
12.52	150.93	7.013	98.057
12.52	150.95	7.013	98.055
12.52	150.97	7.012	98.054
12.52	150.98	7.012	98.052
12.53	151.00	7.012	98.051
12.53	151.02	7.012	98.049
12.53	151.03	7.012	98.048
12.53	151.05	7.012	98.046
12.53	151.06	7.012	98.045
12.53	151.08	7.012	98.043
12.53	151.10	7.012	98.042
12.54	151.11	7.012	98.040
12.54	151.13	7.011	98.039
12.54	151.15	7.011	98.037
12.54	151.16	7.011	98.036
12.54	151.18	7.011	98.034
12.55	151.20	7.011	98.032
12.55	151.21	7.011	98.031
12.55	151.23	7.011	98.029
12.55	151.25	7.011	98.028
12.55	151.26	7.011	98.026
12.55	151.28	7.010	98.025
12.55	151.30	7.010	98.023
12.56	151.31	7.010	98.022
12.56	151.33	7.010	98.020
12.56	151.35	7.010	98.019
12.56	151.36	7.010	98.017
12.56	151.38	7.010	98.016
12.57	151.40	7.010	98.014
12.57	151.41	7.010	98.013
12.57	151.43	7.009	98.011
12.57	151.45	7.009	98.010
12.57	151.46	7.009	98.008
12.57	151.48	7.009	98.007
12.58	151.50	7.009	98.005
12.58	151.51	7.009	98.003
12.58	151.53	7.009	98.002
12.58	151.55	7.009	98.000
12.58	151.56	7.009	97.999
12.58	151.58	7.008	97.997
12.58	151.60	7.008	97.996
12.59	151.61	7.008	97.994
12.59	151.63	7.008	97.993
12.59	151.65	7.008	97.991
12.59	151.66	7.008	97.990
12.59	151.68	7.008	97.988
12.60	151.70	7.008	97.986
12.60	151.71	7.008	97.985
12.60	151.73	7.007	97.983
12.60	151.75	7.007	97.982
12.60	151.76	7.007	97.980
12.60	151.78	7.007	97.979
12.60	151.80	7.007	97.977
12.61	151.81	7.007	97.976
12.61	151.83	7.007	97.974
12.61	151.85	7.007	97.972
12.61	151.86	7.007	97.971
12.61	151.88	7.006	97.969
12.62	151.90	7.006	97.968
12.62	151.91	7.006	97.966
12.62	151.93	7.006	97.965
12.62	151.95	7.006	97.963
12.62	151.96	7.006	97.961
12.62	151.98	7.006	97.960
12.63	152.00	7.006	97.958
12.63	152.01	7.006	97.957
12.63	152.03	7.005	97.955
12.63	152.05	7.005	97.954
12.63	152.06	7.005	97.952
12.63	152.08	7.005	97.950
12.63	152.10	7.005	97.949
12.64	152.11	7.005	97.947
12.64	152.13	7.005	97.946
12.64	152.15	7.005	97.944
12.64	152.16	7.005	97.942
12.64	152.18	7.004	97.941
12.65	152.20	7.004	97.939
12.65	152.21	7.004	97.938
12.65	152.23	7.004	97.936
12.65	152.25	7.004	97.934
12.65	152.26	7.004	97.933
12.65	152.28	7.004	97.931
12.65	152.30	7.004	97.930
12.66	152.31	7.004	97.928
12.66	152.33	7.003	97.926
12.66	152.35	7.003	97.925
12.66	152.36	7.003	97.923
12.66	152.38	7.003	97.922
12.67	152.40	7.003	97.920
12.67	152.41	7.003	97.918
12.67	152.43	7.003	97.917
12.67	152.45	7.003	97.915
12.67	152.46	7.002	97.913
12.67	152.48	7.002	97.912
12.68	152.50	7.002	97.910
12.68	152.51	7.002	97.909
12.68	152.53	7.002	97.907
12.68	152.55	7.002	97.905
12.68	152.56	7.002	97.904
12.68	152.58	7.002	97.902
12.68	152.60	7.002	97.900
12.69	152.61	7.001	97.899
12.69	152.63	7.001	97.897
12.69	152.65	7.001	97.895
12.69	152.66	7.001	97.894
12.69	152.68	7.001	97.892
12.70	152.70	7.001	97.891
12.70	152.71	7.001	97.889
12.70	152.73	7.001	97.887
12.70	152.75	7.000	97.886
12.70	152.76	7.000	97.884
12.70	152.78	7.000	97.882
12.70	152.80	7.000	97.881
12.71	152.81	7.000	97.879
12.71	152.83	7.000	97.877
12.71	152.85	7.000	97.876
12.71	152.86	7.000	97.874
12.71	152.88	7.000	97.872
12.72	152.90	6.999	97.871
12.72	152.91	6.999	97.869
12.72	152.93	6.999	97.868
12.72	152.95	6.999	97.866
12.72	152.96	6.999	97.864
12.72	152.98	6.999	97.863
12.73	152.99	6.999	97.861
12.73	153.01	6.999	97.859
12.73	153.03	6.998	97.858
12.73	153.04	6.998	97.856
12.73	153.06	6.998	97.854
12.73	153.08	6.998	97.853
12.73	153.09	6.998	97.851
12.74	153.11	6.998	97.849
12.74	153.13	6.998	97.847
12.74	153.14	6.998	97.846
12.74	153.16	6.998	97.844
12.74	153.18	6.997	97.842
12.75	153.19	6.997	97.841
12.75	153.21	6.997	97.839
12.75	153.23	6.997	97.837
12.75	153.24	6.997	97.836
12.75	153.26	6.997	97.834
12.75	153.28	6.997	97.832
12.75	153.29	6.997	97.831
12.76	153.31	6.996	97.829
12.76	153.33	6.996	97.827
12.76	153.34	6.996	97.826
12.76	153.36	6.996	97.824
12.76	153.38	6.996	97.822
12.77	153.39	6.996	97.821
12.77	153.41	6.996	97.819
12.77	153.43	6.996	97.817
12.77	153.44	6.995	97.816
12.77	153.46	6.995	97.814
12.77	153.48	6.995	97.812
12.78	153.49	6.995	97.811
12.78	153.51	6.995	97.809
12.78	153.53	6.995	97.807
12.78	153.54	6.995	97.806
12.78	153.56	6.995	97.804
12.78	153.58	6.995	97.802
12.78	153.59	6.994	97.801
12.79	153.61	6.994	97.799
12.79	153.63	6.994	97.797
12.79	153.64	6.994	97.795
12.79	153.66	6.994	97.794
12.79	153.68	6.994	97.792
12.80	153.69	6.994	97.790
12.80	153.71	6.994	97.789
12.80	153.73	6.993	97.787
12.80	153.74	6.993	97.785
12.80	153.76	6.993	97.784
12.80	153.78	6.993	97.782
12.80	153.79	6.993	97.780
12.81	153.81	6.993	97.778
12.81	153.83	6.993	97.777
12.81	153.84	6.993	97.775
12.81	153.86	6.992	97.773
12.81	153.88	6.992	97.771
12.82	153.89	6.992	97.770
12.82	153.91	6.992	97.768
12.82	153.93	6.992	97.766
12.82	153.94	6.992	97.765
12.82	153.96	6.992	97.763
12.82	153.98	6.992	97.761
12.83	153.99	6.991	97.759
12.83	154.01	6.991	97.758
12.83	154.03	6.991	97.756
12.83	154.04	6.991	97.754
12.83	154.06	6.991	97.752
12.83	154.08	6.991	97.751
12.83	154.09	6.991	97.749
12.84	154.11	6.991	97.747
12.84	154.13	6.990	97.745
12.84	154.14	6.990	97.744
12.84	154.16	6.990	97.742
12.84	154.18	6.990	97.740
12.85	154.19	6.990	97.739
12.85	154.21	6.990	97.737
12.85	154.23	6.990	97.735
12.85	154.24	6.990	97.733
12.85	154.26	6.989	97.732
12.85	154.28	6.989	97.730
12.85	154.29	6.989	97.728
12.86	154.31	6.989	97.726
12.86	154.33	6.989	97.725
12.86	154.34	6.989	97.723
12.86	154.36	6.989	97.721
12.86	154.38	6.989	97.719
12.87	154.39	6.988	97.718
12.87	154.41	6.988	97.716
12.87	154.43	6.988	97.714
12.87	154.44	6.988	97.712
12.87	154.46	6.988	97.710
12.87	154.48	6.988	97.709
12.88	154.49	6.988	97.707
12.88	154.51	6.988	97.705
12.88	154.53	6.987	97.703
12.88	154.54	6.987	97.702
12.88	154.56	6.987	97.700
12.88	154.58	6.987	97.698
12.88	154.59	6.987	97.696
12.89	154.61	6.987	97.695
12.89	154.63	6.987	97.693
12.89	154.64	6.987	97.691
12.89	154.66	6.986	97.689
12.89	154.68	6.986	97.687
12.90	154.69	6.986	97.686
12.90	154.71	6.986	97.684
12.90	154.73	6.986	97.682
12.90	154.74	6.986	97.680
12.90	154.76	6.986	97.678
12.90	154.78	6.986	97.677
12.90	154.79	6.985	97.675
12.91	154.81	6.985	97.673
12.91	154.83	6.985	97.671
12.91	154.84	6.985	97.670
12.91	154.86	6.985	97.668
12.91	154.88	6.985	97.666
12.92	154.89	6.985	97.664
12.92	154.91	6.985	97.662
12.92	154.93	6.984	97.660
12.92	154.94	6.984	97.659
12.92	154.96	6.984	97.657
12.92	154.98	6.984	97.655
12.93	154.99	6.984	97.653
12.93	155.01	6.984	97.651
12.93	155.03	6.984	97.650
12.93	155.04	6.983	97.648
12.93	155.06	6.983	97.646
12.93	155.08	6.983	97.644
12.93	155.09	6.983	97.642
12.94	155.11	6.983	97.641
12.94	155.13	6.983	97.639
12.94	155.14	6.983	97.637
12.94	155.16	6.983	97.635
12.94	155.18	6.982	97.633
12.95	155.19	6.982	97.631
12.95	155.21	6.982	97.630
12.95	155.23	6.982	97.628
12.95	155.24	6.982	97.626
12.95	155.26	6.982	97.624
12.95	155.28	6.982	97.622
12.95	155.29	6.982	97.620
12.96	155.31	6.981	97.619
12.96	155.33	6.981	97.617
12.96	155.34	6.981	97.615
12.96	155.36	6.981	97.613
12.96	155.38	6.981	97.611
12.97	155.39	6.981	97.609
12.97	155.41	6.981	97.608
12.97	155.43	6.980	97.606
12.97	155.44	6.980	97.604
12.97	155.46	6.980	97.602
12.97	155.48	6.980	97.600
12.98	155.49	6.980	97.598
12.98	155.51	6.980	97.597
12.98	155.53	6.980	97.595
12.98	155.54	6.980	97.593
12.98	155.56	6.979	97.591
12.98	155.58	6.979	97.589
12.98	155.59	6.979	97.587
12.99	155.61	6.979	97.585
12.99	155.63	6.979	97.584
12.99	155.64	6.979	97.582
12.99	155.66	6.979	97.580
12.99	155.68	6.978	97.578
13.00	155.69	6.978	97.576
13.00	155.71	6.978	97.574
13.00	155.73	6.978	97.572
13.00	155.74	6.978	97.571
13.00	155.76	6.978	97.569
13.00	155.78	6.978	97.567
13.00	155.79	6.978	97.565
13.01	155.81	6.977	97.563
13.01	155.83	6.977	97.561
13.01	155.84	6.977	97.559
13.01	155.86	6.977	97.557
13.01	155.88	6.977	97.556
13.02	155.89	6.977	97.554
13.02	155.91	6.977	97.552
13.02	155.93	6.976	97.550
13.02	155.94	6.976	97.548
13.02	155.96	6.976	97.546
13.02	155.98	6.976	97.544
13.03	155.99	6.976	97.542
13.03	156.01	6.976	97.540
13.03	156.03	6.976	97.539
13.03	156.04	6.976	97.537
13.03	156.06	6.975	97.535
13.03	156.08	6.975	97.533
13.03	156.09	6.975	97.531
13.04	156.11	6.975	97.529
13.04	156.13	6.975	97.527
13.04	156.14	6.975	97.525
13.04	156.16	6.975	97.523
13.04	156.18	6.974	97.521
13.05	156.19	6.974	97.520
13.05	156.21	6.974	97.518
13.05	156.23	6.974	97.516
13.05	156.24	6.974	97.514
13.05	156.26	6.974	97.512
13.05	156.28	6.974	97.510
13.05	156.29	6.973	97.508
13.06	156.31	6.973	97.506
13.06	156.32	6.973	97.504
13.06	156.34	6.973	97.502
13.06	156.36	6.973	97.500
13.06	156.37	6.973	97.498
13.07	156.39	6.973	97.497
13.07	156.41	6.973	97.495
13.07	156.42	6.972	97.493
13.07	156.44	6.972	97.491
13.07	156.46	6.972	97.489
13.07	156.47	6.972	97.487
13.08	156.49	6.972	97.485
13.08	156.51	6.972	97.483
13.08	156.52	6.972	97.481
13.08	156.54	6.971	97.479
13.08	156.56	6.971	97.477
13.08	156.57	6.971	97.475
13.08	156.59	6.971	97.473
13.09	156.61	6.971	97.471
13.09	156.62	6.971	97.469
13.09	156.64	6.971	97.467
13.09	156.66	6.970	97.465
13.09	156.67	6.970	97.464
13.10	156.69	6.970	97.462
13.10	156.71	6.970	97.460
13.10	156.72	6.970	97.458
13.10	156.74	6.970	97.456
13.10	156.76	6.970	97.454
13.10	156.77	6.969	97.452
13.10	156.79	6.969	97.450
13.11	156.81	6.969	97.448
13.11	156.82	6.969	97.446
13.11	156.84	6.969	97.444
13.11	156.86	6.969	97.442
13.11	156.87	6.969	97.440
13.12	156.89	6.968	97.438
13.12	156.91	6.968	97.436
13.12	156.92	6.968	97.434
13.12	156.94	6.968	97.432
13.12	156.96	6.968	97.430
13.12	156.97	6.968	97.428
13.13	156.99	6.968	97.426
13.13	157.01	6.967	97.424
13.13	157.02	6.967	97.422
13.13	157.04	6.967	97.420
13.13	157.06	6.967	97.418
13.13	157.07	6.967	97.416
13.13	157.09	6.967	97.414
13.14	157.11	6.967	97.412
13.14	157.12	6.966	97.410
13.14	157.14	6.966	97.408
13.14	157.16	6.966	97.406
13.14	157.17	6.966	97.404
13.15	157.19	6.966	97.402
13.15	157.21	6.966	97.400
13.15	157.22	6.966	97.398
13.15	157.24	6.965	97.396
13.15	157.26	6.965	97.394
13.15	157.27	6.965	97.392
13.15	157.29	6.965	97.390
13.16	157.31	6.965	97.388
13.16	157.32	6.965	97.386
13.16	157.34	6.965	97.384
13.16	157.36	6.964	97.382
13.16	157.37	6.964	97.380
13.17	157.39	6.964	97.378
13.17	157.41	6.964	97.376
13.17	157.42	6.964	97.374
13.17	157.44	6.964	97.372
13.17	157.45	6.964	97.370
13.17	157.47	6.963	97.368
13.18	157.49	6.963	97.366
13.18	157.50	6.963	97.364
13.18	157.52	6.963	97.362
13.18	157.54	6.963	97.360
13.18	157.55	6.963	97.358
13.18	157.57	6.963	97.356
13.18	157.59	6.962	97.354
13.19	157.60	6.962	97.352
13.19	157.62	6.962	97.350
13.19	157.64	6.962	97.348
13.19	157.65	6.962	97.346
13.19	157.67	6.962	97.344
13.20	157.69	6.962	97.342
13.20	157.70	6.961	97.340
13.20	157.72	6.961	97.338
13.20	157.74	6.961	97.336
13.20	157.75	6.961	97.334
13.20	157.77	6.961	97.332
13.20	157.79	6.961	97.330
13.21	157.80	6.961	97.328
13.21	157.82	6.960	97.325
13.21	157.84	6.960	97.323
13.21	157.85	6.960	97.321
13.21	157.87	6.960	97.319
13.22	157.89	6.960	97.317
13.22	157.91	6.960	97.315
13.22	157.92	6.960	97.313
13.22	157.94	6.959	97.311
13.22	157.96	6.959	97.309
13.22	157.97	6.959	97.307
13.23	157.99	6.959	97.305
13.23	158.01	6.959	97.303
13.23	158.02	6.959	97.301
13.23	158.04	6.959	97.299
13.23	158.06	6.958	97.297
13.23	158.07	6.958	97.295
13.23	158.09	6.958	97.293
13.24	158.11	6.958	97.291
13.24	158.12	6.958	97.288
13.24	158.14	6.958	97.286
13.24	158.16	6.957	97.284
13.24	158.17	6.957	97.282
13.25	158.19	6.957	97.280
13.25	158.21	6.957	97.278
13.25	158.22	6.957	97.276
13.25	158.24	6.957	97.274
13.25	158.26	6.957	97.272
13.25	158.27	6.956	97.270
13.25	158.29	6.956	97.268
13.26	158.31	6.956	97.266
13.26	158.32	6.956	97.264
13.26	158.34	6.956	97.261
13.26	158.36	6.956	97.259
13.26	158.37	6.956	97.257
13.27	158.39	6.955	97.255
13.27	158.41	6.955	97.253
13.27	158.42	6.955	97.251
13.27	158.44	6.955	97.249
13.27	158.46	6.955	97.247
13.27	158.47	6.955	97.245
13.28	158.49	6.954	97.243
13.28	158.51	6.954	97.241
13.28	158.52	6.954	97.239
13.28	158.54	6.954	97.236
13.28	158.56	6.954	97.234
13.28	158.57	6.954	97.232
13.28	158.59	6.954	97.230
13.29	158.61	6.953	97.228
13.29	158.62	6.953	97.226
13.29	158.64	6.953	97.224
13.29	158.66	6.953	97.222
13.29	158.67	6.953	97.220
13.30	158.69	6.953	97.218
13.30	158.71	6.953	97.215
13.30	158.72	6.952	97.213
13.30	158.74	6.952	97.211
13.30	158.76	6.952	97.209
13.30	158.77	6.952	97.207
13.30	158.79	6.952	97.205
13.31	158.81	6.952	97.203
13.31	158.82	6.951	97.201
13.31	158.84	6.951	97.198
13.31	158.86	6.951	97.196
13.31	158.87	6.951	97.194
13.32	158.89	6.951	97.192
13.32	158.91	6.951	97.190
13.32	158.92	6.951	97.188
13.32	158.94	6.950	97.186
13.32	158.96	6.950	97.184
13.32	158.97	6.950	97.181
13.33	158.99	6.950	97.179
13.33	159.01	6.950	97.177
13.33	159.02	6.950	97.175
13.33	159.04	6.949	97.173
13.33	159.06	6.949	97.171
13.33	159.07	6.949	97.169
13.33	159.09	6.949	97.166
13.34	159.10	6.949	97.164
13.34	159.12	6.949	97.162
13.34	159.14	6.949	97.160
13.34	159.15	6.948	97.158
13.34	159.17	6.948	97.156
13.35	159.19	6.948	97.153
13.35	159.20	6.948	97.151
13.35	159.22	6.948	97.149
13.35	159.24	6.948	97.147
13.35	159.25	6.947	97.145
13.35	159.27	6.947	97.143
13.35	159.29	6.947	97.140
13.36	159.30	6.947	97.138
13.36	159.32	6.947	97.136
13.36	159.34	6.947	97.134
13.36	159.35	6.947	97.132
13.36	159.37	6.946	97.129
13.37	159.39	6.946	97.127
13.37	159.40	6.946	97.125
13.37	159.42	6.946	97.123
13.37	159.44	6.946	97.121
13.37	159.45	6.946	97.119
13.37	159.47	6.945	97.116
13.38	159.49	6.945	97.114
13.38	159.50	6.945	97.112
13.38	159.52	6.945	97.110
13.38	159.54	6.945	97.108
13.38	159.55	6.945	97.105
13.38	159.57	6.945	97.103
13.38	159.59	6.944	97.101
13.39	159.60	6.944	97.099
13.39	159.62	6.944	97.097
13.39	159.64	6.944	97.094
13.39	159.65	6.944	97.092
13.39	159.67	6.944	97.090
13.40	159.69	6.943	97.088
13.40	159.70	6.943	97.086
13.40	159.72	6.943	97.083
13.40	159.74	6.943	97.081
13.40	159.75	6.943	97.079
13.40	159.77	6.943	97.077
13.40	159.79	6.942	97.075
13.41	159.80	6.942	97.072
13.41	159.82	6.942	97.070
13.41	159.83	6.942	97.068
13.41	159.85	6.942	97.066
13.41	159.87	6.942	97.063
13.42	159.88	6.942	97.061
13.42	159.90	6.941	97.059
13.42	159.92	6.941	97.057
13.42	159.93	6.941	97.055
13.42	159.95	6.941	97.052
13.42	159.97	6.941	97.050
13.43	159.98	6.941	97.048
13.43	160.00	6.940	97.046
13.43	160.02	6.940	97.043
13.43	160.03	6.940	97.041
13.43	160.05	6.940	97.039
13.43	160.07	6.940	97.037
13.43	160.08	6.940	97.034
13.44	160.10	6.939	97.032
13.44	160.12	6.939	97.030
13.44	160.13	6.939	97.028
13.44	160.15	6.939	97.026
13.44	160.17	6.939	97.023
13.45	160.18	6.939	97.021
13.45	160.20	6.938	97.019
13.45	160.22	6.938	97.017
13.45	160.23	6.938	97.014
13.45	160.25	6.938	97.012
13.45	160.27	6.938	97.010
13.45	160.28	6.938	97.008
13.46	160.30	6.938	97.005
13.46	160.32	6.937	97.003
13.46	160.33	6.937	97.001
13.46	160.35	6.937	96.999
13.46	160.37	6.937	96.996
13.47	160.38	6.937	96.994
13.47	160.40	6.937	96.992
13.47	160.42	6.936	96.989
13.47	160.43	6.936	96.987
13.47	160.45	6.936	96.985
13.47	160.47	6.936	96.983
13.48	160.48	6.936	96.980
13.48	160.50	6.936	96.978
13.48	160.52	6.935	96.976
13.48	160.53	6.935	96.974
13.48	160.55	6.935	96.971
13.48	160.57	6.935	96.969
13.48	160.58	6.935	96.967
13.49	160.60	6.935	96.964
13.49	160.62	6.934	96.962
13.49	160.63	6.934	96.960
13.49	160.65	6.934	96.958
13.49	160.67	6.934	96.955
13.50	160.68	6.934	96.953
13.50	160.70	6.934	96.951
13.50	160.72	6.933	96.948
13.50	160.73	6.933	96.946
13.50	160.75	6.933	96.944
13.50	160.77	6.933	96.941
13.50	160.78	6.933	96.939
13.51	160.80	6.933	96.937
13.51	160.82	6.932	96.935
13.51	160.83	6.932	96.932
13.51	160.85	6.932	96.930
13.51	160.87	6.932	96.928
13.52	160.88	6.932	96.925
13.52	160.90	6.932	96.923
13.52	160.92	6.931	96.921
13.52	160.93	6.931	96.918
13.52	160.95	6.931	96.916
13.52	160.97	6.931	96.914
13.53	160.98	6.931	96.912
13.53	161.00	6.931	96.909
13.53	161.02	6.930	96.907
13.53	161.03	6.930	96.905
13.53	161.05	6.930	96.902
13.53	161.07	6.930	96.900
13.53	161.08	6.930	96.898
13.54	161.10	6.930	96.895
13.54	161.12	6.929	96.893
13.54	161.13	6.929	96.891
13.54	161.15	6.929	96.888
13.54	161.17	6.929	96.886
13.55	161.18	6.929	96.884
13.55	161.20	6.929	96.881
13.55	161.22	6.928	96.879
13.55	161.23	6.928	96.877
13.55	161.25	6.928	96.874
13.55	161.27	6.928	96.872
13.55	161.28	6.928	96.870
13.56	161.30	6.928	96.867
13.56	161.32	6.927	96.865
13.56	161.33	6.927	96.863
13.56	161.35	6.927	96.860
13.56	161.37	6.927	96.858
13.57	161.38	6.927	96.856
13.57	161.40	6.927	96.853
13.57	161.42	6.926	96.851
13.57	161.43	6.926	96.848
13.57	161.45	6.926	96.846
13.57	161.47	6.926	96.844
13.58	161.48	6.926	96.841
13.58	161.50	6.926	96.839
13.58	161.52	6.925	96.837
13.58	161.53	6.925	96.834
13.58	161.55	6.925	96.832
13.58	161.57	6.925	96.830
13.58	161.58	6.925	96.827
13.59	161.60	6.925	96.825
13.59	161.62	6.924	96.822
13.59	161.63	6.924	96.820
13.59	161.65	6.924	96.818
13.59	161.67	6.924	96.815
13.60	161.68	6.924	96.813
13.60	161.70	6.924	96.811
13.60	161.72	6.923	96.808
13.60	161.73	6.923	96.806
13.60	161.75	6.923	96.803
13.60	161.77	6.923	96.801
13.60	161.78	6.923	96.799
13.61	161.80	6.923	96.796
13.61	161.82	6.922	96.794
13.61	161.83	6.922	96.791
13.61	161.85	6.922	96.789
13.61	161.87	6.922	96.787
13.62	161.88	6.922	96.784
13.62	161.90	6.922	96.782
13.62	161.92	6.921	96.779
13.62	161.93	6.921	96.777
13.62	161.95	6.921	96.775
13.62	161.96	6.921	96.772
13.63	161.98	6.921	96.770
13.63	162.00	6.921	96.767
13.63	162.01	6.920	96.765
13.63	162.03	6.920	96.763
13.63	162.05	6.920	96.760
13.63	162.06	6.920	96.758
13.63	162.08	6.920	96.755
13.64	162.10	6.919	96.753
13.64	162.11	6.919	96.750
13.64	162.13	6.919	96.748
13.64	162.15	6.919	96.746
13.64	162.16	6.919	96.743
13.65	162.18	6.919	96.741
13.65	162.20	6.918	96.738
13.65	162.21	6.918	96.736
13.65	162.23	6.918	96.733
13.65	162.25	6.918	96.731
13.65	162.26	6.918	96.729
13.65	162.28	6.918	96.726
13.66	162.30	6.917	96.724
13.66	162.31	6.917	96.721
13.66	162.33	6.917	96.719
13.66	162.35	6.917	96.716
13.66	162.36	6.917	96.714
13.67	162.38	6.917	96.712
13.67	162.40	6.916	96.709
13.67	162.41	6.916	96.707
13.67	162.43	6.916	96.704
13.67	162.45	6.916	96.702
13.67	162.46	6.916	96.699
13.68	162.48	6.915	96.697
13.68	162.50	6.915	96.694
13.68	162.51	6.915	96.692
13.68	162.53	6.915	96.689
13.68	162.55	6.915	96.687
13.68	162.56	6.915	96.685
13.68	162.58	6.914	96.682
13.69	162.60	6.914	96.680
13.69	162.61	6.914	96.677
13.69	162.63	6.914	96.675
13.69	162.65	6.914	96.672
13.69	162.66	6.914	96.670
13.70	162.68	6.913	96.667
13.70	162.70	6.913	96.665
13.70	162.71	6.913	96.662
13.70	162.73	6.913	96.660
13.70	162.75	6.913	96.657
13.70	162.76	6.912	96.655
13.70	162.78	6.912	96.652
13.71	162.80	6.912	96.650
13.71	162.81	6.912	96.648
13.71	162.83	6.912	96.645
13.71	162.85	6.912	96.642
13.71	162.86	6.911	96.640
13.72	162.88	6.911	96.637
13.72	162.90	6.911	96.634
13.72	162.91	6.911	96.631
13.72	162.93	6.911	96.628
13.72	162.95	6.910	96.625
13.72	162.96	6.910	96.623
13.73	162.98	6.910	96.620
13.73	163.00	6.910	96.617
13.73	163.01	6.910	96.615
13.73	163.03	6.909	96.612
13.73	163.05	6.909	96.610
13.73	163.06	6.909	96.607
13.73	163.08	6.909	96.605
13.74	163.10	6.909	96.602
13.74	163.11	6.909	96.600
13.74	163.13	6.908	96.597
13.74	163.15	6.908	96.595
13.74	163.16	6.908	96.592
13.75	163.18	6.908	96.590
13.75	163.20	6.908	96.587
13.75	163.21	6.907	96.585
13.75	163.23	6.907	96.582
13.75	163.25	6.907	96.580
13.75	163.26	6.907	96.577
13.75	163.28	6.907	96.575
13.76	163.30	6.907	96.572
13.76	163.31	6.906	96.570
13.76	163.33	6.906	96.567
13.76	163.35	6.906	96.565
13.76	163.36	6.906	96.562
13.77	163.38	6.906	96.560
13.77	163.40	6.905	96.557
13.77	163.41	6.905	96.555
13.77	163.43	6.905	96.552
13.77	163.45	6.905	96.550
13.77	163.46	6.905	96.547
13.78	163.48	6.905	96.545
13.78	163.50	6.904	96.542
13.78	163.51	6.904	96.539
13.78	163.53	6.904	96.537
13.78	163.55	6.904	96.534
13.78	163.56	6.904	96.532
13.78	163.58	6.903	96.529
13.79	163.60	6.903	96.527
13.79	163.61	6.903	96.524
13.79	163.63	6.903	96.522
13.79	163.65	6.903	96.519
13.79	163.66	6.903	96.516
13.80	163.68	6.902	96.514
13.80	163.70	6.902	96.511
13.80	163.71	6.902	96.509
13.80	163.73	6.902	96.506
13.80	163.75	6.902	96.504
13.80	163.76	6.901	96.501
13.80	163.78	6.901	96.499
13.81	163.80	6.901	96.496
13.81	163.81	6.901	96.493
13.81	163.83	6.901	96.491
13.81	163.85	6.901	96.488
13.81	163.86	6.900	96.485
13.82	163.88	6.900	96.483
13.82	163.90	6.900	96.480
13.82	163.91	6.900	96.478
13.82	163.93	6.900	96.475
13.82	163.95	6.899	96.472
13.82	163.96	6.899	96.470
13.83	163.98	6.899	96.467
13.83	164.00	6.899	96.464
13.83	164.01	6.899	96.462
13.83	164.03	6.898	96.459
13.83	164.05	6.898	96.456
13.83	164.06	6.898	96.454
13.83	164.08	6.898	96.451
13.84	164.10	6.898	96.448
13.84	164.11	6.897	96.446
13.84	164.13	6.897	96.443
13.84	164.15	6.897	96.440
13.84	164.16	6.897	96.438
13.85	164.18	6.897	96.435
13.85	164.20	6.897	96.432
13.85	164.21	6.896	96.429
13.85	164.23	6.896	96.427
13.85	164.25	6.896	96.424
13.85	164.26	6.896	96.421
13.85	164.28	6.896	96.418
13.86	164.30	6.895	96.416
13.86	164.31	6.895	96.413
13.86	164.33	6.895	96.410
13.86	164.35	6.895	96.408
13.86	164.36	6.895	96.405
13.87	164.38	6.894	96.402
13.87	164.40	6.894	96.399
13.87	164.41	6.894	96.397
13.87	164.43	6.894	96.394
13.87	164.45	6.894	96.391
13.87	164.46	6.893	96.389
13.88	164.48	6.893	96.386
13.88	164.50	6.893	96.383
13.88	164.51	6.893	96.380
13.88	164.53	6.893	96.377
13.88	164.55	6.892	96.375
13.88	164.56	6.892	96.372
13.88	164.58	6.892	96.369
13.89	164.60	6.892	96.366
13.89	164.61	6.892	96.364
13.89	164.63	6.891	96.361
13.89	164.65	6.891	96.358
13.89	164.66	6.891	96.355
13.90	164.68	6.891	96.353
13.90	164.70	6.891	96.350
13.90	164.71	6.890	96.347
13.90	164.73	6.890	96.345
13.90	164.75	6.890	96.342
13.90	164.76	6.890	96.339
13.90	164.78	6.890	96.336
13.91	164.80	6.889	96.333
13.91	164.81	6.889	96.331
13.91	164.83	6.889	96.328
13.91	164.85	6.889	96.325
13.91	164.86	6.889	96.322
13.92	164.88	6.888	96.320
13.92	164.90	6.888	96.317
13.92	164.91	6.888	96.314
13.92	164.93	6.888	96.311
13.92	164.95	6.888	96.308
13.92	164.96	6.887	96.305
13.93	164.98	6.887	96.302
13.93	165.00	6.887	96.300
13.93	165.01	6.887	96.297
13.93	165.03	6.887	96.294
13.93	165.05	6.886	96.291
13.93	165.06	6.886	96.288
13.93	165.08	6.886	96.285
13.94	165.10	6.886	96.282
13.94	165.11	6.886	96.279
13.94	165.13	6.885	96.276
13.94	165.15	6.885	96.274
13.94	165.16	6.885	96.271
13.95	165.18	6.885	96.268
13.95	165.20	6.885	96.265
13.95	165.21	6.884	96.262
13.95	165.23	6.884	96.259
13.95	165.25	6.884	96.256
13.95	165.26	6.884	96.253
13.95	165.28	6.884	96.250
13.96	165.30	6.883	96.247
13.96	165.31	6.883	96.245
13.96	165.33	6.883	96.242
13.96	165.35	6.883	96.239
13.96	165.36	6.882	96.236
13.97	165.38	6.882	96.233
13.97	165.40	6.882	96.230
13.97	165.41	6.882	96.227
13.97	165.43	6.882	96.224
13.97	165.45	6.881	96.221
13.97	165.46	6.881	96.218
13.98	165.48	6.881	96.215
13.98	165.50	6.881	96.212
13.98	165.51	6.881	96.209
13.98	165.53	6.880	96.206
13.98	165.55	6.880	96.202
13.98	165.56	6.880	96.199
13.98	165.58	6.880	96.196
13.99	165.60	6.879	96.193
13.99	165.61	6.879	96.190
13.99	165.63	6.879	96.187
13.99	165.65	6.879	96.185
13.99	165.66	6.879	96.182
14.00	165.68	6.878	96.179
14.00	165.70	6.878	96.177
14.00	165.71	6.878	96.174
14.00	165.73	6.878	96.171
14.00	165.75	6.878	96.169
14.00	165.76	6.877	96.166
14.00	165.78	6.877	96.163
14.01	165.80	6.877	96.160
14.01	165.81	6.877	96.157
14.01	165.83	6.877	96.153
14.01	165.85	6.876	96.149
14.01	165.86	6.876	96.146
14.02	165.88	6.876	96.142
14.02	165.90	6.875	96.138
14.02	165.91	6.875	96.134
14.02	165.93	6.875	96.130
14.02	165.95	6.875	96.127
14.02	165.96	6.874	96.123
14.03	165.98	6.874	96.120
14.03	166.00	6.874	96.116
14.03	166.01	6.874	96.113
14.03	166.03	6.873	96.110
14.03	166.05	6.873	96.107
14.03	166.06	6.873	96.104
14.03	166.08	6.873	96.101
14.04	166.10	6.873	96.098
14.04	166.11	6.872	96.095
14.04	166.13	6.872	96.092
14.04	166.15	6.872	96.089
14.04	166.16	6.872	96.086
14.05	166.18	6.872	96.083
14.05	166.20	6.871	96.080
14.05	166.21	6.871	96.076
14.05	166.23	6.871	96.073
14.05	166.25	6.871	96.070
14.05	166.26	6.870	96.067
14.05	166.28	6.870	96.063
14.06	166.30	6.870	96.060
14.06	166.31	6.870	96.057
14.06	166.33	6.869	96.054
14.06	166.35	6.869	96.050
14.06	166.36	6.869	96.047
14.07	166.38	6.869	96.044
14.07	166.40	6.868	96.040
14.07	166.41	6.868	96.036
14.07	166.43	6.868	96.033
14.07	166.45	6.868	96.029
14.07	166.46	6.867	96.026
14.08	166.48	6.867	96.023
14.08	166.50	6.867	96.020
14.08	166.51	6.867	96.017
14.08	166.53	6.867	96.014
14.08	166.55	6.866	96.011
14.08	166.56	6.866	96.008
14.08	166.58	6.866	96.005
14.09	166.60	6.866	96.002
14.09	166.61	6.866	95.999
14.09	166.63	6.865	95.996
14.09	166.64	6.865	95.993
14.09	166.66	6.865	95.989
14.10	166.68	6.865	95.986
14.10	166.69	6.864	95.983
14.10	166.71	6.864	95.980
14.10	166.73	6.864	95.977
14.10	166.74	6.864	95.973
14.10	166.76	6.863	95.970
14.10	166.78	6.863	95.967
14.11	166.79	6.863	95.963
14.11	166.81	6.863	95.960
14.11	166.83	6.863	95.956
14.11	166.84	6.862	95.953
14.11	166.86	6.862	95.950
14.12	166.88	6.862	95.946
14.12	166.89	6.862	95.943
14.12	166.91	6.861	95.939
14.12	166.93	6.861	95.936
14.12	166.94	6.861	95.932
14.12	166.96	6.861	95.929
14.13	166.98	6.860	95.925
14.13	166.99	6.860	95.922
14.13	167.01	6.860	95.918
14.13	167.03	6.860	95.915
14.13	167.04	6.859	95.911
14.13	167.06	6.859	95.908
14.13	167.08	6.859	95.904
14.14	167.09	6.859	95.901
14.14	167.11	6.858	95.898
14.14	167.13	6.858	95.894
14.14	167.14	6.858	95.891
14.14	167.16	6.858	95.887
14.15	167.18	6.857	95.884
14.15	167.19	6.857	95.881
14.15	167.21	6.857	95.877
14.15	167.23	6.857	95.874
14.15	167.24	6.856	95.870
14.15	167.26	6.856	95.867
14.15	167.28	6.856	95.864
14.16	167.29	6.856	95.860
14.16	167.31	6.855	95.857
14.16	167.33	6.855	95.854
14.16	167.34	6.855	95.850
14.16	167.36	6.855	95.847
14.17	167.38	6.854	95.843
14.17	167.39	6.854	95.840
14.17	167.41	6.854	95.837
14.17	167.43	6.854	95.833
14.17	167.44	6.853	95.830
14.17	167.46	6.853	95.826
14.18	167.48	6.853	95.823
14.18	167.49	6.853	95.819
14.18	167.51	6.852	95.816
14.18	167.53	6.852	95.812
14.18	167.54	6.852	95.809
14.18	167.56	6.852	95.805
14.18	167.58	6.851	95.802
14.19	167.59	6.851	95.798
14.19	167.61	6.851	95.795
14.19	167.63	6.851	95.791
14.19	167.64	6.850	95.788
14.19	167.66	6.850	95.784
14.20	167.68	6.850	95.780
14.20	167.69	6.850	95.777
14.20	167.71	6.849	95.773
14.20	167.73	6.849	95.770
14.20	167.74	6.849	95.766
14.20	167.76	6.849	95.762
14.20	167.78	6.848	95.759
14.21	167.79	6.848	95.755
14.21	167.81	6.848	95.752
14.21	167.83	6.848	95.748
14.21	167.84	6.847	95.745
14.21	167.86	6.847	95.741
14.22	167.88	6.847	95.738
14.22	167.89	6.847	95.734
14.22	167.91	6.846	95.731
14.22	167.92	6.846	95.727
14.22	167.94	6.846	95.724
14.22	167.96	6.846	95.720
14.23	167.97	6.845	95.717
14.23	167.99	6.845	95.713
14.23	168.01	6.845	95.710
14.23	168.02	6.845	95.706
14.23	168.04	6.844	95.702
14.23	168.06	6.844	95.699
14.23	168.07	6.844	95.695
14.24	168.09	6.844	95.692
14.24	168.11	6.843	95.688
14.24	168.12	6.843	95.685
14.24	168.14	6.843	95.681
14.24	168.16	6.843	95.677
14.25	168.17	6.842	95.674
14.25	168.19	6.842	95.670
14.25	168.21	6.842	95.666
14.25	168.22	6.841	95.663
14.25	168.24	6.841	95.659
14.25	168.26	6.841	95.655
14.25	168.27	6.841	95.652
14.26	168.29	6.840	95.648
14.26	168.31	6.840	95.644
14.26	168.32	6.840	95.641
14.26	168.34	6.840	95.637
14.26	168.36	6.839	95.633
14.27	168.37	6.839	95.629
14.27	168.39	6.839	95.626
14.27	168.41	6.839	95.622
14.27	168.42	6.838	95.618
14.27	168.44	6.838	95.615
14.27	168.46	6.838	95.611
14.28	168.47	6.838	95.607
14.28	168.49	6.837	95.603
14.28	168.51	6.837	95.600
14.28	168.52	6.837	95.596
14.28	168.54	6.836	95.592
14.28	168.55	6.836	95.589
14.28	168.57	6.836	95.585
14.29	168.59	6.836	95.581
14.29	168.60	6.835	95.578
14.29	168.62	6.835	95.574
14.29	168.64	6.835	95.570
14.29	168.65	6.835	95.567
14.30	168.67	6.834	95.563
14.30	168.69	6.834	95.560
14.30	168.70	6.834	95.556
14.30	168.72	6.834	95.552
14.30	168.74	6.833	95.549
14.30	168.75	6.833	95.545
14.30	168.77	6.833	95.541
14.31	168.79	6.833	95.538
14.31	168.80	6.832	95.534
14.31	168.82	6.832	95.530
14.31	168.84	6.832	95.526
14.31	168.85	6.831	95.523
14.32	168.87	6.831	95.519
14.32	168.89	6.831	95.515
14.32	168.90	6.831	95.511
14.32	168.92	6.830	95.508
14.32	168.94	6.830	95.504
14.32	168.95	6.830	95.500
14.33	168.97	6.830	95.496
14.33	168.99	6.829	95.493
14.33	169.00	6.829	95.489
14.33	169.02	6.829	95.485
14.33	169.04	6.829	95.482
14.33	169.05	6.828	95.478
14.33	169.07	6.828	95.474
14.34	169.09	6.828	95.470
14.34	169.10	6.827	95.467
14.34	169.12	6.827	95.463
14.34	169.14	6.827	95.459
14.34	169.15	6.827	95.455
14.35	169.17	6.826	95.451
14.35	169.19	6.826	95.448
14.35	169.20	6.826	95.444
14.35	169.22	6.826	95.440
14.35	169.24	6.825	95.436
14.35	169.25	6.825	95.432
14.35	169.27	6.825	95.428
14.36	169.29	6.824	95.424
14.36	169.30	6.824	95.420
14.36	169.32	6.824	95.417
14.36	169.34	6.824	95.413
14.36	169.35	6.823	95.409
14.37	169.37	6.823	95.405
14.37	169.39	6.823	95.401
14.37	169.40	6.822	95.397
14.37	169.42	6.822	95.393
14.37	169.44	6.822	95.389
14.37	169.45	6.822	95.385
14.38	169.47	6.821	95.381
14.38	169.49	6.821	95.377
14.38	169.50	6.821	95.373
14.38	169.52	6.821	95.370
14.38	169.54	6.820	95.366
14.38	169.55	6.820	95.362
14.38	169.57	6.820	95.358
14.39	169.59	6.819	95.354
14.39	169.60	6.819	95.350
14.39	169.62	6.819	95.346
14.39	169.64	6.819	95.342
14.39	169.65	6.818	95.338
14.40	169.67	6.818	95.334
14.40	169.69	6.818	95.330
14.40	169.70	6.817	95.326
14.40	169.72	6.817	95.322
14.40	169.74	6.817	95.318
14.40	169.75	6.817	95.314
14.40	169.77	6.816	95.310
14.41	169.79	6.816	95.306
14.41	169.80	6.816	95.302
14.41	169.82	6.815	95.298
14.41	169.84	6.815	95.294
14.41	169.85	6.815	95.290
14.42	169.87	6.815	95.286
14.42	169.89	6.814	95.282
14.42	169.90	6.814	95.278
14.42	169.92	6.814	95.274
14.42	169.94	6.813	95.270
14.42	169.95	6.813	95.266
14.43	169.97	6.813	95.262
14.43	169.99	6.813	95.258
14.43	170.00	6.812	95.254
14.43	170.02	6.812	95.250
14.43	170.04	6.812	95.246
14.43	170.06	6.811	95.242
14.43	170.07	6.811	95.238
14.44	170.09	6.811	95.234
14.44	170.11	6.811	95.230
14.44	170.12	6.810	95.226
14.44	170.14	6.810	95.222
14.44	170.16	6.810	95.218
14.45	170.17	6.809	95.214
14.45	170.19	6.809	95.209
14.45	170.21	6.809	95.205
14.45	170.22	6.808	95.201
14.45	170.24	6.808	95.197
14.45	170.26	6.808	95.193
14.45	170.27	6.808	95.189
14.46	170.29	6.807	95.185
14.46	170.31	6.807	95.181
14.46	170.32	6.807	95.177
14.46	170.34	6.806	95.172
14.46	170.36	6.806	95.168
14.47	170.37	6.806	95.164
14.47	170.39	6.806	95.160
14.47	170.41	6.805	95.156
14.47	170.42	6.805	95.152
14.47	170.44	6.805	95.148
14.47	170.46	6.804	95.144
14.48	170.47	6.804	95.140
14.48	170.49	6.804	95.136
14.48	170.51	6.804	95.132
14.48	170.52	6.803	95.127
14.48	170.54	6.803	95.123
14.48	170.56	6.803	95.119
14.48	170.57	6.802	95.115
14.49	170.59	6.802	95.111
14.49	170.61	6.802	95.107
14.49	170.62	6.801	95.103
14.49	170.64	6.801	95.099
14.49	170.66	6.801	95.095
14.50	170.67	6.801	95.091
14.50	170.69	6.800	95.086
14.50	170.71	6.800	95.082
14.50	170.72	6.800	95.078
14.50	170.74	6.799	95.074
14.50	170.76	6.799	95.070
14.50	170.77	6.799	95.066
14.51	170.79	6.799	95.062
14.51	170.81	6.798	95.057
14.51	170.82	6.798	95.053
14.51	170.84	6.798	95.049
14.51	170.86	6.797	95.045
14.52	170.87	6.797	95.041
14.52	170.89	6.797	95.037
14.52	170.91	6.796	95.033
14.52	170.92	6.796	95.029
14.52	170.94	6.796	95.025
14.52	170.96	6.796	95.020
14.53	170.97	6.795	95.016
14.53	170.99	6.795	95.012
14.53	171.01	6.795	95.008
14.53	171.02	6.794	95.004
14.53	171.04	6.794	95.000
14.53	171.06	6.794	94.995
14.53	171.07	6.793	94.991
14.54	171.09	6.793	94.987
14.54	171.11	6.793	94.983
14.54	171.12	6.793	94.979
14.54	171.14	6.792	94.974
14.54	171.16	6.792	94.970
14.55	171.17	6.792	94.966
14.55	171.19	6.791	94.962
14.55	171.21	6.791	94.958
14.55	171.22	6.791	94.954
14.55	171.24	6.790	94.949
14.55	171.26	6.790	94.945
14.55	171.27	6.790	94.941
14.56	171.29	6.790	94.937
14.56	171.31	6.789	94.932
14.56	171.32	6.789	94.928
14.56	171.34	6.789	94.924
14.56	171.36	6.788	94.920
14.57	171.37	6.788	94.915
14.57	171.39	6.788	94.911
14.57	171.41	6.787	94.907
14.57	171.42	6.787	94.902
14.57	171.44	6.787	94.898
14.57	171.46	6.787	94.894
14.58	171.47	6.786	94.890
14.58	171.49	6.786	94.886
14.58	171.51	6.786	94.881
14.58	171.52	6.785	94.877
14.58	171.54	6.785	94.873
14.58	171.56	6.785	94.869
14.58	171.57	6.784	94.864
14.59	171.59	6.784	94.860
14.59	171.61	6.784	94.856
14.59	171.62	6.783	94.852
14.59	171.64	6.783	94.847
14.59	171.66	6.783	94.843
14.60	171.67	6.783	94.839
14.60	171.69	6.782	94.835
14.60	171.71	6.782	94.830
14.60	171.72	6.782	94.826
14.60	171.74	6.781	94.822
14.60	171.76	6.781	94.817
14.60	171.77	6.781	94.813
14.61	171.79	6.780	94.809
14.61	171.81	6.780	94.804
14.61	171.82	6.780	94.800
14.61	171.84	6.780	94.796
14.61	171.86	6.779	94.792
14.62	171.87	6.779	94.787
14.62	171.89	6.779	94.783
14.62	171.91	6.778	94.779
14.62	171.92	6.778	94.774
14.62	171.94	6.778	94.770
14.62	171.96	6.777	94.765
14.63	171.97	6.777	94.761
14.63	171.99	6.777	94.757
14.63	172.01	6.776	94.753
14.63	172.02	6.776	94.748
14.63	172.04	6.776	94.744
14.63	172.06	6.775	94.740
14.63	172.07	6.775	94.735
14.64	172.09	6.775	94.731
14.64	172.11	6.775	94.727
14.64	172.12	6.774	94.722
14.64	172.14	6.774	94.718
14.64	172.16	6.774	94.713
14.65	172.17	6.773	94.709
14.65	172.19	6.773	94.704
14.65	172.21	6.773	94.700
14.65	172.22	6.772	94.696
14.65	172.24	6.772	94.691
14.65	172.26	6.772	94.687
14.65	172.27	6.771	94.682
14.66	172.29	6.771	94.678
14.66	172.31	6.771	94.674
14.66	172.32	6.770	94.669
14.66	172.34	6.770	94.665
14.66	172.36	6.770	94.660
14.67	172.37	6.769	94.656
14.67	172.39	6.769	94.651
14.67	172.41	6.769	94.647
14.67	172.42	6.769	94.642
14.67	172.44	6.768	94.638
14.67	172.46	6.768	94.633
14.68	172.47	6.768	94.628
14.68	172.49	6.767	94.624
14.68	172.51	6.767	94.619
14.68	172.52	6.767	94.615
14.68	172.54	6.766	94.610
14.68	172.56	6.766	94.606
14.68	172.57	6.766	94.601
14.69	172.59	6.765	94.597
14.69	172.61	6.765	94.592
14.69	172.62	6.765	94.588
14.69	172.64	6.764	94.583
14.69	172.66	6.764	94.579
14.70	172.67	6.764	94.574
14.70	172.69	6.763	94.570
14.70	172.71	6.763	94.565
14.70	172.72	6.763	94.561
14.70	172.74	6.762	94.556
14.70	172.76	6.762	94.552
14.70	172.77	6.762	94.547
14.71	172.79	6.761	94.543
14.71	172.81	6.761	94.538
14.71	172.82	6.761	94.533
14.71	172.84	6.760	94.529
14.71	172.86	6.760	94.524
14.72	172.87	6.760	94.520
14.72	172.89	6.759	94.515
14.72	172.91	6.759	94.511
14.72	172.92	6.759	94.506
14.72	172.94	6.758	94.501
14.72	172.96	6.758	94.497
14.73	172.97	6.758	94.492
14.73	172.99	6.757	94.488
14.73	173.01	6.757	94.483
14.73	173.02	6.757	94.479
14.73	173.04	6.756	94.474
14.73	173.06	6.756	94.470
14.73	173.07	6.756	94.465
14.74	173.09	6.756	94.461
14.74	173.11	6.755	94.456
14.74	173.12	6.755	94.452
14.74	173.14	6.755	94.447
14.74	173.16	6.754	94.443
14.75	173.17	6.754	94.438
14.75	173.19	6.754	94.434
14.75	173.21	6.753	94.429
14.75	173.22	6.753	94.425
14.75	173.24	6.753	94.420
14.75	173.26	6.752	94.415
14.75	173.27	6.752	94.411
14.76	173.29	6.752	94.406
14.76	173.31	6.751	94.401
14.76	173.32	6.751	94.397
14.76	173.34	6.751	94.392
14.76	173.36	6.750	94.388
14.77	173.37	6.750	94.383
14.77	173.39	6.750	94.378
14.77	173.41	6.749	94.374
14.77	173.42	6.749	94.369
14.77	173.44	6.749	94.364
14.77	173.46	6.748	94.360
14.78	173.47	6.748	94.355
14.78	173.49	6.748	94.350
14.78	173.51	6.747	94.345
14.78	173.52	6.747	94.341
14.78	173.54	6.747	94.336
14.78	173.56	6.746	94.332
14.78	173.57	6.746	94.327
14.79	173.59	6.746	94.322
14.79	173.61	6.745	94.317
14.79	173.62	6.745	94.313
14.79	173.64	6.745	94.308
14.79	173.66	6.744	94.303
14.80	173.67	6.744	94.299
14.80	173.69	6.744	94.294
14.80	173.71	6.743	94.289
14.80	173.72	6.743	94.285
14.80	173.74	6.743	94.280
14.80	173.76	6.742	94.275
14.80	173.77	6.742	94.270
14.81	173.79	6.742	94.266
14.81	173.81	6.741	94.261
14.81	173.82	6.741	94.256
14.81	173.84	6.741	94.251
14.81	173.86	6.740	94.247
14.82	173.87	6.740	94.242
14.82	173.89	6.740	94.237
14.82	173.91	6.739	94.232
14.82	173.92	6.739	94.228
14.82	173.94	6.739	94.223
14.82	173.96	6.738	94.218
14.83	173.97	6.738	94.214
14.83	173.99	6.738	94.209
14.83	174.00	6.737	94.204
14.83	174.02	6.737	94.199
14.83	174.04	6.736	94.194
14.83	174.05	6.736	94.190
14.83	174.07	6.736	94.185
14.84	174.09	6.735	94.180
14.84	174.10	6.735	94.175
14.84	174.12	6.735	94.170
14.84	174.14	6.734	94.165
14.84	174.15	6.734	94.161
14.85	174.17	6.734	94.156
14.85	174.19	6.733	94.151
14.85	174.20	6.733	94.146
14.85	174.22	6.733	94.141
14.85	174.24	6.732	94.136
14.85	174.25	6.732	94.131
14.85	174.27	6.732	94.127
14.86	174.29	6.731	94.122
14.86	174.30	6.731	94.117
14.86	174.32	6.731	94.112
14.86	174.34	6.730	94.107
14.86	174.35	6.730	94.102
14.87	174.37	6.730	94.098
14.87	174.39	6.729	94.093
14.87	174.40	6.729	94.088
14.87	174.42	6.729	94.083
14.87	174.44	6.728	94.078
14.87	174.45	6.728	94.074
14.88	174.47	6.728	94.069
14.88	174.49	6.727	94.064
14.88	174.50	6.727	94.059
14.88	174.52	6.726	94.054
14.88	174.54	6.726	94.049
14.88	174.55	6.726	94.044
14.88	174.57	6.725	94.039
14.89	174.59	6.725	94.034
14.89	174.60	6.725	94.029
14.89	174.62	6.724	94.024
14.89	174.64	6.724	94.020
14.89	174.65	6.724	94.015
14.90	174.67	6.723	94.010
14.90	174.69	6.723	94.005
14.90	174.70	6.723	94.000
14.90	174.72	6.722	93.995
14.90	174.74	6.722	93.990
14.90	174.75	6.722	93.986
14.90	174.77	6.721	93.981
14.91	174.79	6.721	93.976
14.91	174.80	6.721	93.971
14.91	174.82	6.720	93.966
14.91	174.84	6.720	93.961
14.91	174.85	6.719	93.956
14.92	174.87	6.719	93.951
14.92	174.89	6.719	93.946
14.92	174.90	6.718	93.941
14.92	174.92	6.718	93.936
14.92	174.94	6.718	93.932
14.92	174.95	6.717	93.927
14.93	174.97	6.717	93.922
14.93	174.99	6.717	93.917
14.93	175.00	6.716	93.912
14.93	175.02	6.716	93.907
14.93	175.04	6.716	93.902
14.93	175.05	6.715	93.897
14.93	175.07	6.715	93.891
14.94	175.09	6.714	93.887
14.94	175.10	6.714	93.882
14.94	175.12	6.714	93.876
14.94	175.14	6.713	93.871
14.94	175.15	6.713	93.866
14.95	175.17	6.713	93.861
14.95	175.19	6.712	93.856
14.95	175.20	6.712	93.851
14.95	175.22	6.712	93.846
14.95	175.24	6.711	93.841
14.95	175.25	6.711	93.836
14.95	175.27	6.710	93.831
14.96	175.29	6.710	93.826
14.96	175.30	6.710	93.821
14.96	175.32	6.709	93.816
14.96	175.34	6.709	93.810
14.96	175.35	6.709	93.805
14.97	175.37	6.708	93.800
14.97	175.39	6.708	93.795
14.97	175.40	6.708	93.790
14.97	175.42	6.707	93.785
14.97	175.44	6.707	93.780
14.97	175.45	6.706	93.775
14.98	175.47	6.706	93.769
14.98	175.49	6.706	93.764
14.98	175.50	6.705	93.759
14.98	175.52	6.705	93.753
14.98	175.54	6.705	93.748
14.98	175.55	6.704	93.743
14.98	175.57	6.704	93.738
14.99	175.59	6.703	93.733
14.99	175.60	6.703	93.727
14.99	175.62	6.703	93.722
14.99	175.64	6.702	93.717
14.99	175.65	6.702	93.712
15.00	175.67	6.702	93.706
15.00	175.69	6.701	93.701
15.00	175.70	6.701	93.696
15.00	175.72	6.700	93.691
15.00	175.74	6.700	93.685
15.00	175.75	6.700	93.680
15.00	175.77	6.699	93.675
15.01	175.79	6.699	93.670
15.01	175.80	6.699	93.665
15.01	175.82	6.698	93.659
15.01	175.84	6.698	93.654
15.01	175.85	6.697	93.649
15.02	175.87	6.697	93.644
15.02	175.89	6.697	93.638
15.02	175.90	6.696	93.633
15.02	175.92	6.696	93.628
15.02	175.94	6.696	93.623
15.02	175.95	6.695	93.617
15.03	175.97	6.695	93.612
15.03	175.99	6.694	93.607
15.03	176.00	6.694	93.602
15.03	176.02	6.694	93.597
15.03	176.04	6.693	93.591
15.03	176.05	6.693	93.586
15.03	176.07	6.693	93.581
15.04	176.09	6.692	93.575
15.04	176.10	6.692	93.570
15.04	176.12	6.691	93.565
15.04	176.13	6.691	93.559
15.04	176.15	6.691	93.554
15.05	176.17	6.690	93.549
15.05	176.18	6.690	93.544
15.05	176.20	6.690	93.539
15.05	176.22	6.689	93.533
15.05	176.23	6.689	93.528
15.05	176.25	6.688	93.523
15.05	176.27	6.688	93.518
15.06	176.28	6.688	93.512
15.06	176.30	6.687	93.507
15.06	176.32	6.687	93.502
15.06	176.33	6.687	93.496
15.06	176.35	6.686	93.491
15.07	176.37	6.686	93.485
15.07	176.38	6.685	93.480
15.07	176.40	6.685	93.475
15.07	176.42	6.685	93.469
15.07	176.43	6.684	93.464
15.07	176.45	6.684	93.459
15.08	176.47	6.684	93.453
15.08	176.48	6.683	93.448
15.08	176.50	6.683	93.443
15.08	176.52	6.682	93.437
15.08	176.53	6.682	93.432
15.08	176.55	6.682	93.426
15.08	176.57	6.681	93.421
15.09	176.58	6.681	93.415
15.09	176.60	6.680	93.410
15.09	176.62	6.680	93.404
15.09	176.63	6.680	93.399
15.09	176.65	6.679	93.393
15.10	176.67	6.679	93.388
15.10	176.68	6.678	93.382
15.10	176.70	6.678	93.377
15.10	176.72	6.678	93.371
15.10	176.73	6.677	93.366
15.10	176.75	6.677	93.360
15.10	176.77	6.676	93.355
15.11	176.78	6.676	93.350
15.11	176.80	6.676	93.344
15.11	176.82	6.675	93.338
15.11	176.83	6.675	93.333
15.11	176.85	6.674	93.327
15.12	176.87	6.674	93.321
15.12	176.88	6.674	93.316
15.12	176.90	6.673	93.310
15.12	176.92	6.673	93.304
15.12	176.93	6.672	93.299
15.12	176.95	6.672	93.293
15.13	176.97	6.672	93.288
15.13	176.98	6.671	93.282
15.13	177.00	6.671	93.276
15.13	177.02	6.670	93.271
15.13	177.03	6.670	93.265
15.13	177.05	6.670	93.260
15.13	177.07	6.669	93.254
15.14	177.08	6.669	93.248
15.14	177.10	6.668	93.243
15.14	177.12	6.668	93.237
15.14	177.13	6.668	93.232
15.14	177.15	6.667	93.226
15.15	177.17	6.667	93.220
15.15	177.18	6.666	93.215
15.15	177.20	6.666	93.209
15.15	177.22	6.666	93.204
15.15	177.23	6.665	93.198
15.15	177.25	6.665	93.193
15.15	177.27	6.664	93.187
15.16	177.28	6.664	93.181
15.16	177.30	6.664	93.176
15.16	177.32	6.663	93.170
15.16	177.33	6.663	93.165
15.16	177.35	6.662	93.159
15.17	177.37	6.662	93.153
15.17	177.38	6.662	93.148
15.17	177.40	6.661	93.142
15.17	177.42	6.661	93.137
15.17	177.43	6.660	93.131
15.17	177.45	6.660	93.125
15.18	177.47	6.660	93.120
15.18	177.48	6.659	93.114
15.18	177.50	6.659	93.108
15.18	177.52	6.658	93.102
15.18	177.53	6.658	93.097
15.18	177.55	6.658	93.091
15.18	177.57	6.657	93.085
15.19	177.58	6.657	93.080
15.19	177.60	6.656	93.074
15.19	177.62	6.656	93.068
15.19	177.63	6.656	93.062
15.19	177.65	6.655	93.056
15.20	177.67	6.655	93.050
15.20	177.68	6.654	93.045
15.20	177.70	6.654	93.039
15.20	177.72	6.653	93.033
15.20	177.73	6.653	93.027
15.20	177.75	6.653	93.021
15.20	177.77	6.652	93.015
15.21	177.78	6.652	93.009
15.21	177.80	6.651	93.003
15.21	177.82	6.651	92.998
15.21	177.83	6.650	92.992
15.21	177.85	6.650	92.986
15.22	177.87	6.650	92.980
15.22	177.88	6.649	92.975
15.22	177.90	6.649	92.969
15.22	177.92	6.648	92.963
15.22	177.93	6.648	92.957
15.22	177.95	6.648	92.952
15.23	177.97	6.647	92.946
15.23	177.98	6.647	92.940
15.23	178.00	6.646	92.934
15.23	178.02	6.646	92.928
15.23	178.03	6.646	92.922
15.23	178.05	6.645	92.916
15.23	178.07	6.645	92.910
15.24	178.08	6.644	92.904
15.24	178.10	6.644	92.898
15.24	178.12	6.643	92.892
15.24	178.13	6.643	92.886
15.24	178.15	6.643	92.880
15.25	178.17	6.642	92.874
15.25	178.18	6.642	92.868
15.25	178.20	6.641	92.862
15.25	178.22	6.641	92.856
15.25	178.23	6.640	92.850
15.25	178.25	6.640	92.844
15.25	178.27	6.639	92.838
15.26	178.28	6.639	92.832
15.26	178.30	6.639	92.826
15.26	178.32	6.638	92.820
15.26	178.33	6.638	92.814
15.26	178.35	6.637	92.808
15.27	178.37	6.637	92.802
15.27	178.38	6.636	92.795
15.27	178.40	6.636	92.789
15.27	178.42	6.636	92.783
15.27	178.43	6.635	92.777
15.27	178.45	6.635	92.771
15.28	178.47	6.634	92.765
15.28	178.48	6.634	92.759
15.28	178.50	6.633	92.752
15.28	178.52	6.633	92.746
15.28	178.53	6.632	92.740
15.28	178.55	6.632	92.733
15.28	178.57	6.632	92.727
15.29	178.58	6.631	92.721
15.29	178.60	6.631	92.714
15.29	178.62	6.630	92.708
15.29	178.63	6.630	92.702
15.29	178.65	6.629	92.696
15.30	178.67	6.629	92.689
15.30	178.68	6.628	92.683
15.30	178.70	6.628	92.677
15.30	178.72	6.627	92.670
15.30	178.73	6.627	92.664
15.30	178.75	6.627	92.658
15.30	178.77	6.626	92.651
15.31	178.78	6.626	92.645
15.31	178.80	6.625	92.639
15.31	178.82	6.625	92.632
15.31	178.83	6.624	92.626
15.31	178.85	6.624	92.620
15.32	178.87	6.623	92.613
15.32	178.88	6.623	92.607
15.32	178.90	6.622	92.600
15.32	178.92	6.622	92.594
15.32	178.93	6.622	92.588
15.32	178.95	6.621	92.582
15.33	178.97	6.621	92.575
15.33	178.98	6.620	92.569
15.33	179.00	6.620	92.563
15.33	179.02	6.619	92.556
15.33	179.03	6.619	92.550
15.33	179.05	6.618	92.543
15.33	179.07	6.618	92.537
15.34	179.08	6.618	92.531
15.34	179.10	6.617	92.524
15.34	179.11	6.617	92.518
15.34	179.13	6.616	92.512
15.34	179.15	6.616	92.505
15.35	179.16	6.615	92.499
15.35	179.18	6.615	92.492
15.35	179.20	6.614	92.486
15.35	179.21	6.614	92.479
15.35	179.23	6.613	92.473
15.35	179.25	6.613	92.466
15.35	179.26	6.612	92.460
15.36	179.28	6.612	92.454
15.36	179.30	6.612	92.447
15.36	179.31	6.611	92.441
15.36	179.33	6.611	92.435
15.36	179.35	6.610	92.428
15.37	179.36	6.610	92.422
15.37	179.38	6.609	92.416
15.37	179.40	6.609	92.409
15.37	179.41	6.608	92.403
15.37	179.43	6.608	92.396
15.37	179.45	6.607	92.390
15.38	179.46	6.607	92.384
15.38	179.48	6.607	92.377
15.38	179.50	6.606	92.370
15.38	179.51	6.606	92.364
15.38	179.53	6.605	92.357
15.38	179.55	6.605	92.351
15.38	179.56	6.604	92.344
15.39	179.58	6.604	92.337
15.39	179.60	6.603	92.331
15.39	179.61	6.603	92.324
15.39	179.63	6.602	92.317
15.39	179.65	6.602	92.311
15.40	179.66	6.601	92.304
15.40	179.68	6.601	92.297
15.40	179.70	6.600	92.290
15.40	179.71	6.600	92.284
15.40	179.73	6.599	92.277
15.40	179.75	6.599	92.270
15.40	179.76	6.598	92.264
15.41	179.78	6.598	92.257
15.41	179.80	6.597	92.251
15.41	179.81	6.597	92.244
15.41	179.83	6.597	92.237
15.41	179.85	6.596	92.231
15.42	179.86	6.596	92.224
15.42	179.88	6.595	92.218
15.42	179.90	6.595	92.211
15.42	179.91	6.594	92.205
15.42	179.93	6.594	92.198
15.42	179.95	6.593	92.192
15.43	179.96	6.593	92.185
15.43	179.98	6.592	92.179
15.43	180.00	6.592	92.172
15.43	180.01	6.591	92.165
15.43	180.03	6.591	92.159
15.43	180.05	6.590	92.152
15.43	180.06	6.590	92.146
15.44	180.08	6.589	92.139
15.44	180.10	6.589	92.132
15.44	180.11	6.589	92.126
15.44	180.13	6.588	92.119
15.44	180.15	6.588	92.112
15.45	180.16	6.587	92.106
15.45	180.18	6.587	92.099
15.45	180.20	6.586	92.093
15.45	180.21	6.586	92.086
15.45	180.23	6.585	92.079
15.45	180.25	6.585	92.073
15.45	180.26	6.584	92.066
15.46	180.28	6.584	92.059
15.46	180.30	6.583	92.053
15.46	180.31	6.583	92.046
15.46	180.33	6.582	92.039
15.46	180.35	6.582	92.032
15.47	180.36	6.581	92.026
15.47	180.38	6.581	92.019
15.47	180.40	6.580	92.012
15.47	180.41	6.580	92.006
15.47	180.43	6.579	91.999
15.47	180.45	6.579	91.992
15.48	180.46	6.578	91.985
15.48	180.48	6.578	91.978
15.48	180.50	6.577	91.971
15.48	180.51	6.577	91.964
15.48	180.53	6.577	91.958
15.48	180.55	6.576	91.951
15.48	180.56	6.576	91.944
15.49	180.58	6.575	91.937
15.49	180.60	6.575	91.929
15.49	180.61	6.574	91.922
15.49	180.63	6.573	91.915
15.49	180.65	6.573	91.908
15.50	180.66	6.572	91.901
15.50	180.68	6.572	91.894
15.50	180.70	6.571	91.887
15.50	180.71	6.571	91.880
15.50	180.73	6.570	91.873
15.50	180.75	6.570	91.866
15.50	180.76	6.569	91.859
15.51	180.78	6.569	91.851
15.51	180.80	6.568	91.844
15.51	180.81	6.568	91.837
15.51	180.83	6.567	91.830
15.51	180.85	6.567	91.823
15.52	180.86	6.566	91.816
15.52	180.88	6.566	91.809
15.52	180.90	6.565	91.802
15.52	180.91	6.565	91.795
15.52	180.93	6.564	91.788
15.52	180.95	6.564	91.781
15.53	180.96	6.563	91.774
15.53	180.98	6.563	91.767
15.53	181.00	6.562	91.760
15.53	181.01	6.562	91.753
15.53	181.03	6.561	91.745
15.53	181.05	6.561	91.738
15.53	181.06	6.560	91.731
15.54	181.08	6.560	91.724
15.54	181.10	6.559	91.717
15.54	181.11	6.559	91.710
15.54	181.13	6.558	91.702
15.54	181.15	6.558	91.695
15.55	181.16	6.557	91.688
15.55	181.18	6.557	91.681
15.55	181.20	6.556	91.674
15.55	181.21	6.556	91.667
15.55	181.23	6.555	91.660
15.55	181.25	6.555	91.652
15.55	181.26	6.554	91.645
15.56	181.28	6.554	91.638
15.56	181.30	6.553	91.631
15.56	181.31	6.553	91.623
15.56	181.33	6.552	91.616
15.56	181.35	6.552	91.609
15.57	181.36	6.551	91.602
15.57	181.38	6.551	91.595
15.57	181.40	6.550	91.588
15.57	181.41	6.550	91.580
15.57	181.43	6.549	91.573
15.57	181.45	6.549	91.566
15.58	181.46	6.548	91.559
15.58	181.48	6.547	91.552
15.58	181.50	6.547	91.545
15.58	181.51	6.546	91.537
15.58	181.53	6.546	91.530
15.58	181.55	6.545	91.523
15.58	181.56	6.545	91.515
15.59	181.58	6.544	91.508
15.59	181.60	6.544	91.501
15.59	181.61	6.543	91.494
15.59	181.63	6.543	91.486
15.59	181.65	6.542	91.479
15.60	181.66	6.542	91.472
15.60	181.68	6.541	91.464
15.60	181.70	6.541	91.457
15.60	181.71	6.540	91.450
15.60	181.73	6.540	91.442
15.60	181.75	6.539	91.435
15.60	181.76	6.539	91.428
15.61	181.78	6.538	91.421
15.61	181.80	6.538	91.414
15.61	181.81	6.537	91.406
15.61	181.83	6.537	91.399
15.61	181.85	6.536	91.392
15.62	181.86	6.536	91.384
15.62	181.88	6.535	91.377
15.62	181.90	6.534	91.370
15.62	181.91	6.534	91.362
15.62	181.93	6.533	91.355
15.62	181.95	6.533	91.347
15.63	181.96	6.532	91.340
15.63	181.98	6.532	91.332
15.63	182.00	6.531	91.325
15.63	182.01	6.531	91.317
15.63	182.03	6.530	91.310
15.63	182.05	6.530	91.302
15.63	182.06	6.529	91.295
15.64	182.08	6.529	91.287
15.64	182.10	6.528	91.280
15.64	182.11	6.528	91.272
15.64	182.13	6.527	91.265
15.64	182.15	6.526	91.257
15.65	182.16	6.526	91.250
15.65	182.18	6.525	91.242
15.65	182.20	6.525	91.235
15.65	182.21	6.524	91.227
15.65	182.23	6.524	91.220
15.65	182.25	6.523	91.212
15.65	182.26	6.523	91.205
15.66	182.28	6.522	91.197
15.66	182.30	6.522	91.189
15.66	182.31	6.521	91.182
15.66	182.33	6.520	91.174
15.66	182.35	6.520	91.166
15.67	182.36	6.519	91.159
15.67	182.38	6.519	91.151
15.67	182.40	6.518	91.144
15.67	182.41	6.518	91.136
15.67	182.43	6.517	91.128
15.67	182.45	6.517	91.121
15.68	182.46	6.516	91.113
15.68	182.48	6.516	91.105
15.68	182.50	6.515	91.097
15.68	182.51	6.514	91.089
15.68	182.53	6.514	91.081
15.68	182.55	6.513	91.073
15.68	182.56	6.513	91.065
15.69	182.58	6.512	91.057
15.69	182.60	6.512	91.049
15.69	182.61	6.511	91.041
15.69	182.63	6.510	91.033
15.69	182.65	6.510	91.025
15.70	182.66	6.509	91.017
15.70	182.68	6.509	91.010
15.70	182.69	6.508	91.002
15.70	182.71	6.508	90.994
15.70	182.73	6.507	90.986
15.70	182.74	6.506	90.978
15.70	182.76	6.506	90.971
15.71	182.78	6.505	90.963
15.71	182.79	6.505	90.955
15.71	182.81	6.504	90.947
15.71	182.83	6.504	90.939
15.71	182.84	6.503	90.931
15.72	182.86	6.503	90.923
15.72	182.88	6.502	90.915
15.72	182.89	6.501	90.907
15.72	182.91	6.501	90.899
15.72	182.93	6.500	90.891
15.72	182.94	6.500	90.883
15.73	182.96	6.499	90.875
15.73	182.98	6.499	90.867
15.73	182.99	6.498	90.859
15.73	183.01	6.497	90.851
15.73	183.03	6.497	90.843
15.73	183.04	6.496	90.835
15.73	183.06	6.496	90.827
15.74	183.08	6.495	90.819
15.74	183.09	6.494	90.810
15.74	183.11	6.494	90.802
15.74	183.13	6.493	90.794
15.74	183.14	6.493	90.786
15.75	183.16	6.492	90.777
15.75	183.18	6.492	90.769
15.75	183.19	6.491	90.761
15.75	183.21	6.490	90.753
15.75	183.23	6.490	90.745
15.75	183.24	6.489	90.736
15.75	183.26	6.489	90.728
15.76	183.28	6.488	90.720
15.76	183.29	6.487	90.712
15.76	183.31	6.487	90.704
15.76	183.33	6.486	90.696
15.76	183.34	6.486	90.688
15.77	183.36	6.485	90.680
15.77	183.38	6.485	90.672
15.77	183.39	6.484	90.664
15.77	183.41	6.483	90.655
15.77	183.43	6.483	90.647
15.77	183.44	6.482	90.639
15.78	183.46	6.482	90.630
15.78	183.48	6.481	90.622
15.78	183.49	6.480	90.614
15.78	183.51	6.480	90.605
15.78	183.53	6.479	90.597
15.78	183.54	6.479	90.588
15.78	183.56	6.478	90.580
15.79	183.58	6.477	90.571
15.79	183.59	6.477	90.563
15.79	183.61	6.476	90.555
15.79	183.63	6.476	90.546
15.79	183.64	6.475	90.538
15.80	183.66	6.474	90.529
15.80	183.68	6.474	90.521
15.80	183.69	6.473	90.512
15.80	183.71	6.473	90.503
15.80	183.73	6.472	90.494
15.80	183.74	6.471	90.486
15.80	183.76	6.471	90.477
15.81	183.78	6.470	90.468
15.81	183.79	6.469	90.460
15.81	183.81	6.469	90.451
15.81	183.83	6.468	90.442
15.81	183.84	6.467	90.433
15.82	183.86	6.467	90.424
15.82	183.88	6.466	90.415
15.82	183.89	6.466	90.407
15.82	183.91	6.465	90.398
15.82	183.93	6.464	90.389
15.82	183.94	6.464	90.381
15.83	183.96	6.463	90.372
15.83	183.98	6.462	90.363
15.83	183.99	6.462	90.354
15.83	184.01	6.461	90.345
15.83	184.03	6.461	90.336
15.83	184.04	6.460	90.328
15.83	184.06	6.459	90.319
15.84	184.08	6.459	90.310
15.84	184.09	6.458	90.301
15.84	184.11	6.457	90.293
15.84	184.13	6.457	90.284
15.84	184.14	6.456	90.275
15.85	184.16	6.456	90.266
15.85	184.18	6.455	90.257
15.85	184.19	6.454	90.248
15.85	184.21	6.454	90.240
15.85	184.23	6.453	90.231
15.85	184.24	6.452	90.222
15.85	184.26	6.452	90.213
15.86	184.28	6.451	90.204
15.86	184.29	6.450	90.195
15.86	184.31	6.450	90.186
15.86	184.33	6.449	90.177
15.86	184.34	6.449	90.168
15.87	184.36	6.448	90.159
15.87	184.38	6.447	90.150
15.87	184.39	6.447	90.141
15.87	184.41	6.446	90.132
15.87	184.43	6.445	90.123
15.87	184.44	6.445	90.113
15.88	184.46	6.444	90.104
15.88	184.48	6.443	90.095
15.88	184.49	6.443	90.086
15.88	184.51	6.442	90.077
15.88	184.53	6.441	90.068
15.88	184.54	6.441	90.059
15.88	184.56	6.440	90.049
15.89	184.58	6.439	90.040
15.89	184.59	6.439	90.031
15.89	184.61	6.438	90.022
15.89	184.63	6.437	90.013
15.89	184.64	6.437	90.004
15.90	184.66	6.436	89.994
15.90	184.68	6.435	89.985
15.90	184.69	6.435	89.976
15.90	184.71	6.434	89.967
15.90	184.73	6.433	89.957
15.90	184.74	6.433	89.948
15.90	184.76	6.432	89.939
15.91	184.78	6.431	89.929
15.91	184.79	6.431	89.920
15.91	184.81	6.430	89.911
15.91	184.83	6.429	89.902
15.91	184.84	6.429	89.893
15.92	184.86	6.428	89.883
15.92	184.88	6.428	89.874
15.92	184.89	6.427	89.865
15.92	184.91	6.426	89.856
15.92	184.93	6.426	89.847
15.92	184.94	6.425	89.837
15.93	184.96	6.424	89.828
15.93	184.98	6.424	89.819
15.93	184.99	6.423	89.809
15.93	185.01	6.422	89.800
15.93	185.03	6.422	89.791
15.93	185.04	6.421	89.782
15.93	185.06	6.420	89.772
15.94	185.08	6.420	89.763
15.94	185.09	6.419	89.754
15.94	185.11	6.418	89.744
15.94	185.13	6.418	89.735
15.94	185.14	6.417	89.725
15.95	185.16	6.416	89.716
15.95	185.18	6.416	89.706
15.95	185.19	6.415	89.697
15.95	185.21	6.414	89.687
15.95	185.23	6.413	89.677
15.95	185.24	6.413	89.668
15.95	185.26	6.412	89.658
15.96	185.28	6.411	89.648
15.96	185.29	6.411	89.638
15.96	185.31	6.410	89.629
15.96	185.32	6.409	89.619
15.96	185.34	6.409	89.609
15.97	185.36	6.408	89.599
15.97	185.37	6.407	89.589
15.97	185.39	6.406	89.579
15.97	185.41	6.406	89.569
15.97	185.42	6.405	89.559
15.97	185.44	6.404	89.549
15.98	185.46	6.404	89.539
15.98	185.47	6.403	89.529
15.98	185.49	6.402	89.520
15.98	185.51	6.401	89.510
15.98	185.52	6.401	89.500
15.98	185.54	6.400	89.490
15.98	185.56	6.399	89.480
15.99	185.57	6.399	89.470
15.99	185.59	6.398	89.460
15.99	185.61	6.397	89.450
15.99	185.62	6.396	89.440
15.99	185.64	6.396	89.430
16.00	185.66	6.395	89.420
16.00	185.67	6.394	89.409
16.00	185.69	6.394	89.400
16.00	185.71	6.393	89.389
16.00	185.72	6.392	89.379
16.00	185.74	6.391	89.369
16.00	185.76	6.391	89.359
16.01	185.77	6.390	89.349
16.01	185.79	6.389	89.339
16.01	185.81	6.389	89.329
16.01	185.82	6.388	89.319
16.01	185.84	6.387	89.309
16.02	185.86	6.386	89.299
16.02	185.87	6.386	89.289
16.02	185.89	6.385	89.279
16.02	185.91	6.384	89.269
16.02	185.92	6.383	89.258
16.02	185.94	6.383	89.248
16.03	185.96	6.382	89.238
16.03	185.97	6.381	89.228
16.03	185.99	6.381	89.218
16.03	186.01	6.380	89.208
16.03	186.02	6.379	89.198
16.03	186.04	6.378	89.188
16.03	186.06	6.378	89.178
16.04	186.07	6.377	89.168
16.04	186.09	6.376	89.157
16.04	186.11	6.376	89.147
16.04	186.12	6.375	89.137
16.04	186.14	6.374	89.127
16.05	186.16	6.373	89.117
16.05	186.17	6.373	89.107
16.05	186.19	6.372	89.096
16.05	186.21	6.371	89.086
16.05	186.22	6.370	89.076
16.05	186.24	6.370	89.065
16.05	186.26	6.369	89.055
16.06	186.27	6.368	89.045
16.06	186.29	6.367	89.035
16.06	186.31	6.367	89.024
16.06	186.32	6.366	89.014
16.06	186.34	6.365	89.004
16.07	186.36	6.365	88.993
16.07	186.37	6.364	88.983
16.07	186.39	6.363	88.972
16.07	186.41	6.362	88.962
16.07	186.42	6.362	88.951
16.07	186.44	6.361	88.940
16.08	186.46	6.360	88.930
16.08	186.47	6.359	88.919
16.08	186.49	6.358	88.909
16.08	186.51	6.358	88.898
16.08	186.52	6.357	88.887
16.08	186.54	6.356	88.876
16.08	186.56	6.355	88.865
16.09	186.57	6.355	88.854
16.09	186.59	6.354	88.844
16.09	186.61	6.353	88.833
16.09	186.62	6.352	88.823
16.09	186.64	6.352	88.812
16.10	186.66	6.351	88.801
16.10	186.67	6.350	88.790
16.10	186.69	6.349	88.779
16.10	186.71	6.348	88.769
16.10	186.72	6.348	88.758
16.10	186.74	6.347	88.747
16.10	186.76	6.346	88.736
16.11	186.77	6.345	88.725
16.11	186.79	6.345	88.714
16.11	186.81	6.344	88.703
16.11	186.82	6.343	88.692
16.11	186.84	6.342	88.681
16.12	186.86	6.341	88.670
16.12	186.87	6.341	88.659
16.12	186.89	6.340	88.648
16.12	186.91	6.339	88.637
16.12	186.92	6.338	88.626
16.12	186.94	6.337	88.615
16.13	186.96	6.337	88.604
16.13	186.97	6.336	88.593
16.13	186.99	6.335	88.581
16.13	187.01	6.334	88.570
16.13	187.02	6.333	88.559
16.13	187.04	6.333	88.548
16.13	187.06	6.332	88.537
16.14	187.07	6.331	88.526
16.14	187.09	6.330	88.515
16.14	187.11	6.330	88.504
16.14	187.12	6.329	88.493
16.14	187.14	6.328	88.482
16.15	187.16	6.327	88.470
16.15	187.17	6.326	88.459
16.15	187.19	6.325	88.448
16.15	187.21	6.325	88.436
16.15	187.22	6.324	88.425
16.15	187.24	6.323	88.414
16.15	187.25	6.322	88.403
16.16	187.27	6.322	88.392
16.16	187.29	6.321	88.381
16.16	187.30	6.320	88.370
16.16	187.32	6.319	88.359
16.16	187.34	6.318	88.348
16.17	187.35	6.318	88.337
16.17	187.37	6.317	88.326
16.17	187.39	6.316	88.315
16.17	187.40	6.315	88.303
16.17	187.42	6.314	88.292
16.17	187.44	6.314	88.281
16.18	187.45	6.313	88.270
16.18	187.47	6.312	88.258
16.18	187.49	6.311	88.247
16.18	187.50	6.310	88.236
16.18	187.52	6.310	88.224
16.18	187.54	6.309	88.213
16.18	187.55	6.308	88.202
16.19	187.57	6.307	88.190
16.19	187.59	6.306	88.179
16.19	187.60	6.305	88.167
16.19	187.62	6.305	88.156
16.19	187.64	6.304	88.144
16.20	187.65	6.303	88.133
16.20	187.67	6.302	88.122
16.20	187.69	6.301	88.110
16.20	187.70	6.301	88.099
16.20	187.72	6.300	88.087
16.20	187.74	6.299	88.076
16.20	187.75	6.298	88.064
16.21	187.77	6.297	88.052
16.21	187.79	6.296	88.040
16.21	187.80	6.295	88.028
16.21	187.82	6.295	88.016
16.21	187.84	6.294	88.005
16.22	187.85	6.293	87.993
16.22	187.87	6.292	87.981
16.22	187.89	6.291	87.969
16.22	187.90	6.290	87.957
16.22	187.92	6.290	87.945
16.22	187.94	6.289	87.933
16.23	187.95	6.288	87.920
16.23	187.97	6.287	87.908
16.23	187.99	6.286	87.896
16.23	188.00	6.285	87.885
16.23	188.02	6.284	87.873
16.23	188.04	6.284	87.860
16.23	188.05	6.283	87.848
16.24	188.07	6.282	87.836
16.24	188.09	6.281	87.824
16.24	188.10	6.280	87.812
16.24	188.12	6.279	87.800
16.24	188.13	6.278	87.788
16.25	188.15	6.277	87.775
16.25	188.17	6.277	87.763
16.25	188.18	6.276	87.751
16.25	188.20	6.275	87.738
16.25	188.22	6.274	87.726
16.25	188.23	6.273	87.714
16.25	188.25	6.272	87.701
16.26	188.27	6.271	87.689
16.26	188.28	6.270	87.677
16.26	188.30	6.269	87.664
16.26	188.32	6.269	87.652
16.26	188.33	6.268	87.640
16.27	188.35	6.267	87.628
16.27	188.37	6.266	87.615
16.27	188.38	6.265	87.603
16.27	188.40	6.264	87.591
16.27	188.42	6.263	87.578
16.27	188.43	6.262	87.566
16.28	188.45	6.262	87.554
16.28	188.47	6.261	87.541
16.28	188.48	6.260	87.529
16.28	188.50	6.259	87.517
16.28	188.52	6.258	87.504
16.28	188.53	6.257	87.492
16.28	188.55	6.256	87.479
16.29	188.57	6.255	87.467
16.29	188.58	6.254	87.454
16.29	188.60	6.254	87.442
16.29	188.62	6.253	87.429
16.29	188.63	6.252	87.417
16.30	188.65	6.251	87.404
16.30	188.67	6.250	87.391
16.30	188.68	6.249	87.379
16.30	188.70	6.248	87.366
16.30	188.72	6.247	87.353
16.30	188.73	6.246	87.340
16.30	188.75	6.245	87.328
16.31	188.77	6.245	87.315
16.31	188.78	6.244	87.303
16.31	188.80	6.243	87.290
16.31	188.82	6.242	87.277
16.31	188.84	6.241	87.265
16.32	188.85	6.240	87.252
16.32	188.87	6.239	87.239
16.32	188.89	6.238	87.227
16.32	188.90	6.237	87.214
16.32	188.92	6.236	87.201
16.32	188.94	6.235	87.189
16.33	188.95	6.235	87.176
16.33	188.97	6.234	87.163
16.33	188.99	6.233	87.150
16.33	189.00	6.232	87.138
16.33	189.02	6.231	87.125
16.33	189.04	6.230	87.112
16.33	189.05	6.229	87.099
16.34	189.07	6.228	87.087
16.34	189.09	6.227	87.074
16.34	189.10	6.226	87.061
16.34	189.12	6.225	87.048
16.34	189.14	6.225	87.036
16.35	189.15	6.224	87.023
16.35	189.17	6.223	87.010
16.35	189.19	6.222	86.997
16.35	189.20	6.221	86.984
16.35	189.22	6.220	86.971
16.35	189.24	6.219	86.958
16.35	189.25	6.218	86.946
16.36	189.27	6.217	86.933
16.36	189.29	6.216	86.920
16.36	189.30	6.215	86.907
16.36	189.32	6.214	86.893
16.36	189.34	6.213	86.880
16.37	189.35	6.212	86.866
16.37	189.37	6.211	86.853
16.37	189.39	6.211	86.840
16.37	189.40	6.210	86.827
16.37	189.42	6.209	86.814
16.37	189.44	6.208	86.800
16.38	189.45	6.207	86.787
16.38	189.47	6.206	86.773
16.38	189.49	6.205	86.760
16.38	189.50	6.204	86.746
16.38	189.52	6.203	86.733
16.38	189.54	6.202	86.719
16.38	189.55	6.201	86.705
16.39	189.57	6.200	86.692
16.39	189.59	6.199	86.679
16.39	189.60	6.198	86.665
16.39	189.62	6.197	86.651
16.39	189.64	6.196	86.638
16.40	189.65	6.195	86.624
16.40	189.67	6.194	86.611
16.40	189.69	6.193	86.597
16.40	189.70	6.192	86.583
16.40	189.72	6.191	86.569
16.40	189.74	6.190	86.556
16.40	189.75	6.189	86.542
16.41	189.77	6.188	86.528
16.41	189.79	6.187	86.515
16.41	189.80	6.186	86.501
16.41	189.82	6.185	86.487
16.41	189.84	6.184	86.473
16.42	189.85	6.183	86.459
16.42	189.87	6.182	86.446
16.42	189.89	6.181	86.432
16.42	189.90	6.180	86.418
16.42	189.92	6.179	86.405
16.42	189.94	6.178	86.391
16.43	189.95	6.177	86.377
16.43	189.97	6.176	86.363
16.43	189.99	6.175	86.349
16.43	190.00	6.174	86.335
16.43	190.02	6.173	86.321
16.43	190.04	6.172	86.307
16.43	190.05	6.171	86.294
16.44	190.07	6.170	86.280
16.44	190.09	6.169	86.266
16.44	190.10	6.168	86.252
16.44	190.12	6.167	86.238
16.44	190.14	6.166	86.224
16.45	190.15	6.165	86.210
16.45	190.17	6.164	86.196
16.45	190.19	6.163	86.181
16.45	190.20	6.162	86.167
16.45	190.22	6.161	86.153
16.45	190.24	6.160	86.139
16.45	190.25	6.159	86.125
16.46	190.27	6.158	86.111
16.46	190.29	6.157	86.097
16.46	190.30	6.156	86.083
16.46	190.32	6.155	86.069
16.46	190.34	6.154	86.055
16.47	190.35	6.153	86.041
16.47	190.37	6.152	86.027
16.47	190.39	6.151	86.013
16.47	190.40	6.150	85.998
16.47	190.42	6.149	85.984
16.47	190.44	6.148	85.970
16.48	190.45	6.147	85.956
16.48	190.47	6.146	85.941
16.48	190.49	6.145	85.927
16.48	190.50	6.144	85.912
16.48	190.52	6.143	85.898
16.48	190.54	6.142	85.883
16.48	190.55	6.141	85.869
16.49	190.57	6.140	85.854
16.49	190.59	6.139	85.840
16.49	190.60	6.138	85.826
16.49	190.62	6.137	85.812
16.49	190.64	6.136	85.798
16.50	190.65	6.135	85.784
16.50	190.67	6.134	85.769
16.50	190.69	6.133	85.755
16.50	190.70	6.132	85.740
16.50	190.72	6.131	85.725
16.50	190.74	6.130	85.710
16.50	190.75	6.129	85.695
16.51	190.77	6.128	85.680
16.51	190.79	6.127	85.666
16.51	190.80	6.126	85.652
16.51	190.82	6.125	85.637
16.51	190.84	6.123	85.623
16.52	190.85	6.122	85.608
16.52	190.87	6.121	85.594
16.52	190.89	6.120	85.579
16.52	190.90	6.119	85.565
16.52	190.92	6.118	85.551
16.52	190.93	6.117	85.536
16.53	190.95	6.116	85.522
16.53	190.97	6.115	85.507
16.53	190.98	6.114	85.493
16.53	191.00	6.113	85.478
16.53	191.02	6.112	85.463
16.53	191.03	6.111	85.448
16.53	191.05	6.110	85.434
16.54	191.07	6.109	85.419
16.54	191.08	6.108	85.404
16.54	191.10	6.107	85.389
16.54	191.12	6.106	85.374
16.54	191.13	6.105	85.359
16.55	191.15	6.104	85.344
16.55	191.17	6.102	85.329
16.55	191.18	6.101	85.314
16.55	191.20	6.100	85.299
16.55	191.22	6.099	85.284
16.55	191.23	6.098	85.269
16.55	191.25	6.097	85.254
16.56	191.27	6.096	85.239
16.56	191.28	6.095	85.224
16.56	191.30	6.094	85.209
16.56	191.32	6.093	85.193
16.56	191.33	6.092	85.178
16.57	191.35	6.091	85.162
16.57	191.37	6.089	85.147
16.57	191.38	6.088	85.131
16.57	191.40	6.087	85.116
16.57	191.42	6.086	85.101
16.57	191.43	6.085	85.086
16.58	191.45	6.084	85.071
16.58	191.47	6.083	85.055
16.58	191.48	6.082	85.040
16.58	191.50	6.081	85.024
16.58	191.52	6.080	85.009
16.58	191.53	6.078	84.994
16.58	191.55	6.077	84.979
16.59	191.57	6.076	84.964
16.59	191.58	6.075	84.948
16.59	191.60	6.074	84.933
16.59	191.62	6.073	84.917
16.59	191.63	6.072	84.902
16.60	191.65	6.071	84.886
16.60	191.67	6.070	84.871
16.60	191.68	6.069	84.855
16.60	191.70	6.067	84.840
16.60	191.72	6.066	84.824
16.60	191.73	6.065	84.808
16.60	191.75	6.064	84.793
16.61	191.77	6.063	84.777
16.61	191.78	6.062	84.762
16.61	191.80	6.061	84.746
16.61	191.82	6.060	84.730
16.61	191.83	6.059	84.714
16.62	191.85	6.057	84.698
16.62	191.87	6.056	84.683
16.62	191.88	6.055	84.667
16.62	191.90	6.054	84.651
16.62	191.92	6.053	84.636
16.62	191.93	6.052	84.620
16.63	191.95	6.051	84.604
16.63	191.97	6.050	84.588
16.63	191.98	6.048	84.572
16.63	192.00	6.047	84.557
16.63	192.02	6.046	84.541
16.63	192.03	6.045	84.525
16.63	192.05	6.044	84.509
16.64	192.07	6.043	84.493
16.64	192.08	6.042	84.477
16.64	192.10	6.040	84.461
16.64	192.12	6.039	84.445
16.64	192.13	6.038	84.430
16.65	192.15	6.037	84.414
16.65	192.17	6.036	84.398
16.65	192.18	6.035	84.381
16.65	192.20	6.034	84.365
16.65	192.22	6.032	84.349
16.65	192.23	6.031	84.333
16.65	192.25	6.030	84.317
16.66	192.27	6.029	84.302
16.66	192.28	6.028	84.285
16.66	192.30	6.027	84.269
16.66	192.32	6.026	84.253
16.66	192.33	6.024	84.237
16.67	192.35	6.023	84.221
16.67	192.37	6.022	84.206
16.67	192.38	6.021	84.190
16.67	192.40	6.020	84.174
16.67	192.42	6.019	84.158
16.67	192.43	6.018	84.142
16.68	192.45	6.016	84.126
16.68	192.47	6.015	84.109
16.68	192.48	6.014	84.093
16.68	192.50	6.013	84.077
16.68	192.52	6.012	84.061
16.68	192.53	6.011	84.045
16.68	192.55	6.009	84.029
16.69	192.57	6.008	84.012
16.69	192.58	6.007	83.996
16.69	192.60	6.006	83.980
16.69	192.62	6.005	83.963
16.69	192.63	6.004	83.947
16.70	192.65	6.002	83.931
16.70	192.67	6.001	83.915
16.70	192.68	6.000	83.898
16.70	192.70	5.999	83.882
16.70	192.72	5.998	83.866
16.70	192.73	5.997	83.850
16.70	192.75	5.995	83.833
16.71	192.77	5.994	83.817
16.71	192.78	5.993	83.800
16.71	192.80	5.992	83.784
16.71	192.82	5.991	83.767
16.71	192.83	5.990	83.750
16.72	192.85	5.988	83.734
16.72	192.87	5.987	83.717
16.72	192.88	5.986	83.701
16.72	192.90	5.985	83.684
16.72	192.92	5.984	83.668
16.72	192.93	5.982	83.651
16.73	192.95	5.981	83.635
16.73	192.97	5.980	83.618
16.73	192.98	5.979	83.602
16.73	193.00	5.978	83.585
16.73	193.02	5.977	83.569
16.73	193.03	5.975	83.553
16.73	193.05	5.974	83.536
16.74	193.07	5.973	83.520
16.74	193.08	5.972	83.504
16.74	193.10	5.971	83.487
16.74	193.12	5.970	83.471
16.74	193.13	5.968	83.455
16.75	193.15	5.967	83.438
16.75	193.17	5.966	83.422
16.75	193.18	5.965	83.405
16.75	193.20	5.964	83.389
16.75	193.22	5.963	83.373
16.75	193.23	5.961	83.356
16.75	193.25	5.960	83.340
16.76	193.27	5.959	83.323
16.76	193.28	5.958	83.306
16.76	193.30	5.957	83.290
16.76	193.32	5.955	83.273
16.76	193.33	5.954	83.256
16.77	193.35	5.953	83.239
16.77	193.37	5.952	83.222
16.77	193.38	5.951	83.205
16.77	193.40	5.949	83.188
16.77	193.42	5.948	83.171
16.77	193.43	5.947	83.154
16.78	193.45	5.946	83.138
16.78	193.47	5.945	83.121
16.78	193.48	5.943	83.104
16.78	193.50	5.942	83.087
16.78	193.52	5.941	83.070
16.78	193.53	5.940	83.053
16.78	193.55	5.939	83.036
16.79	193.57	5.937	83.019
16.79	193.58	5.936	83.003
16.79	193.60	5.935	82.987
16.79	193.62	5.934	82.970
16.79	193.63	5.933	82.953
16.80	193.65	5.931	82.937
16.80	193.67	5.930	82.921
16.80	193.68	5.929	82.904
16.80	193.70	5.928	82.887
16.80	193.72	5.927	82.870
16.80	193.73	5.925	82.853
16.80	193.75	5.924	82.835
16.81	193.77	5.923	82.818
16.81	193.78	5.922	82.801
16.81	193.80	5.920	82.784
16.81	193.82	5.919	82.767
16.81	193.83	5.918	82.750
16.82	193.85	5.917	82.734
16.82	193.87	5.916	82.718
16.82	193.88	5.915	82.702
16.82	193.90	5.914	82.687
16.82	193.92	5.912	82.671
16.82	193.93	5.911	82.655
16.83	193.95	5.910	82.638
16.83	193.97	5.909	82.621
16.83	193.98	5.908	82.604
16.83	194.00	5.906	82.586
16.83	194.02	5.905	82.567
16.83	194.03	5.904	82.549
16.83	194.05	5.902	82.530
16.84	194.07	5.901	82.512
16.84	194.08	5.900	82.494
16.84	194.10	5.898	82.476
16.84	194.12	5.897	82.458
16.84	194.13	5.896	82.441
16.85	194.15	5.895	82.424
16.85	194.17	5.894	82.407
16.85	194.18	5.892	82.390
16.85	194.20	5.891	82.373
16.85	194.22	5.890	82.356
16.85	194.23	5.889	82.339
16.85	194.25	5.887	82.322
16.86	194.27	5.886	82.306
16.86	194.28	5.885	82.289
16.86	194.30	5.884	82.272
16.86	194.32	5.883	82.255
16.86	194.33	5.881	82.238
16.87	194.35	5.880	82.221
16.87	194.37	5.879	82.204
16.87	194.38	5.878	82.187
16.87	194.40	5.877	82.170
16.87	194.42	5.875	82.153
16.87	194.43	5.874	82.136
16.88	194.45	5.873	82.119
16.88	194.47	5.872	82.102
16.88	194.48	5.870	82.085
16.88	194.50	5.869	82.067
16.88	194.52	5.868	82.049
16.88	194.53	5.867	82.032
16.88	194.55	5.865	82.015
16.89	194.57	5.864	81.997
16.89	194.58	5.863	81.980
16.89	194.60	5.862	81.963
16.89	194.62	5.860	81.945
16.89	194.63	5.859	81.928
16.90	194.65	5.858	81.909
16.90	194.67	5.857	81.892
16.90	194.68	5.855	81.874
16.90	194.70	5.854	81.855
16.90	194.72	5.853	81.837
16.90	194.73	5.851	81.819
16.90	194.75	5.850	81.802
16.91	194.77	5.849	81.785
16.91	194.78	5.848	81.769
16.91	194.80	5.847	81.752
16.91	194.82	5.845	81.735
16.91	194.83	5.844	81.718
16.92	194.85	5.843	81.701
16.92	194.87	5.842	81.684
16.92	194.88	5.841	81.667
16.92	194.90	5.839	81.650
16.92	194.92	5.838	81.632
16.92	194.93	5.837	81.614
16.93	194.95	5.836	81.596
16.93	194.97	5.834	81.578
16.93	194.98	5.833	81.560
16.93	195.00	5.832	81.541
16.93	195.02	5.830	81.522
16.93	195.03	5.829	81.504
16.93	195.05	5.828	81.485
16.94	195.07	5.826	81.467
16.94	195.08	5.825	81.449
16.94	195.10	5.824	81.430
16.94	195.12	5.822	81.412
16.94	195.13	5.821	81.393
16.95	195.15	5.820	81.375
16.95	195.17	5.818	81.357
16.95	195.18	5.817	81.338
16.95	195.20	5.816	81.320
16.95	195.22	5.814	81.302
16.95	195.23	5.813	81.284
16.95	195.25	5.812	81.266
16.96	195.27	5.811	81.248
16.96	195.28	5.809	81.230
16.96	195.30	5.808	81.212
16.96	195.32	5.807	81.194
16.96	195.33	5.805	81.176
16.97	195.35	5.804	81.158
16.97	195.37	5.803	81.140
16.97	195.38	5.802	81.122
16.97	195.40	5.800	81.104
16.97	195.42	5.799	81.086
16.97	195.43	5.798	81.067
16.98	195.45	5.796	81.050
16.98	195.47	5.795	81.031
16.98	195.48	5.794	81.013
16.98	195.50	5.793	80.995
16.98	195.52	5.791	80.978
16.98	195.53	5.790	80.959
16.98	195.55	5.789	80.941
16.99	195.57	5.787	80.922
16.99	195.58	5.786	80.903
16.99	195.60	5.785	80.885
16.99	195.62	5.783	80.867
16.99	195.63	5.782	80.848
17.00	195.65	5.781	80.830
17.00	195.66	5.779	80.812
17.00	195.68	5.778	80.793
17.00	195.70	5.777	80.775
17.00	195.71	5.775	80.756
17.00	195.73	5.774	80.738
17.00	195.75	5.773	80.719
17.01	195.76	5.771	80.701
17.01	195.78	5.770	80.682
17.01	195.80	5.769	80.664
17.01	195.81	5.768	80.646
17.01	195.83	5.766	80.627
17.02	195.85	5.765	80.608
17.02	195.86	5.764	80.590
17.02	195.88	5.762	80.572
17.02	195.90	5.761	80.553
17.02	195.91	5.760	80.535
17.02	195.93	5.758	80.516
17.03	195.95	5.757	80.498
17.03	195.96	5.756	80.479
17.03	195.98	5.754	80.461
17.03	196.00	5.753	80.443
17.03	196.01	5.752	80.425
17.03	196.03	5.750	80.406
17.03	196.05	5.749	80.388
17.04	196.06	5.748	80.369
17.04	196.08	5.746	80.351
17.04	196.10	5.745	80.332
17.04	196.11	5.744	80.314
17.04	196.13	5.742	80.296
17.05	196.15	5.741	80.277
17.05	196.16	5.740	80.258
17.05	196.18	5.738	80.239
17.05	196.20	5.737	80.220
17.05	196.21	5.736	80.202
17.05	196.23	5.734	80.183
17.05	196.25	5.733	80.164
17.06	196.26	5.732	80.146
17.06	196.28	5.730	80.128
17.06	196.30	5.729	80.109
17.06	196.31	5.728	80.091
17.06	196.33	5.727	80.073
17.07	196.35	5.725	80.054
17.07	196.36	5.724	80.036
17.07	196.38	5.723	80.017
17.07	196.40	5.721	79.999
17.07	196.41	5.720	79.981
17.07	196.43	5.719	79.963
17.08	196.45	5.717	79.945
17.08	196.46	5.716	79.926
17.08	196.48	5.715	79.908
17.08	196.50	5.713	79.890
17.08	196.51	5.712	79.871
17.08	196.53	5.711	79.852
17.08	196.55	5.709	79.833
17.09	196.56	5.708	79.815
17.09	196.58	5.707	79.796
17.09	196.60	5.705	79.778
17.09	196.61	5.704	79.759
17.09	196.63	5.703	79.741
17.09	196.65	5.702	79.723
17.10	196.66	5.700	79.704
17.10	196.68	5.699	79.686
17.10	196.70	5.698	79.667
17.10	196.71	5.696	79.648
17.10	196.73	5.695	79.630
17.11	196.75	5.694	79.611
17.11	196.76	5.692	79.593
17.11	196.78	5.691	79.575
17.11	196.80	5.690	79.556
17.11	196.81	5.688	79.538
17.11	196.83	5.687	79.519
17.12	196.85	5.686	79.500
17.12	196.86	5.684	79.482
17.12	196.88	5.683	79.463
17.12	196.90	5.682	79.444
17.12	196.91	5.680	79.425
17.12	196.93	5.679	79.407
17.13	196.95	5.678	79.388
17.13	196.96	5.676	79.369
17.13	196.98	5.675	79.351
17.13	197.00	5.674	79.331
17.13	197.01	5.672	79.312
17.13	197.03	5.671	79.293
17.13	197.05	5.669	79.275
17.14	197.06	5.668	79.256
17.14	197.08	5.667	79.237
17.14	197.10	5.665	79.218
17.14	197.11	5.664	79.199
17.14	197.13	5.663	79.180
17.14	197.15	5.661	79.161
17.15	197.16	5.660	79.142
17.15	197.18	5.659	79.123
17.15	197.20	5.657	79.104
17.15	197.21	5.656	79.086
17.15	197.23	5.655	79.067
17.16	197.25	5.653	79.048
17.16	197.26	5.652	79.029
17.16	197.28	5.651	79.010
17.16	197.30	5.649	78.991
17.16	197.31	5.648	78.971
17.16	197.33	5.646	78.952
17.17	197.35	5.645	78.933
17.17	197.36	5.644	78.913
17.17	197.38	5.642	78.894
17.17	197.40	5.641	78.875
17.17	197.41	5.640	78.856
17.17	197.43	5.638	78.837
17.18	197.45	5.637	78.818
17.18	197.46	5.635	78.799
17.18	197.48	5.634	78.779
17.18	197.50	5.633	78.761
17.18	197.51	5.631	78.741
17.18	197.53	5.630	78.722
17.18	197.55	5.629	78.703
17.19	197.56	5.627	78.683
17.19	197.58	5.626	78.664
17.19	197.60	5.624	78.645
17.19	197.61	5.623	78.625
17.19	197.63	5.622	78.606
17.19	197.65	5.620	78.586
17.20	197.66	5.619	78.567
17.20	197.68	5.617	78.547
17.20	197.70	5.616	78.528
17.20	197.71	5.615	78.508
17.20	197.73	5.613	78.489
17.21	197.75	5.612	78.469
17.21	197.76	5.610	78.449
17.21	197.78	5.609	78.429
17.21	197.80	5.608	78.410
17.21	197.81	5.606	78.391
17.21	197.83	5.605	78.371
17.22	197.85	5.603	78.351
17.22	197.86	5.602	78.331
17.22	197.88	5.601	78.312
17.22	197.90	5.599	78.293
17.22	197.91	5.598	78.273
17.22	197.93	5.596	78.254
17.23	197.95	5.595	78.234
17.23	197.96	5.594	78.214
17.23	197.98	5.592	78.195
17.23	198.00	5.591	78.175
17.23	198.01	5.589	78.156
17.23	198.03	5.588	78.136
17.23	198.05	5.587	78.116
17.24	198.06	5.585	78.096
17.24	198.08	5.584	78.076
17.24	198.10	5.582	78.056
17.24	198.11	5.581	78.037
17.24	198.13	5.580	78.017
17.24	198.15	5.578	77.997
17.25	198.16	5.577	77.978
17.25	198.18	5.575	77.958
17.25	198.20	5.574	77.938
17.25	198.21	5.572	77.918
17.25	198.23	5.571	77.897
17.26	198.25	5.569	77.876
17.26	198.26	5.568	77.856
17.26	198.28	5.567	77.836
17.26	198.30	5.565	77.816
17.26	198.31	5.564	77.796
17.26	198.33	5.562	77.777
17.27	198.35	5.561	77.758
17.27	198.36	5.560	77.738
17.27	198.38	5.558	77.718
17.27	198.40	5.557	77.699
17.27	198.41	5.555	77.679
17.27	198.43	5.554	77.659
17.28	198.45	5.553	77.640
17.28	198.46	5.551	77.620
17.28	198.48	5.550	77.601
17.28	198.50	5.548	77.581
17.28	198.51	5.547	77.562
17.28	198.53	5.546	77.543
17.28	198.55	5.544	77.524
17.29	198.56	5.543	77.504
17.29	198.58	5.541	77.484
17.29	198.60	5.540	77.465
17.29	198.61	5.539	77.445
17.29	198.63	5.537	77.425
17.29	198.65	5.536	77.406
17.30	198.66	5.534	77.387
17.30	198.68	5.533	77.367
17.30	198.70	5.532	77.347
17.30	198.71	5.530	77.327
17.30	198.73	5.529	77.307
17.31	198.75	5.527	77.287
17.31	198.76	5.526	77.268
17.31	198.78	5.525	77.248
17.31	198.80	5.523	77.229
17.31	198.81	5.522	77.209
17.31	198.83	5.520	77.190
17.32	198.85	5.519	77.170
17.32	198.86	5.518	77.150
17.32	198.88	5.516	77.130
17.32	198.90	5.515	77.111
17.32	198.91	5.513	77.091
17.32	198.93	5.512	77.071
17.33	198.95	5.510	77.051
17.33	198.96	5.509	77.032
17.33	198.98	5.508	77.013
17.33	199.00	5.506	76.994
17.33	199.01	5.505	76.975
17.33	199.03	5.504	76.955
17.33	199.05	5.502	76.935
17.34	199.06	5.501	76.915
17.34	199.08	5.499	76.895
17.34	199.10	5.498	76.876
17.34	199.11	5.496	76.856
17.34	199.13	5.495	76.836
17.34	199.15	5.494	76.816
17.35	199.16	5.492	76.797
17.35	199.18	5.491	76.777
17.35	199.20	5.489	76.757
17.35	199.21	5.488	76.737
17.35	199.23	5.487	76.717
17.36	199.25	5.485	76.698
17.36	199.26	5.484	76.678
17.36	199.28	5.482	76.658
17.36	199.30	5.481	76.638
17.36	199.31	5.479	76.618
17.36	199.33	5.478	76.598
17.37	199.35	5.477	76.578
17.37	199.36	5.475	76.557
17.37	199.38	5.474	76.537
17.37	199.39	5.472	76.517
17.37	199.41	5.471	76.497
17.37	199.43	5.469	76.478
17.38	199.44	5.468	76.458
17.38	199.46	5.467	76.438
17.38	199.48	5.465	76.419
17.38	199.49	5.464	76.399
17.38	199.51	5.462	76.379
17.38	199.53	5.461	76.359
17.38	199.54	5.460	76.339
17.39	199.56	5.458	76.319
17.39	199.58	5.457	76.298
17.39	199.59	5.455	76.278
17.39	199.61	5.454	76.259
17.39	199.63	5.452	76.239
17.39	199.64	5.451	76.219
17.40	199.66	5.450	76.199
17.40	199.68	5.448	76.179
17.40	199.69	5.447	76.159
17.40	199.71	5.445	76.139
17.40	199.73	5.444	76.119
17.41	199.74	5.442	76.098
17.41	199.76	5.441	76.078
17.41	199.78	5.439	76.058
17.41	199.79	5.438	76.038
17.41	199.81	5.437	76.018
17.41	199.83	5.435	75.999
17.42	199.84	5.434	75.978
17.42	199.86	5.432	75.958
17.42	199.88	5.431	75.938
17.42	199.89	5.429	75.918
17.42	199.91	5.428	75.898
17.42	199.93	5.427	75.878
17.43	199.94	5.425	75.858
17.43	199.96	5.424	75.838
17.43	199.98	5.422	75.818
17.43	199.99	5.421	75.798
17.43	200.01	5.419	75.778
17.43	200.03	5.418	75.758
17.43	200.04	5.417	75.738
17.44	200.06	5.415	75.719
17.44	200.07	5.414	75.699
17.44	200.09	5.412	75.679
17.44	200.11	5.411	75.659
17.44	200.12	5.410	75.639
17.44	200.14	5.408	75.619
17.45	200.16	5.407	75.599
17.45	200.17	5.405	75.578
17.45	200.19	5.404	75.559
17.45	200.21	5.402	75.539
17.45	200.22	5.401	75.518
17.46	200.24	5.399	75.499
17.46	200.26	5.398	75.478
17.46	200.27	5.397	75.458
17.46	200.29	5.395	75.438
17.46	200.31	5.394	75.418
17.46	200.32	5.392	75.398
17.47	200.34	5.391	75.378
17.47	200.36	5.389	75.357
17.47	200.37	5.388	75.337
17.47	200.39	5.387	75.318
17.47	200.41	5.385	75.298
17.47	200.42	5.384	75.278
17.48	200.44	5.382	75.257
17.48	200.46	5.381	75.237
17.48	200.47	5.379	75.217
17.48	200.49	5.378	75.197
17.48	200.51	5.376	75.177
17.48	200.52	5.375	75.157
17.48	200.54	5.374	75.138
17.49	200.56	5.372	75.118
17.49	200.57	5.371	75.097
17.49	200.59	5.369	75.077
17.49	200.61	5.368	75.057
17.49	200.62	5.366	75.037
17.49	200.64	5.365	75.017
17.50	200.66	5.364	74.997
17.50	200.67	5.362	74.977
17.50	200.69	5.361	74.957
17.50	200.71	5.359	74.937
17.50	200.72	5.358	74.917
17.51	200.74	5.356	74.896
17.51	200.76	5.355	74.876
17.51	200.77	5.353	74.856
17.51	200.79	5.352	74.836
17.51	200.81	5.351	74.816
17.51	200.82	5.349	74.796
17.52	200.84	5.348	74.777
17.52	200.85	5.346	74.757
17.52	200.87	5.345	74.737
17.52	200.89	5.344	74.717
17.52	200.90	5.342	74.697
17.52	200.92	5.341	74.677
17.53	200.94	5.339	74.656
17.53	200.95	5.338	74.637
17.53	200.97	5.336	74.616
17.53	200.99	5.335	74.596
17.53	201.00	5.333	74.576
17.53	201.02	5.332	74.556
17.53	201.04	5.331	74.535
17.54	201.05	5.329	74.515
17.54	201.07	5.328	74.495
17.54	201.09	5.326	74.475
17.54	201.10	5.325	74.455
17.54	201.12	5.323	74.435
17.54	201.14	5.322	74.414
17.55	201.15	5.320	74.394
17.55	201.17	5.319	74.374
17.55	201.19	5.318	74.354
17.55	201.21	5.316	74.334
17.55	201.22	5.315	74.314
17.56	201.24	5.313	74.293
17.56	201.26	5.312	74.273
17.56	201.27	5.310	74.253
17.56	201.29	5.309	74.233
17.56	201.31	5.307	74.212
17.56	201.32	5.306	74.192
17.57	201.34	5.305	74.172
17.57	201.36	5.303	74.152
17.57	201.37	5.302	74.131
17.57	201.39	5.300	74.110
17.57	201.41	5.299	74.089
17.57	201.42	5.297	74.069
17.58	201.44	5.296	74.048
17.58	201.46	5.294	74.028
17.58	201.47	5.293	74.008
17.58	201.49	5.291	73.988
17.58	201.51	5.290	73.968
17.58	201.52	5.289	73.948
17.58	201.54	5.287	73.927
17.59	201.56	5.286	73.907
17.59	201.57	5.284	73.887
17.59	201.59	5.283	73.866
17.59	201.61	5.281	73.846
17.59	201.62	5.280	73.826
17.59	201.64	5.278	73.806
17.60	201.66	5.277	73.786
17.60	201.67	5.276	73.766
17.60	201.69	5.274	73.746
17.60	201.71	5.273	73.725
17.60	201.72	5.271	73.705
17.61	201.74	5.270	73.685
17.61	201.76	5.268	73.665
17.61	201.77	5.267	73.645
17.61	201.79	5.265	73.625
17.61	201.81	5.264	73.604
17.61	201.82	5.263	73.584
17.62	201.84	5.261	73.564
17.62	201.86	5.260	73.544
17.62	201.87	5.258	73.524
17.62	201.89	5.257	73.504
17.62	201.91	5.255	73.483
17.62	201.92	5.254	73.463
17.63	201.94	5.252	73.444
17.63	201.96	5.251	73.424
17.63	201.97	5.250	73.404
17.63	201.99	5.248	73.384
17.63	202.01	5.247	73.364
17.63	202.02	5.245	73.344
17.63	202.04	5.244	73.324
17.64	202.06	5.242	73.303
17.64	202.07	5.241	73.283
17.64	202.09	5.240	73.264
17.64	202.11	5.238	73.244
17.64	202.12	5.237	73.224
17.64	202.14	5.235	73.204
17.65	202.16	5.234	73.184
17.65	202.17	5.232	73.164
17.65	202.19	5.231	73.144
17.65	202.21	5.230	73.124
17.65	202.22	5.228	73.104
17.66	202.24	5.227	73.084
17.66	202.26	5.225	73.064
17.66	202.27	5.224	73.044
17.66	202.29	5.222	73.024
17.66	202.31	5.221	73.004
17.66	202.33	5.220	72.984
17.67	202.34	5.218	72.964
17.67	202.36	5.217	72.944
17.67	202.38	5.215	72.924
17.67	202.39	5.214	72.904
17.67	202.41	5.212	72.884
17.67	202.43	5.211	72.864
17.68	202.44	5.210	72.844
17.68	202.46	5.208	72.824
17.68	202.48	5.207	72.803
17.68	202.49	5.205	72.782
17.68	202.51	5.204	72.762
17.68	202.53	5.202	72.742
17.68	202.54	5.201	72.721
17.69	202.56	5.199	72.701
17.69	202.58	5.198	72.681
17.69	202.59	5.196	72.661
17.69	202.61	5.195	72.641
17.69	202.63	5.194	72.621
17.69	202.64	5.192	72.600
17.70	202.66	5.191	72.580
17.70	202.68	5.189	72.560
17.70	202.69	5.188	72.539
17.70	202.71	5.186	72.519
17.70	202.73	5.185	72.499
17.71	202.74	5.184	72.480
17.71	202.76	5.182	72.460
17.71	202.78	5.181	72.440
17.71	202.79	5.179	72.421
17.71	202.81	5.178	72.401
17.71	202.83	5.176	72.381
17.72	202.84	5.175	72.362
17.72	202.86	5.174	72.342
17.72	202.88	5.172	72.323
17.72	202.89	5.171	72.303
17.72	202.91	5.169	72.283
17.72	202.93	5.168	72.264
17.73	202.94	5.167	72.244
17.73	202.96	5.165	72.225
17.73	202.98	5.164	72.205
17.73	202.99	5.162	72.185
17.73	203.01	5.161	72.166
17.73	203.03	5.160	72.146
17.73	203.04	5.158	72.127
17.74	203.06	5.157	72.108
17.74	203.08	5.156	72.088
17.74	203.09	5.154	72.068
17.74	203.11	5.153	72.048
17.74	203.13	5.151	72.028
17.74	203.14	5.150	72.008
17.75	203.16	5.148	71.988
17.75	203.18	5.147	71.968
17.75	203.19	5.145	71.948
17.75	203.21	5.144	71.928
17.75	203.23	5.143	71.909
17.76	203.24	5.141	71.889
17.76	203.26	5.140	71.869
17.76	203.28	5.138	71.849
17.76	203.29	5.137	71.829
17.76	203.31	5.136	71.809
17.76	203.33	5.134	71.789
17.77	203.34	5.133	71.769
17.77	203.36	5.131	71.750
17.77	203.38	5.130	71.730
17.77	203.39	5.128	71.710
17.77	203.41	5.127	71.691
17.77	203.43	5.126	71.671
17.78	203.44	5.124	71.651
17.78	203.46	5.123	71.631
17.78	203.48	5.121	71.612
17.78	203.49	5.120	71.592
17.78	203.51	5.119	71.572
17.78	203.53	5.117	71.553
17.78	203.54	5.116	71.533
17.79	203.56	5.114	71.513
17.79	203.58	5.113	71.492
17.79	203.59	5.111	71.472
17.79	203.61	5.110	71.452
17.79	203.62	5.109	71.432
17.79	203.64	5.107	71.412
17.80	203.66	5.106	71.393
17.80	203.67	5.104	71.373
17.80	203.69	5.103	71.354
17.80	203.71	5.102	71.333
17.80	203.72	5.100	71.314
17.81	203.74	5.099	71.293
17.81	203.76	5.097	71.274
17.81	203.77	5.096	71.254
17.81	203.79	5.094	71.234
17.81	203.81	5.093	71.215
17.81	203.82	5.092	71.195
17.82	203.84	5.090	71.175
17.82	203.86	5.089	71.156
17.82	203.87	5.087	71.136
17.82	203.89	5.086	71.117
17.82	203.91	5.085	71.097
17.82	203.92	5.083	71.077
17.83	203.94	5.082	71.057
17.83	203.96	5.080	71.037
17.83	203.97	5.079	71.017
17.83	203.99	5.078	70.998
17.83	204.01	5.076	70.978
17.83	204.02	5.075	70.958
17.83	204.04	5.073	70.938
17.84	204.06	5.072	70.918
17.84	204.07	5.070	70.898
17.84	204.09	5.069	70.878
17.84	204.11	5.067	70.857
17.84	204.12	5.066	70.836
17.84	204.14	5.065	70.816
17.85	204.16	5.063	70.796
17.85	204.17	5.062	70.776
17.85	204.19	5.060	70.757
17.85	204.21	5.059	70.737
17.85	204.22	5.057	70.717
17.86	204.24	5.056	70.697
17.86	204.26	5.055	70.678
17.86	204.27	5.053	70.658
17.86	204.29	5.052	70.638
17.86	204.31	5.050	70.619
17.86	204.32	5.049	70.600
17.87	204.34	5.048	70.580
17.87	204.36	5.046	70.560
17.87	204.37	5.045	70.541
17.87	204.39	5.043	70.521
17.87	204.41	5.042	70.502
17.87	204.42	5.041	70.482
17.88	204.44	5.039	70.463
17.88	204.46	5.038	70.443
17.88	204.47	5.036	70.424
17.88	204.49	5.035	70.405
17.88	204.51	5.034	70.386
17.88	204.52	5.032	70.366
17.88	204.54	5.031	70.347
17.89	204.56	5.030	70.327
17.89	204.57	5.028	70.308
17.89	204.59	5.027	70.288
17.89	204.61	5.025	70.269
17.89	204.62	5.024	70.249
17.89	204.64	5.023	70.230
17.90	204.66	5.021	70.211
17.90	204.67	5.020	70.191
17.90	204.69	5.018	70.172
17.90	204.71	5.017	70.152
17.90	204.72	5.016	70.132
17.91	204.74	5.014	70.112
17.91	204.76	5.013	70.092
17.91	204.77	5.011	70.073
17.91	204.79	5.010	70.054
17.91	204.81	5.009	70.035
17.91	204.82	5.007	70.016
17.92	204.84	5.006	69.996
17.92	204.86	5.005	69.977
17.92	204.87	5.003	69.959
17.92	204.89	5.002	69.940
17.92	204.91	5.000	69.920
17.92	204.92	4.999	69.900
17.93	204.94	4.998	69.880
17.93	204.96	4.996	69.859
17.93	204.97	4.995	69.839
17.93	204.99	4.993	69.818
17.93	205.01	4.992	69.797
17.93	205.02	4.990	69.777
17.93	205.04	4.989	69.757
17.94	205.06	4.987	69.737
17.94	205.07	4.986	69.717
17.94	205.09	4.985	69.697
17.94	205.11	4.983	69.678
17.94	205.12	4.982	69.659
17.94	205.14	4.980	69.639
17.95	205.16	4.979	69.620
17.95	205.17	4.978	69.602
17.95	205.19	4.976	69.583
17.95	205.21	4.975	69.564
17.95	205.22	4.974	69.545
17.96	205.24	4.972	69.526
17.96	205.26	4.971	69.507
17.96	205.27	4.970	69.488
17.96	205.29	4.968	69.469
17.96	205.31	4.967	69.450
17.96	205.32	4.965	69.431
17.97	205.34	4.964	69.411
17.97	205.36	4.963	69.392
17.97	205.37	4.961	69.373
17.97	205.39	4.960	69.354
17.97	205.41	4.959	69.336
17.97	205.42	4.957	69.317
17.98	205.44	4.956	69.298
17.98	205.46	4.955	69.279
17.98	205.47	4.953	69.261
17.98	205.49	4.952	69.242
17.98	205.51	4.951	69.223
17.98	205.52	4.949	69.204
17.98	205.54	4.948	69.185
17.99	205.56	4.946	69.165
17.99	205.57	4.945	69.146
17.99	205.59	4.944	69.126
17.99	205.61	4.942	69.106
17.99	205.62	4.941	69.086
17.99	205.64	4.939	69.067
18.00	205.66	4.938	69.047
18.00	205.67	4.937	69.027
18.00	205.69	4.935	69.008
18.00	205.71	4.934	68.988
18.00	205.72	4.932	68.968
18.01	205.74	4.931	68.948
18.01	205.76	4.930	68.928
18.01	205.77	4.928	68.909
18.01	205.79	4.927	68.890
18.01	205.81	4.925	68.870
18.01	205.82	4.924	68.851
18.02	205.84	4.923	68.831
18.02	205.86	4.921	68.813
18.02	205.87	4.920	68.794
18.02	205.89	4.919	68.775
18.02	205.91	4.917	68.756
18.02	205.92	4.916	68.737
18.03	205.94	4.915	68.718
18.03	205.96	4.913	68.699
18.03	205.97	4.912	68.680
18.03	205.99	4.910	68.661
18.03	206.01	4.909	68.642
18.03	206.02	4.908	68.624
18.03	206.04	4.906	68.605
18.04	206.06	4.905	68.586
18.04	206.07	4.904	68.568
18.04	206.09	4.902	68.549
18.04	206.11	4.901	68.530
18.04	206.12	4.900	68.511
18.04	206.14	4.898	68.492
18.05	206.16	4.897	68.473
18.05	206.17	4.896	68.454
18.05	206.19	4.894	68.436
18.05	206.21	4.893	68.417
18.05	206.22	4.892	68.398
18.06	206.24	4.890	68.379
18.06	206.26	4.889	68.359
18.06	206.27	4.887	68.340
18.06	206.29	4.886	68.321
18.06	206.31	4.885	68.302
18.06	206.32	4.883	68.283
18.07	206.34	4.882	68.264
18.07	206.36	4.881	68.246
18.07	206.37	4.879	68.227
18.07	206.39	4.878	68.208
18.07	206.41	4.877	68.189
18.07	206.42	4.875	68.169
18.08	206.44	4.874	68.150
18.08	206.46	4.873	68.131
18.08	206.47	4.871	68.112
18.08	206.49	4.870	68.093
18.08	206.51	4.868	68.075
18.08	206.52	4.867	68.056
18.08	206.54	4.866	68.037
18.09	206.56	4.864	68.018
18.09	206.57	4.863	67.999
18.09	206.59	4.862	67.980
18.09	206.61	4.860	67.961
18.09	206.62	4.859	67.942
18.09	206.64	4.858	67.922
18.10	206.66	4.856	67.903
18.10	206.67	4.855	67.885
18.10	206.69	4.854	67.866
18.10	206.71	4.852	67.847
18.10	206.72	4.851	67.828
18.11	206.74	4.849	67.809
18.11	206.76	4.848	67.789
18.11	206.77	4.847	67.770
18.11	206.79	4.845	67.751
18.11	206.81	4.844	67.732
18.11	206.82	4.843	67.713
18.12	206.84	4.841	67.694
18.12	206.86	4.840	67.675
18.12	206.87	4.839	67.656
18.12	206.89	4.837	67.638
18.12	206.91	4.836	67.620
18.12	206.92	4.835	67.601
18.13	206.94	4.833	67.583
18.13	206.96	4.832	67.564
18.13	206.97	4.831	67.546
18.13	206.99	4.829	67.527
18.13	207.01	4.828	67.508
18.13	207.02	4.827	67.490
18.13	207.04	4.825	67.471
18.14	207.06	4.824	67.452
18.14	207.07	4.823	67.434
18.14	207.09	4.821	67.416
18.14	207.11	4.820	67.397
18.14	207.12	4.819	67.378
18.14	207.14	4.817	67.359
18.15	207.16	4.816	67.340
18.15	207.17	4.815	67.321
18.15	207.19	4.813	67.302
18.15	207.21	4.812	67.284
18.15	207.22	4.811	67.265
18.16	207.24	4.809	67.247
18.16	207.26	4.808	67.229
18.16	207.27	4.807	67.210
18.16	207.29	4.805	67.192
18.16	207.31	4.804	67.173
18.16	207.32	4.803	67.154
18.17	207.34	4.801	67.136
18.17	207.36	4.800	67.117
18.17	207.37	4.799	67.099
18.17	207.39	4.797	67.080
18.17	207.41	4.796	67.061
18.17	207.42	4.795	67.043
18.18	207.44	4.793	67.024
18.18	207.46	4.792	67.006
18.18	207.47	4.791	66.987
18.18	207.49	4.789	66.969
18.18	207.51	4.788	66.951
18.18	207.52	4.787	66.932
18.18	207.54	4.785	66.913
18.19	207.56	4.784	66.894
18.19	207.57	4.783	66.875
18.19	207.59	4.781	66.856
18.19	207.61	4.780	66.837
18.19	207.62	4.779	66.818
18.19	207.64	4.777	66.799
18.20	207.66	4.776	66.779
18.20	207.67	4.775	66.760
18.20	207.69	4.773	66.742
18.20	207.71	4.772	66.724
18.20	207.72	4.771	66.706
18.21	207.74	4.769	66.687
18.21	207.76	4.768	66.669
18.21	207.77	4.767	66.651
18.21	207.79	4.765	66.632
18.21	207.81	4.764	66.614
18.21	207.82	4.763	66.596
18.22	207.84	4.761	66.577
18.22	207.86	4.760	66.559
18.22	207.87	4.759	66.541
18.22	207.89	4.757	66.523
18.22	207.91	4.756	66.504
18.22	207.92	4.755	66.486
18.23	207.94	4.754	66.467
18.23	207.96	4.752	66.449
18.23	207.97	4.751	66.430
18.23	207.99	4.750	66.412
18.23	208.01	4.748	66.394
18.23	208.02	4.747	66.375
18.23	208.04	4.746	66.357
18.24	208.06	4.744	66.338
18.24	208.07	4.743	66.319
18.24	208.09	4.742	66.301
18.24	208.11	4.740	66.283
18.24	208.12	4.739	66.264
18.24	208.14	4.738	66.246
18.25	208.16	4.736	66.228
18.25	208.17	4.735	66.210
18.25	208.19	4.734	66.192
18.25	208.21	4.733	66.174
18.25	208.22	4.731	66.155
18.26	208.24	4.730	66.137
18.26	208.26	4.729	66.118
18.26	208.27	4.727	66.100
18.26	208.29	4.726	66.082
18.26	208.31	4.725	66.064
18.26	208.32	4.723	66.046
18.27	208.34	4.722	66.028
18.27	208.36	4.721	66.010
18.27	208.37	4.720	65.992
18.27	208.39	4.718	65.974
18.27	208.41	4.717	65.956
18.27	208.42	4.716	65.937
18.28	208.44	4.714	65.919
18.28	208.46	4.713	65.901
18.28	208.47	4.712	65.883
18.28	208.49	4.710	65.865
18.28	208.51	4.709	65.848
18.28	208.52	4.708	65.829
18.28	208.54	4.707	65.811
18.29	208.56	4.705	65.793
18.29	208.57	4.704	65.775
18.29	208.59	4.703	65.757
18.29	208.61	4.701	65.739
18.29	208.62	4.700	65.721
18.29	208.64	4.699	65.703
18.30	208.66	4.698	65.684
18.30	208.67	4.696	65.666
18.30	208.69	4.695	65.648
18.30	208.71	4.694	65.630
18.30	208.72	4.692	65.612
18.31	208.74	4.691	65.594
18.31	208.76	4.690	65.576
18.31	208.77	4.688	65.558
18.31	208.79	4.687	65.540
18.31	208.81	4.686	65.522
18.31	208.82	4.685	65.504
18.32	208.84	4.683	65.486
18.32	208.86	4.682	65.469
18.32	208.87	4.681	65.451
18.32	208.89	4.680	65.433
18.32	208.91	4.678	65.415
18.32	208.92	4.677	65.397
18.33	208.94	4.676	65.379
18.33	208.96	4.674	65.361
18.33	208.97	4.673	65.343
18.33	208.99	4.672	65.325
18.33	209.01	4.671	65.308
18.33	209.02	4.669	65.290
18.33	209.04	4.668	65.273
18.34	209.06	4.667	65.255
18.34	209.07	4.666	65.238
18.34	209.09	4.664	65.220
18.34	209.11	4.663	65.202
18.34	209.12	4.662	65.184
18.34	209.14	4.661	65.167
18.35	209.16	4.659	65.149
18.35	209.17	4.658	65.131
18.35	209.19	4.657	65.114
18.35	209.21	4.656	65.097
18.35	209.22	4.654	65.079
18.36	209.24	4.653	65.062
18.36	209.26	4.652	65.045
18.36	209.27	4.651	65.027
18.36	209.29	4.649	65.009
18.36	209.31	4.648	64.991
18.36	209.32	4.647	64.973
18.37	209.34	4.645	64.955
18.37	209.35	4.644	64.937
18.37	209.37	4.643	64.920
18.37	209.39	4.642	64.902
18.37	209.40	4.640	64.884
18.37	209.42	4.639	64.866
18.38	209.44	4.638	64.849
18.38	209.45	4.637	64.831
18.38	209.47	4.635	64.813
18.38	209.49	4.634	64.795
18.38	209.50	4.633	64.777
18.38	209.52	4.631	64.760
18.38	209.54	4.630	64.743
18.39	209.55	4.629	64.725
18.39	209.57	4.628	64.708
18.39	209.59	4.626	64.690
18.39	209.60	4.625	64.672
18.39	209.62	4.624	64.655
18.39	209.64	4.623	64.637
18.40	209.65	4.621	64.620
18.40	209.67	4.620	64.604
18.40	209.69	4.619	64.586
18.40	209.70	4.618	64.570
18.40	209.72	4.617	64.553
18.41	209.74	4.615	64.535
18.41	209.75	4.614	64.519
18.41	209.77	4.613	64.501
18.41	209.79	4.612	64.484
18.41	209.80	4.611	64.467
18.41	209.82	4.609	64.451
18.42	209.84	4.608	64.434
18.42	209.85	4.607	64.418
18.42	209.87	4.606	64.401
18.42	209.89	4.605	64.385
18.42	209.90	4.603	64.368
18.42	209.92	4.602	64.351
18.43	209.94	4.601	64.334
18.43	209.95	4.600	64.317
18.43	209.97	4.599	64.300
18.43	209.99	4.597	64.283
18.43	210.00	4.596	64.267
18.43	210.02	4.595	64.250
18.43	210.04	4.594	64.233
18.44	210.05	4.593	64.216
18.44	210.07	4.591	64.199
18.44	210.09	4.590	64.182
18.44	210.10	4.589	64.166
18.44	210.12	4.588	64.149
18.44	210.14	4.587	64.132
18.45	210.15	4.585	64.116
18.45	210.17	4.584	64.099
18.45	210.19	4.583	64.083
18.45	210.20	4.582	64.066
18.45	210.22	4.581	64.049
18.46	210.24	4.579	64.032
18.46	210.25	4.578	64.015
18.46	210.27	4.577	63.998
18.46	210.29	4.576	63.982
18.46	210.30	4.575	63.965
18.46	210.32	4.573	63.948
18.47	210.34	4.572	63.932
18.47	210.35	4.571	63.914
18.47	210.37	4.570	63.898
18.47	210.39	4.569	63.881
18.47	210.40	4.567	63.864
18.47	210.42	4.566	63.848
18.48	210.44	4.565	63.831
18.48	210.45	4.564	63.815
18.48	210.47	4.563	63.798
18.48	210.49	4.561	63.782
18.48	210.50	4.560	63.766
18.48	210.52	4.559	63.749
18.48	210.54	4.558	63.732
18.49	210.55	4.557	63.716
18.49	210.57	4.556	63.699
18.49	210.59	4.554	63.683
18.49	210.60	4.553	63.667
18.49	210.62	4.552	63.650
18.49	210.64	4.551	63.634
18.50	210.65	4.550	63.617
18.50	210.67	4.549	63.601
18.50	210.69	4.547	63.584
18.50	210.70	4.546	63.567
18.50	210.72	4.545	63.551
18.51	210.74	4.544	63.535
18.51	210.75	4.543	63.519
18.51	210.77	4.542	63.503
18.51	210.79	4.540	63.486
18.51	210.80	4.539	63.470
18.51	210.82	4.538	63.454
18.52	210.84	4.537	63.438
18.52	210.85	4.536	63.422
18.52	210.87	4.535	63.405
18.52	210.89	4.533	63.389
18.52	210.90	4.532	63.372
18.52	210.92	4.531	63.356
18.53	210.94	4.530	63.339
18.53	210.95	4.529	63.323
18.53	210.97	4.527	63.306
18.53	210.99	4.526	63.289
18.53	211.00	4.525	63.273
18.53	211.02	4.524	63.256
18.53	211.04	4.523	63.239
18.54	211.05	4.522	63.223
18.54	211.07	4.520	63.207
18.54	211.08	4.519	63.191
18.54	211.10	4.518	63.175
18.54	211.12	4.517	63.159
18.54	211.13	4.516	63.143
18.55	211.15	4.515	63.127
18.55	211.17	4.513	63.111
18.55	211.18	4.512	63.095
18.55	211.20	4.511	63.079
18.55	211.22	4.510	63.063
18.56	211.23	4.509	63.047
18.56	211.25	4.508	63.031
18.56	211.27	4.507	63.015
18.56	211.28	4.505	62.998
18.56	211.30	4.504	62.982
18.56	211.32	4.503	62.966
18.57	211.33	4.502	62.950
18.57	211.35	4.501	62.934
18.57	211.37	4.500	62.917
18.57	211.38	4.499	62.901
18.57	211.40	4.497	62.886
18.57	211.42	4.496	62.870
18.58	211.43	4.495	62.854
18.58	211.45	4.494	62.837
18.58	211.47	4.493	62.821
18.58	211.48	4.492	62.805
18.58	211.50	4.490	62.789
18.58	211.52	4.489	62.773
18.58	211.53	4.488	62.757
18.59	211.55	4.487	62.741
18.59	211.57	4.486	62.725
18.59	211.58	4.485	62.709
18.59	211.60	4.484	62.693
18.59	211.62	4.482	62.677
18.59	211.63	4.481	62.661
18.60	211.65	4.480	62.645
18.60	211.67	4.479	62.629
18.60	211.68	4.478	62.614
18.60	211.70	4.477	62.598
18.60	211.72	4.476	62.582
18.61	211.73	4.475	62.567
18.61	211.75	4.473	62.551
18.61	211.77	4.472	62.535
18.61	211.78	4.471	62.519
18.61	211.80	4.470	62.503
18.61	211.82	4.469	62.487
18.62	211.83	4.468	62.471
18.62	211.85	4.467	62.455
18.62	211.87	4.465	62.439
18.62	211.88	4.464	62.423
18.62	211.90	4.463	62.407
18.62	211.92	4.462	62.391
18.63	211.93	4.461	62.376
18.63	211.95	4.460	62.360
18.63	211.97	4.459	62.344
18.63	211.98	4.458	62.328
18.63	212.00	4.456	62.313
18.63	212.02	4.455	62.297
18.63	212.03	4.454	62.281
18.64	212.05	4.453	62.265
18.64	212.07	4.452	62.249
18.64	212.08	4.451	62.234
18.64	212.10	4.450	62.218
18.64	212.12	4.449	62.202
18.64	212.13	4.447	62.187
18.65	212.15	4.446	62.172
18.65	212.17	4.445	62.156
18.65	212.18	4.444	62.140
18.65	212.20	4.443	62.125
18.65	212.22	4.442	62.110
18.66	212.23	4.441	62.094
18.66	212.25	4.440	62.078
18.66	212.27	4.439	62.063
18.66	212.28	4.437	62.047
18.66	212.30	4.436	62.031
18.66	212.32	4.435	62.016
18.67	212.33	4.434	62.001
18.67	212.35	4.433	61.985
18.67	212.37	4.432	61.970
18.67	212.38	4.431	61.954
18.67	212.40	4.430	61.939
18.67	212.42	4.429	61.924
18.68	212.43	4.428	61.909
18.68	212.45	4.426	61.894
18.68	212.47	4.425	61.879
18.68	212.48	4.424	61.863
18.68	212.50	4.423	61.847
18.68	212.52	4.422	61.831
18.68	212.53	4.421	61.815
18.69	212.55	4.420	61.799
18.69	212.57	4.419	61.783
18.69	212.58	4.417	61.767
18.69	212.60	4.416	61.752
18.69	212.62	4.415	61.736
18.69	212.63	4.414	61.721
18.70	212.65	4.413	61.706
18.70	212.67	4.412	61.690
18.70	212.68	4.411	61.675
18.70	212.70	4.410	61.659
18.70	212.72	4.409	61.644
18.71	212.73	4.408	61.629
18.71	212.75	4.406	61.614
18.71	212.77	4.405	61.599
18.71	212.78	4.404	61.584
18.71	212.80	4.403	61.569
18.71	212.82	4.402	61.554
18.72	212.83	4.401	61.538
18.72	212.85	4.400	61.523
18.72	212.87	4.399	61.508
18.72	212.88	4.398	61.493
18.72	212.90	4.397	61.477
18.72	212.92	4.396	61.462
18.73	212.93	4.395	61.447
18.73	212.95	4.393	61.432
18.73	212.97	4.392	61.417
18.73	212.98	4.391	61.402
18.73	213.00	4.390	61.387
18.73	213.02	4.389	61.372
18.73	213.03	4.388	61.357
18.74	213.05	4.387	61.342
18.74	213.07	4.386	61.327
18.74	213.08	4.385	61.312
18.74	213.10	4.384	61.297
18.74	213.12	4.383	61.282
18.74	213.13	4.382	61.267
18.75	213.15	4.381	61.252
18.75	213.17	4.379	61.237
18.75	213.18	4.378	61.222
18.75	213.20	4.377	61.208
18.75	213.22	4.376	61.193
18.76	213.23	4.375	61.178
18.76	213.25	4.374	61.163
18.76	213.27	4.373	61.149
18.76	213.28	4.372	61.134
18.76	213.30	4.371	61.119
18.76	213.32	4.370	61.104
18.77	213.33	4.369	61.089
18.77	213.35	4.368	61.074
18.77	213.37	4.367	61.059
18.77	213.38	4.366	61.044
18.77	213.40	4.365	61.029
18.77	213.42	4.364	61.014
18.78	213.43	4.362	60.999
18.78	213.45	4.361	60.984
18.78	213.47	4.360	60.969
18.78	213.48	4.359	60.955
18.78	213.50	4.358	60.940
18.78	213.52	4.357	60.925
18.78	213.53	4.356	60.910
18.79	213.55	4.355	60.895
18.79	213.57	4.354	60.881
18.79	213.58	4.353	60.866
18.79	213.60	4.352	60.852
18.79	213.62	4.351	60.837
18.79	213.63	4.350	60.823
18.80	213.65	4.349	60.808
18.80	213.67	4.348	60.794
18.80	213.68	4.347	60.779
18.80	213.70	4.346	60.765
18.80	213.72	4.345	60.751
18.81	213.73	4.344	60.736
18.81	213.75	4.343	60.722
18.81	213.77	4.342	60.708
18.81	213.78	4.341	60.693
18.81	213.80	4.340	60.679
18.81	213.82	4.339	60.664
18.82	213.83	4.338	60.650
18.82	213.85	4.336	60.636
18.82	213.87	4.335	60.621
18.82	213.88	4.334	60.607
18.82	213.90	4.333	60.593
18.82	213.92	4.332	60.579
18.83	213.93	4.331	60.565
18.83	213.95	4.330	60.551
18.83	213.97	4.329	60.537
18.83	213.98	4.328	60.522
18.83	214.00	4.327	60.508
18.83	214.02	4.326	60.494
18.83	214.03	4.325	60.479
18.84	214.05	4.324	60.465
18.84	214.07	4.323	60.450
18.84	214.08	4.322	60.436
18.84	214.10	4.321	60.421
18.84	214.12	4.320	60.407
18.84	214.13	4.319	60.393
18.85	214.15	4.318	60.378
18.85	214.17	4.317	60.364
18.85	214.18	4.316	60.349
18.85	214.20	4.315	60.335
18.85	214.22	4.314	60.320
18.86	214.23	4.313	60.306
18.86	214.25	4.312	60.292
18.86	214.27	4.311	60.278
18.86	214.28	4.310	60.264
18.86	214.30	4.309	60.250
18.86	214.32	4.308	60.235
18.87	214.33	4.307	60.221
18.87	214.35	4.306	60.208
18.87	214.37	4.305	60.194
18.87	214.38	4.304	60.180
18.87	214.40	4.303	60.166
18.87	214.42	4.302	60.152
18.88	214.43	4.301	60.138
18.88	214.45	4.300	60.124
18.88	214.47	4.299	60.110
18.88	214.48	4.298	60.097
18.88	214.50	4.297	60.083
18.88	214.52	4.296	60.069
18.88	214.53	4.295	60.055
18.89	214.55	4.294	60.041
18.89	214.57	4.293	60.027
18.89	214.58	4.292	60.013
18.89	214.60	4.291	60.000
18.89	214.62	4.290	59.986
18.89	214.63	4.289	59.972
18.90	214.65	4.288	59.958
18.90	214.67	4.287	59.944
18.90	214.68	4.286	59.930
18.90	214.70	4.285	59.916
18.90	214.72	4.284	59.902
18.91	214.73	4.283	59.887
18.91	214.75	4.282	59.873
18.91	214.77	4.281	59.859
18.91	214.78	4.280	59.845
18.91	214.80	4.279	59.830
18.91	214.82	4.278	59.816
18.92	214.83	4.277	59.802
18.92	214.85	4.276	59.788
18.92	214.87	4.275	59.774
18.92	214.88	4.274	59.759
18.92	214.90	4.273	59.745
18.92	214.92	4.272	59.731
18.93	214.93	4.271	59.717
18.93	214.95	4.270	59.702
18.93	214.97	4.269	59.688
18.93	214.98	4.268	59.674
18.93	215.00	4.267	59.661
18.93	215.02	4.266	59.647
18.93	215.03	4.265	59.633
18.94	215.05	4.264	59.619
18.94	215.07	4.263	59.605
18.94	215.08	4.262	59.591
18.94	215.10	4.261	59.577
18.94	215.12	4.260	59.564
18.94	215.13	4.259	59.550
18.95	215.15	4.258	59.537
18.95	215.17	4.257	59.524
18.95	215.18	4.256	59.510
18.95	215.20	4.255	59.497
18.95	215.22	4.254	59.483
18.96	215.23	4.253	59.469
18.96	215.25	4.252	59.456
18.96	215.27	4.251	59.443
18.96	215.28	4.250	59.429
18.96	215.30	4.249	59.415
18.96	215.32	4.248	59.402
18.97	215.33	4.247	59.389
18.97	215.35	4.246	59.375
18.97	215.37	4.245	59.362
18.97	215.38	4.244	59.348
18.97	215.40	4.243	59.335
18.97	215.42	4.242	59.321
18.98	215.43	4.242	59.308
18.98	215.45	4.241	59.294
18.98	215.47	4.240	59.281
18.98	215.48	4.239	59.268
18.98	215.50	4.238	59.254
18.98	215.52	4.237	59.241
18.98	215.53	4.236	59.228
18.99	215.55	4.235	59.214
18.99	215.57	4.234	59.201
18.99	215.58	4.233	59.188
18.99	215.60	4.232	59.175
18.99	215.62	4.231	59.162
18.99	215.63	4.230	59.148
19.00	215.65	4.229	59.135
19.00	215.67	4.228	59.122
19.00	215.68	4.227	59.109
19.00	215.70	4.226	59.096
19.00	215.72	4.225	59.082
19.01	215.73	4.224	59.069
19.01	215.75	4.223	59.055
19.01	215.77	4.222	59.041
19.01	215.78	4.221	59.027
19.01	215.80	4.220	59.014
19.01	215.82	4.219	59.000
19.02	215.83	4.219	58.986
19.02	215.85	4.218	58.973
19.02	215.87	4.217	58.959
19.02	215.88	4.216	58.946
19.02	215.90	4.215	58.932
19.02	215.92	4.214	58.919
19.03	215.93	4.213	58.906
19.03	215.95	4.212	58.893
19.03	215.97	4.211	58.880
19.03	215.98	4.210	58.866
19.03	216.00	4.209	58.853
19.03	216.02	4.208	58.840
19.03	216.03	4.207	58.827
19.04	216.05	4.206	58.814
19.04	216.07	4.205	58.801
19.04	216.08	4.204	58.789
19.04	216.10	4.203	58.776
19.04	216.12	4.203	58.763
19.04	216.13	4.202	58.750
19.05	216.15	4.201	58.737
19.05	216.16	4.200	58.725
19.05	216.18	4.199	58.712
19.05	216.20	4.198	58.699
19.05	216.21	4.197	58.687
19.06	216.23	4.196	58.674
19.06	216.25	4.195	58.661
19.06	216.26	4.194	58.648
19.06	216.28	4.193	58.634
19.06	216.30	4.192	58.621
19.06	216.31	4.191	58.608
19.07	216.33	4.190	58.594
19.07	216.35	4.190	58.581
19.07	216.36	4.189	58.569
19.07	216.38	4.188	58.556
19.07	216.40	4.187	58.543
19.07	216.41	4.186	58.530
19.08	216.43	4.185	58.517
19.08	216.45	4.184	58.504
19.08	216.46	4.183	58.491
19.08	216.48	4.182	58.478
19.08	216.50	4.181	58.465
19.08	216.51	4.180	58.452
19.08	216.53	4.179	58.439
19.09	216.55	4.178	58.426
19.09	216.56	4.178	58.413
19.09	216.58	4.177	58.401
19.09	216.60	4.176	58.388
19.09	216.61	4.175	58.375
19.09	216.63	4.174	58.362
19.10	216.65	4.173	58.350
19.10	216.66	4.172	58.337
19.10	216.68	4.171	58.325
19.10	216.70	4.170	58.312
19.10	216.71	4.169	58.299
19.11	216.73	4.168	58.287
19.11	216.75	4.168	58.274
19.11	216.76	4.167	58.261
19.11	216.78	4.166	58.248
19.11	216.80	4.165	58.236
19.11	216.81	4.164	58.223
19.12	216.83	4.163	58.210
19.12	216.85	4.162	58.198
19.12	216.86	4.161	58.185
19.12	216.88	4.160	58.173
19.12	216.90	4.159	58.161
19.12	216.91	4.159	58.149
19.13	216.93	4.158	58.136
19.13	216.95	4.157	58.124
19.13	216.96	4.156	58.112
19.13	216.98	4.155	58.100
19.13	217.00	4.154	58.087
19.13	217.01	4.153	58.075
19.13	217.03	4.152	58.063
19.14	217.05	4.152	58.051
19.14	217.06	4.151	58.039
19.14	217.08	4.150	58.027
19.14	217.10	4.149	58.015
19.14	217.11	4.148	58.003
19.14	217.13	4.147	57.990
19.15	217.15	4.146	57.978
19.15	217.16	4.146	57.966
19.15	217.18	4.145	57.954
19.15	217.20	4.144	57.942
19.15	217.21	4.143	57.930
19.16	217.23	4.142	57.918
19.16	217.25	4.141	57.905
19.16	217.26	4.140	57.893
19.16	217.28	4.139	57.881
19.16	217.30	4.139	57.869
19.16	217.31	4.138	57.856
19.17	217.33	4.137	57.844
19.17	217.35	4.136	57.832
19.17	217.36	4.135	57.821
19.17	217.38	4.134	57.809
19.17	217.40	4.133	57.797
19.17	217.41	4.133	57.786
19.18	217.43	4.132	57.774
19.18	217.45	4.131	57.762
19.18	217.46	4.130	57.749
19.18	217.48	4.129	57.736
19.18	217.50	4.128	57.723
19.18	217.51	4.127	57.711
19.18	217.53	4.126	57.698
19.19	217.55	4.125	57.685
19.19	217.56	4.125	57.672
19.19	217.58	4.124	57.659
19.19	217.60	4.123	57.646
19.19	217.61	4.122	57.633
19.19	217.63	4.121	57.620
19.20	217.65	4.120	57.607
19.20	217.66	4.119	57.595
19.20	217.68	4.118	57.583
19.20	217.70	4.117	57.571
19.20	217.71	4.116	57.559
19.21	217.73	4.116	57.547
19.21	217.75	4.115	57.536
19.21	217.76	4.114	57.524
19.21	217.78	4.113	57.512
19.21	217.80	4.112	57.500
19.21	217.81	4.111	57.489
19.22	217.83	4.111	57.477
19.22	217.85	4.110	57.466
19.22	217.86	4.109	57.454
19.22	217.88	4.108	57.443
19.22	217.90	4.107	57.431
19.22	217.91	4.106	57.420
19.23	217.93	4.106	57.409
19.23	217.95	4.105	57.397
19.23	217.96	4.104	57.386
19.23	217.98	4.103	57.375
19.23	218.00	4.102	57.363
19.23	218.01	4.102	57.352
19.23	218.03	4.101	57.340
19.24	218.05	4.100	57.329
19.24	218.06	4.099	57.317
19.24	218.08	4.098	57.306
19.24	218.10	4.098	57.294
19.24	218.11	4.097	57.283
19.24	218.13	4.096	57.271
19.25	218.15	4.095	57.260
19.25	218.16	4.094	57.248
19.25	218.18	4.093	57.237
19.25	218.20	4.093	57.226
19.25	218.21	4.092	57.215
19.26	218.23	4.091	57.203
19.26	218.25	4.090	57.192
19.26	218.26	4.089	57.180
19.26	218.28	4.088	57.168
19.26	218.30	4.088	57.157
19.26	218.31	4.087	57.145
19.27	218.33	4.086	57.133
19.27	218.35	4.085	57.122
19.27	218.36	4.084	57.110
19.27	218.38	4.084	57.099
19.27	218.40	4.083	57.088
19.27	218.41	4.082	57.076
19.28	218.43	4.081	57.065
19.28	218.45	4.080	57.053
19.28	218.46	4.079	57.042
19.28	218.48	4.079	57.030
19.28	218.50	4.078	57.018
19.28	218.51	4.077	57.007
19.28	218.53	4.076	56.996
19.29	218.55	4.075	56.984
19.29	218.56	4.075	56.973
19.29	218.58	4.074	56.962
19.29	218.60	4.073	56.951
19.29	218.61	4.072	56.940
19.29	218.63	4.071	56.929
19.30	218.65	4.071	56.918
19.30	218.66	4.070	56.907
19.30	218.68	4.069	56.896
19.30	218.70	4.068	56.885
19.30	218.71	4.067	56.873
19.31	218.73	4.067	56.862
19.31	218.75	4.066	56.851
19.31	218.76	4.065	56.839
19.31	218.78	4.064	56.828
19.31	218.80	4.063	56.816
19.31	218.81	4.062	56.805
19.32	218.83	4.062	56.793
19.32	218.85	4.061	56.782
19.32	218.86	4.060	56.771
19.32	218.88	4.059	56.759
19.32	218.90	4.058	56.748
19.32	218.91	4.058	56.737
19.33	218.93	4.057	56.725
19.33	218.95	4.056	56.714
19.33	218.96	4.055	56.703
19.33	218.98	4.054	56.692
19.33	219.00	4.054	56.681
19.33	219.01	4.053	56.670
19.33	219.03	4.052	56.660
19.34	219.05	4.051	56.649
19.34	219.06	4.051	56.638
19.34	219.08	4.050	56.627
19.34	219.10	4.049	56.616
19.34	219.11	4.048	56.605
19.34	219.13	4.047	56.594
19.35	219.15	4.047	56.584
19.35	219.16	4.046	56.573
19.35	219.18	4.045	56.562
19.35	219.20	4.044	56.551
19.35	219.21	4.044	56.540
19.36	219.23	4.043	56.529
19.36	219.25	4.042	56.519
19.36	219.26	4.041	56.508
19.36	219.28	4.041	56.497
19.36	219.30	4.040	56.486
19.36	219.31	4.039	56.476
19.37	219.33	4.038	56.465
19.37	219.35	4.037	56.454
19.37	219.36	4.037	56.443
19.37	219.38	4.036	56.432
19.37	219.40	4.035	56.421
19.37	219.41	4.034	56.410
19.38	219.43	4.034	56.400
19.38	219.45	4.033	56.389
19.38	219.46	4.032	56.378
19.38	219.48	4.031	56.368
19.38	219.50	4.030	56.357
19.38	219.51	4.030	56.346
19.38	219.53	4.029	56.335
19.39	219.55	4.028	56.325
19.39	219.56	4.027	56.314
19.39	219.58	4.027	56.303
19.39	219.60	4.026	56.293
19.39	219.61	4.025	56.282
19.39	219.63	4.024	56.271
19.40	219.65	4.024	56.261
19.40	219.66	4.023	56.250
19.40	219.68	4.022	56.239
19.40	219.70	4.021	56.229
19.40	219.71	4.021	56.218
19.41	219.73	4.020	56.208
19.41	219.75	4.019	56.197
19.41	219.76	4.018	56.187
19.41	219.78	4.018	56.177
19.41	219.80	4.017	56.166
19.41	219.81	4.016	56.156
19.42	219.83	4.015	56.145
19.42	219.85	4.015	56.135
19.42	219.86	4.014	56.125
19.42	219.88	4.013	56.114
19.42	219.90	4.012	56.104
19.42	219.91	4.012	56.094
19.43	219.93	4.011	56.083
19.43	219.95	4.010	56.072
19.43	219.96	4.009	56.061
19.43	219.98	4.009	56.051
19.43	220.00	4.008	56.040
19.43	220.01	4.007	56.030
19.43	220.03	4.006	56.020
19.44	220.05	4.006	56.010
19.44	220.06	4.005	55.999
19.44	220.08	4.004	55.988
19.44	220.10	4.003	55.977
19.44	220.11	4.003	55.966
19.44	220.13	4.002	55.955
19.45	220.15	4.001	55.945
19.45	220.16	4.000	55.934
19.45	220.18	3.999	55.924
19.45	220.20	3.999	55.913
19.45	220.21	3.998	55.902
19.46	220.23	3.997	55.892
19.46	220.25	3.996	55.881
19.46	220.26	3.996	55.870
19.46	220.28	3.995	55.860
19.46	220.30	3.994	55.849
19.46	220.31	3.993	55.839
19.47	220.33	3.993	55.829
19.47	220.35	3.992	55.818
19.47	220.36	3.991	55.809
19.47	220.38	3.991	55.799
19.47	220.40	3.990	55.790
19.47	220.41	3.989	55.780
19.48	220.43	3.988	55.770
19.48	220.45	3.988	55.759
19.48	220.46	3.987	55.747
19.48	220.48	3.986	55.736
19.48	220.50	3.985	55.724
19.48	220.51	3.984	55.713
19.48	220.53	3.984	55.701
19.49	220.55	3.983	55.689
19.49	220.56	3.982	55.678
19.49	220.58	3.981	55.666
19.49	220.60	3.980	55.655
19.49	220.61	3.979	55.643
19.49	220.63	3.979	55.632
19.50	220.65	3.978	55.621
19.50	220.66	3.977	55.611
19.50	220.68	3.976	55.600
19.50	220.70	3.976	55.589
19.50	220.71	3.975	55.579
19.51	220.73	3.974	55.568
19.51	220.75	3.973	55.558
19.51	220.76	3.973	55.548
19.51	220.78	3.972	55.538
19.51	220.80	3.971	55.528
19.51	220.81	3.970	55.518
19.52	220.83	3.970	55.509
19.52	220.85	3.969	55.499
19.52	220.86	3.968	55.489
19.52	220.88	3.968	55.479
19.52	220.90	3.967	55.469
19.52	220.91	3.966	55.459
19.53	220.93	3.966	55.450
19.53	220.95	3.965	55.440
19.53	220.96	3.964	55.430
19.53	220.98	3.964	55.421
19.53	221.00	3.963	55.411
19.53	221.01	3.962	55.402
19.53	221.03	3.961	55.392
19.54	221.05	3.961	55.382
19.54	221.06	3.960	55.372
19.54	221.08	3.959	55.363
19.54	221.10	3.959	55.353
19.54	221.11	3.958	55.344
19.54	221.13	3.957	55.335
19.55	221.15	3.957	55.325
19.55	221.16	3.956	55.315
19.55	221.18	3.955	55.306
19.55	221.20	3.955	55.296
19.55	221.21	3.954	55.286
19.56	221.23	3.953	55.276
19.56	221.25	3.952	55.266
19.56	221.26	3.952	55.256
19.56	221.28	3.951	55.247
19.56	221.30	3.950	55.237
19.56	221.31	3.950	55.227
19.57	221.33	3.949	55.217
19.57	221.35	3.948	55.208
19.57	221.36	3.948	55.198
19.57	221.38	3.947	55.188
19.57	221.40	3.946	55.178
19.57	221.41	3.946	55.169
19.58	221.43	3.945	55.160
19.58	221.45	3.944	55.150
19.58	221.46	3.943	55.141
19.58	221.48	3.943	55.131
19.58	221.50	3.942	55.121
19.58	221.51	3.941	55.112
19.58	221.53	3.941	55.102
19.59	221.55	3.940	55.092
19.59	221.56	3.939	55.083
19.59	221.58	3.939	55.073
19.59	221.60	3.938	55.064
19.59	221.61	3.937	55.054
19.59	221.63	3.937	55.045
19.60	221.65	3.936	55.036
19.60	221.66	3.935	55.026
19.60	221.68	3.935	55.017
19.60	221.70	3.934	55.008
19.60	221.71	3.933	54.998
19.61	221.73	3.933	54.989
19.61	221.75	3.932	54.980
19.61	221.76	3.931	54.970
19.61	221.78	3.931	54.960
19.61	221.80	3.930	54.950
19.61	221.81	3.929	54.940
19.62	221.83	3.928	54.930
19.62	221.85	3.928	54.920
19.62	221.86	3.927	54.910
19.62	221.88	3.926	54.900
19.62	221.90	3.926	54.890
19.62	221.91	3.925	54.880
19.63	221.93	3.924	54.870
19.63	221.95	3.923	54.861
19.63	221.96	3.923	54.851
19.63	221.98	3.922	54.842
19.63	222.00	3.921	54.832
19.63	222.01	3.921	54.823
19.63	222.03	3.920	54.814
19.64	222.05	3.919	54.805
19.64	222.06	3.919	54.796
19.64	222.08	3.918	54.786
19.64	222.10	3.918	54.777
19.64	222.11	3.917	54.768
19.64	222.13	3.916	54.759
19.65	222.15	3.916	54.750
19.65	222.16	3.915	54.741
19.65	222.18	3.914	54.732
19.65	222.19	3.914	54.724
19.65	222.21	3.913	54.715
19.66	222.23	3.912	54.706
19.66	222.24	3.912	54.697
19.66	222.26	3.911	54.688
19.66	222.28	3.910	54.679
19.66	222.29	3.910	54.670
19.66	222.31	3.909	54.661
19.67	222.33	3.909	54.652
19.67	222.34	3.908	54.643
19.67	222.36	3.907	54.634
19.67	222.38	3.907	54.625
19.67	222.39	3.906	54.616
19.67	222.41	3.905	54.607
19.68	222.43	3.905	54.598
19.68	222.44	3.904	54.590
19.68	222.46	3.903	54.581
19.68	222.48	3.903	54.572
19.68	222.49	3.902	54.563
19.68	222.51	3.902	54.554
19.68	222.53	3.901	54.546
19.69	222.54	3.900	54.537
19.69	222.56	3.900	54.528
19.69	222.58	3.899	54.519
19.69	222.59	3.898	54.511
19.69	222.61	3.898	54.502
19.69	222.63	3.897	54.493
19.70	222.64	3.897	54.484
19.70	222.66	3.896	54.476
19.70	222.68	3.895	54.467
19.70	222.69	3.895	54.459
19.70	222.71	3.894	54.450
19.71	222.73	3.893	54.441
19.71	222.74	3.893	54.432
19.71	222.76	3.892	54.423
19.71	222.78	3.892	54.415
19.71	222.79	3.891	54.406
19.71	222.81	3.890	54.397
19.72	222.83	3.890	54.388
19.72	222.84	3.889	54.380
19.72	222.86	3.888	54.371
19.72	222.88	3.888	54.362
19.72	222.89	3.887	54.353
19.72	222.91	3.887	54.344
19.73	222.93	3.886	54.336
19.73	222.94	3.885	54.327
19.73	222.96	3.885	54.318
19.73	222.98	3.884	54.309
19.73	222.99	3.883	54.301
19.73	223.01	3.883	54.292
19.73	223.03	3.882	54.283
19.74	223.04	3.882	54.275
19.74	223.06	3.881	54.266
19.74	223.08	3.880	54.257
19.74	223.09	3.880	54.248
19.74	223.11	3.879	54.240
19.74	223.13	3.878	54.231
19.75	223.14	3.878	54.223
19.75	223.16	3.877	54.215
19.75	223.18	3.877	54.206
19.75	223.19	3.876	54.198
19.75	223.21	3.875	54.189
19.76	223.23	3.875	54.181
19.76	223.24	3.874	54.172
19.76	223.26	3.874	54.164
19.76	223.28	3.873	54.155
19.76	223.29	3.872	54.147
19.76	223.31	3.872	54.139
19.77	223.33	3.871	54.130
19.77	223.34	3.871	54.122
19.77	223.36	3.870	54.114
19.77	223.38	3.869	54.105
19.77	223.39	3.869	54.097
19.77	223.41	3.868	54.088
19.78	223.43	3.868	54.079
19.78	223.44	3.867	54.071
19.78	223.46	3.866	54.062
19.78	223.48	3.866	54.054
19.78	223.49	3.865	54.045
19.78	223.51	3.865	54.037
19.78	223.53	3.864	54.028
19.79	223.54	3.863	54.020
19.79	223.56	3.863	54.012
19.79	223.58	3.862	54.003
19.79	223.59	3.862	53.995
19.79	223.61	3.861	53.987
19.79	223.63	3.860	53.978
19.80	223.64	3.860	53.970
19.80	223.66	3.859	53.961
19.80	223.68	3.859	53.953
19.80	223.69	3.858	53.945
19.80	223.71	3.857	53.936
19.81	223.73	3.857	53.928
19.81	223.74	3.856	53.920
19.81	223.76	3.856	53.912
19.81	223.78	3.855	53.903
19.81	223.79	3.854	53.895
19.81	223.81	3.854	53.887
19.82	223.83	3.853	53.879
19.82	223.84	3.853	53.870
19.82	223.86	3.852	53.862
19.82	223.88	3.851	53.854
19.82	223.89	3.851	53.846
19.82	223.91	3.850	53.838
19.83	223.93	3.850	53.830
19.83	223.94	3.849	53.821
19.83	223.96	3.849	53.813
19.83	223.98	3.848	53.805
19.83	223.99	3.847	53.797
19.83	224.01	3.847	53.788
19.83	224.03	3.846	53.780
19.84	224.04	3.846	53.772
19.84	224.06	3.845	53.763
19.84	224.08	3.844	53.755
19.84	224.09	3.844	53.746
19.84	224.11	3.843	53.738
19.84	224.13	3.843	53.730
19.85	224.14	3.842	53.721
19.85	224.16	3.841	53.713
19.85	224.18	3.841	53.705
19.85	224.19	3.840	53.697
19.85	224.21	3.840	53.688
19.86	224.23	3.839	53.680
19.86	224.24	3.838	53.672
19.86	224.26	3.838	53.664
19.86	224.28	3.837	53.656
19.86	224.29	3.837	53.648
19.86	224.31	3.836	53.640
19.87	224.33	3.836	53.632
19.87	224.34	3.835	53.624
19.87	224.36	3.834	53.616
19.87	224.38	3.834	53.608
19.87	224.39	3.833	53.600
19.87	224.41	3.833	53.592
19.88	224.43	3.832	53.584
19.88	224.44	3.832	53.576
19.88	224.46	3.831	53.567
19.88	224.48	3.830	53.559
19.88	224.49	3.830	53.551
19.88	224.51	3.829	53.543
19.88	224.53	3.829	53.535
19.89	224.54	3.828	53.527
19.89	224.56	3.827	53.519
19.89	224.57	3.827	53.511
19.89	224.59	3.826	53.503
19.89	224.61	3.826	53.495
19.89	224.62	3.825	53.487
19.90	224.64	3.825	53.479
19.90	224.66	3.824	53.471
19.90	224.67	3.823	53.463
19.90	224.69	3.823	53.455
19.90	224.71	3.822	53.447
19.91	224.72	3.822	53.439
19.91	224.74	3.821	53.431
19.91	224.76	3.821	53.423
19.91	224.77	3.820	53.415
19.91	224.79	3.820	53.408
19.91	224.81	3.819	53.400
19.92	224.82	3.818	53.392
19.92	224.84	3.818	53.384
19.92	224.86	3.817	53.376
19.92	224.87	3.817	53.368
19.92	224.89	3.816	53.360
19.92	224.91	3.816	53.352
19.93	224.92	3.815	53.345
19.93	224.94	3.814	53.337
19.93	224.96	3.814	53.329
19.93	224.97	3.813	53.321
19.93	224.99	3.813	53.313
19.93	225.01	3.812	53.305
19.93	225.02	3.812	53.297
19.94	225.04	3.811	53.289
19.94	225.06	3.810	53.281
19.94	225.07	3.810	53.273
19.94	225.09	3.809	53.265
19.94	225.11	3.809	53.256
19.94	225.12	3.808	53.248
19.95	225.14	3.808	53.240
19.95	225.16	3.807	53.231
19.95	225.17	3.806	53.223
19.95	225.19	3.806	53.214
19.95	225.21	3.805	53.205
19.96	225.22	3.804	53.197
19.96	225.24	3.804	53.189
19.96	225.26	3.803	53.181
19.96	225.27	3.803	53.173
19.96	225.29	3.802	53.164
19.96	225.31	3.802	53.156
19.97	225.32	3.801	53.148
19.97	225.34	3.800	53.139
19.97	225.36	3.800	53.131
19.97	225.37	3.799	53.123
19.97	225.39	3.799	53.115
19.97	225.41	3.798	53.107
19.98	225.42	3.797	53.099
19.98	225.44	3.797	53.091
19.98	225.46	3.796	53.084
19.98	225.47	3.796	53.076
19.98	225.49	3.795	53.068
19.98	225.51	3.795	53.061
19.98	225.52	3.794	53.053
19.99	225.54	3.794	53.045
19.99	225.56	3.793	53.038
19.99	225.57	3.793	53.030
19.99	225.59	3.792	53.023
19.99	225.61	3.792	53.016
19.99	225.62	3.791	53.008
20.00	225.64	3.790	53.001
20.00	225.66	3.790	52.994
20.00	225.67	3.789	52.987
20.00	225.69	3.789	52.980
20.00	225.71	3.788	52.972
20.01	225.72	3.788	52.965
20.01	225.74	3.787	52.958
20.01	225.76	3.787	52.951
20.01	225.77	3.786	52.944
20.01	225.79	3.786	52.936
20.01	225.81	3.785	52.929
20.02	225.82	3.785	52.922
20.02	225.84	3.784	52.915
20.02	225.86	3.784	52.908
20.02	225.87	3.783	52.900
20.02	225.89	3.783	52.893
20.02	225.90	3.782	52.886
20.03	225.92	3.782	52.878
20.03	225.94	3.781	52.871
20.03	225.95	3.781	52.864
20.03	225.97	3.780	52.857
20.03	225.99	3.780	52.849
20.03	226.00	3.779	52.842
20.03	226.02	3.779	52.835
20.04	226.04	3.778	52.828
20.04	226.05	3.778	52.821
20.04	226.07	3.777	52.814
20.04	226.09	3.777	52.806
20.04	226.10	3.776	52.799
20.04	226.12	3.776	52.792
20.05	226.14	3.775	52.785
20.05	226.15	3.774	52.778
20.05	226.17	3.774	52.771
20.05	226.19	3.773	52.763
20.05	226.20	3.773	52.756
20.06	226.22	3.772	52.749
20.06	226.24	3.772	52.741
20.06	226.25	3.771	52.734
20.06	226.27	3.771	52.727
20.06	226.29	3.770	52.719
20.06	226.30	3.770	52.712
20.07	226.32	3.769	52.705
20.07	226.34	3.769	52.698
20.07	226.35	3.768	52.691
20.07	226.37	3.768	52.684
20.07	226.39	3.767	52.677
20.07	226.40	3.767	52.670
20.08	226.42	3.766	52.662
20.08	226.44	3.766	52.655
20.08	226.45	3.765	52.648
20.08	226.47	3.765	52.641
20.08	226.49	3.764	52.634
20.08	226.50	3.764	52.627
20.08	226.52	3.763	52.619
20.09	226.54	3.763	52.612
20.09	226.55	3.762	52.605
20.09	226.57	3.762	52.598
20.09	226.59	3.761	52.590
20.09	226.60	3.761	52.583
20.09	226.62	3.760	52.576
20.10	226.64	3.760	52.568
20.10	226.65	3.759	52.561
20.10	226.67	3.758	52.554
20.10	226.69	3.758	52.547
20.10	226.70	3.757	52.539
20.11	226.72	3.757	52.532
20.11	226.74	3.756	52.525
20.11	226.75	3.756	52.518
20.11	226.77	3.755	52.511
20.11	226.79	3.755	52.504
20.11	226.80	3.754	52.497
20.12	226.82	3.754	52.490
20.12	226.84	3.753	52.483
20.12	226.85	3.753	52.475
20.12	226.87	3.752	52.468
20.12	226.89	3.752	52.461
20.12	226.90	3.751	52.454
20.13	226.92	3.751	52.447
20.13	226.94	3.750	52.441
20.13	226.95	3.750	52.434
20.13	226.97	3.749	52.427
20.13	226.99	3.749	52.420
20.13	227.01	3.748	52.413
20.13	227.02	3.748	52.406
20.14	227.04	3.747	52.399
20.14	227.06	3.747	52.391
20.14	227.07	3.746	52.385
20.14	227.09	3.746	52.378
20.14	227.11	3.745	52.371
20.14	227.12	3.745	52.364
20.15	227.14	3.744	52.357
20.15	227.16	3.744	52.350
20.15	227.17	3.743	52.343
20.15	227.19	3.743	52.336
20.15	227.21	3.742	52.329
20.16	227.22	3.742	52.322
20.16	227.24	3.741	52.315
20.16	227.26	3.741	52.308
20.16	227.27	3.740	52.301
20.16	227.29	3.740	52.294
20.16	227.31	3.739	52.288
20.17	227.32	3.739	52.281
20.17	227.34	3.738	52.274
20.17	227.36	3.738	52.267
20.17	227.37	3.737	52.260
20.17	227.39	3.737	52.253
20.17	227.41	3.737	52.247
20.18	227.42	3.736	52.240
20.18	227.44	3.736	52.233
20.18	227.46	3.735	52.226
20.18	227.47	3.735	52.219
20.18	227.49	3.734	52.213
20.18	227.51	3.734	52.206
20.18	227.52	3.733	52.199
20.19	227.54	3.733	52.192
20.19	227.56	3.732	52.186
20.19	227.57	3.732	52.179
20.19	227.59	3.731	52.173
20.19	227.61	3.731	52.166
20.19	227.62	3.730	52.159
20.20	227.64	3.730	52.153
20.20	227.66	3.729	52.146
20.20	227.67	3.729	52.139
20.20	227.69	3.728	52.132
20.20	227.71	3.728	52.126
20.21	227.72	3.727	52.119
20.21	227.74	3.727	52.112
20.21	227.76	3.726	52.105
20.21	227.77	3.726	52.098
20.21	227.79	3.725	52.092
20.21	227.81	3.725	52.085
20.22	227.82	3.724	52.078
20.22	227.84	3.724	52.071
20.22	227.86	3.724	52.065
20.22	227.87	3.723	52.058
20.22	227.89	3.723	52.051
20.22	227.91	3.722	52.045
20.23	227.92	3.722	52.038
20.23	227.94	3.721	52.032
20.23	227.96	3.721	52.025
20.23	227.97	3.720	52.018
20.23	227.99	3.720	52.012
20.23	228.01	3.719	52.005
20.23	228.02	3.719	51.999
20.24	228.04	3.718	51.992
20.24	228.06	3.718	51.986
20.24	228.07	3.717	51.979
20.24	228.09	3.717	51.973
20.24	228.11	3.716	51.966
20.24	228.12	3.716	51.960
20.25	228.14	3.716	51.953
20.25	228.16	3.715	51.946
20.25	228.17	3.715	51.940
20.25	228.19	3.714	51.933
20.25	228.21	3.714	51.927
20.26	228.22	3.713	51.920
20.26	228.24	3.713	51.914
20.26	228.26	3.712	51.907
20.26	228.27	3.712	51.901
20.26	228.29	3.711	51.894
20.26	228.31	3.711	51.888
20.27	228.32	3.710	51.881
20.27	228.34	3.710	51.875
20.27	228.36	3.709	51.868
20.27	228.37	3.709	51.861
20.27	228.39	3.709	51.855
20.27	228.41	3.708	51.848
20.28	228.42	3.708	51.842
20.28	228.44	3.707	51.836
20.28	228.46	3.707	51.829
20.28	228.47	3.706	51.823
20.28	228.49	3.706	51.817
20.28	228.51	3.705	51.810
20.28	228.52	3.705	51.804
20.29	228.54	3.704	51.798
20.29	228.56	3.704	51.791
20.29	228.57	3.703	51.784
20.29	228.59	3.703	51.778
20.29	228.61	3.703	51.771
20.29	228.62	3.702	51.765
20.30	228.64	3.702	51.758
20.30	228.66	3.701	51.752
20.30	228.67	3.701	51.745
20.30	228.69	3.700	51.739
20.30	228.71	3.700	51.732
20.31	228.72	3.699	51.726
20.31	228.74	3.699	51.719
20.31	228.76	3.698	51.713
20.31	228.77	3.698	51.706
20.31	228.79	3.697	51.700
20.31	228.81	3.697	51.693
20.32	228.82	3.696	51.687
20.32	228.84	3.696	51.680
20.32	228.86	3.696	51.674
20.32	228.87	3.695	51.667
20.32	228.89	3.695	51.660
20.32	228.91	3.694	51.654
20.33	228.92	3.694	51.647
20.33	228.94	3.693	51.641
20.33	228.96	3.693	51.634
20.33	228.97	3.692	51.628
20.33	228.99	3.692	51.621
20.33	229.01	3.691	51.615
20.33	229.02	3.691	51.608
20.34	229.04	3.690	51.602
20.34	229.06	3.690	51.596
20.34	229.07	3.690	51.590
20.34	229.09	3.689	51.583
20.34	229.11	3.689	51.577
20.34	229.12	3.688	51.571
20.35	229.14	3.688	51.565
20.35	229.16	3.687	51.558
20.35	229.17	3.687	51.552
20.35	229.19	3.686	51.546
20.35	229.21	3.686	51.539
20.36	229.22	3.685	51.533
20.36	229.24	3.685	51.527
20.36	229.26	3.685	51.521
20.36	229.27	3.684	51.515
20.36	229.29	3.684	51.509
20.36	229.31	3.683	51.503
20.37	229.32	3.683	51.496
20.37	229.34	3.682	51.490
20.37	229.36	3.682	51.484
20.37	229.37	3.682	51.478
20.37	229.39	3.681	51.472
20.37	229.41	3.681	51.466
20.38	229.42	3.680	51.460
20.38	229.44	3.680	51.454
20.38	229.46	3.679	51.448
20.38	229.47	3.679	51.442
20.38	229.49	3.679	51.436
20.38	229.51	3.678	51.430
20.38	229.52	3.678	51.424
20.39	229.54	3.677	51.418
20.39	229.56	3.677	51.412
20.39	229.57	3.676	51.406
20.39	229.59	3.676	51.400
20.39	229.61	3.676	51.394
20.39	229.62	3.675	51.388
20.40	229.64	3.675	51.382
20.40	229.66	3.674	51.376
20.40	229.67	3.674	51.370
20.40	229.69	3.673	51.364
20.40	229.71	3.673	51.358
20.41	229.72	3.673	51.352
20.41	229.74	3.672	51.346
20.41	229.76	3.672	51.341
20.41	229.77	3.671	51.335
20.41	229.79	3.671	51.329
20.41	229.81	3.670	51.323
20.42	229.82	3.670	51.317
20.42	229.84	3.670	51.311
20.42	229.86	3.669	51.305
20.42	229.87	3.669	51.299
20.42	229.89	3.668	51.293
20.42	229.91	3.668	51.287
20.43	229.92	3.667	51.281
20.43	229.94	3.667	51.275
20.43	229.95	3.667	51.269
20.43	229.97	3.666	51.263
20.43	229.99	3.666	51.257
20.43	230.00	3.665	51.250
20.43	230.02	3.665	51.244
20.44	230.04	3.664	51.238
20.44	230.05	3.664	51.232
20.44	230.07	3.663	51.225
20.44	230.09	3.663	51.219
20.44	230.10	3.663	51.213
20.44	230.12	3.662	51.207
20.45	230.14	3.662	51.201
20.45	230.15	3.661	51.195
20.45	230.17	3.661	51.189
20.45	230.19	3.660	51.183
20.45	230.20	3.660	51.177
20.46	230.22	3.660	51.171
20.46	230.24	3.659	51.165
20.46	230.25	3.659	51.160
20.46	230.27	3.658	51.154
20.46	230.29	3.658	51.148
20.46	230.30	3.657	51.142
20.47	230.32	3.657	51.136
20.47	230.34	3.657	51.130
20.47	230.35	3.656	51.124
20.47	230.37	3.656	51.118
20.47	230.39	3.655	51.112
20.47	230.40	3.655	51.106
20.48	230.42	3.655	51.100
20.48	230.44	3.654	51.094
20.48	230.45	3.654	51.088
20.48	230.47	3.653	51.082
20.48	230.49	3.653	51.076
20.48	230.50	3.652	51.070
20.48	230.52	3.652	51.064
20.49	230.54	3.652	51.058
20.49	230.55	3.651	51.052
20.49	230.57	3.651	51.046
20.49	230.59	3.650	51.040
20.49	230.60	3.650	51.035
20.49	230.62	3.649	51.029
20.50	230.64	3.649	51.023
20.50	230.65	3.649	51.017
20.50	230.67	3.648	51.011
20.50	230.69	3.648	51.005
20.50	230.70	3.647	50.999
20.51	230.72	3.647	50.993
20.51	230.74	3.646	50.987
20.51	230.75	3.646	50.981
20.51	230.77	3.646	50.975
20.51	230.79	3.645	50.969
20.51	230.80	3.645	50.963
20.52	230.82	3.644	50.957
20.52	230.84	3.644	50.951
20.52	230.85	3.643	50.945
20.52	230.87	3.643	50.940
20.52	230.89	3.643	50.934
20.52	230.90	3.642	50.928
20.53	230.92	3.642	50.922
20.53	230.94	3.641	50.916
20.53	230.95	3.641	50.911
20.53	230.97	3.641	50.905
20.53	230.99	3.640	50.899
20.53	231.00	3.640	50.893
20.53	231.02	3.639	50.888
20.54	231.04	3.639	50.882
20.54	231.05	3.638	50.876
20.54	231.07	3.638	50.870
20.54	231.09	3.638	50.865
20.54	231.10	3.637	50.859
20.54	231.12	3.637	50.854
20.55	231.14	3.636	50.848
20.55	231.15	3.636	50.842
20.55	231.17	3.636	50.836
20.55	231.19	3.635	50.831
20.55	231.20	3.635	50.825
20.56	231.22	3.634	50.819
20.56	231.24	3.634	50.814
20.56	231.25	3.634	50.808
20.56	231.27	3.633	50.803
20.56	231.29	3.633	50.797
20.56	231.30	3.632	50.791
20.57	231.32	3.632	50.786
20.57	231.34	3.632	50.780
20.57	231.35	3.631	50.774
20.57	231.37	3.631	50.769
20.57	231.39	3.630	50.763
20.57	231.40	3.630	50.757
20.58	231.42	3.630	50.752
20.58	231.44	3.629	50.746
20.58	231.45	3.629	50.740
20.58	231.47	3.628	50.734
20.58	231.49	3.628	50.729
20.58	231.50	3.628	50.723
20.58	231.52	3.627	50.717
20.59	231.54	3.627	50.712
20.59	231.55	3.626	50.706
20.59	231.57	3.626	50.701
20.59	231.59	3.626	50.695
20.59	231.60	3.625	50.690
20.59	231.62	3.625	50.684
20.60	231.64	3.624	50.678
20.60	231.65	3.624	50.673
20.60	231.67	3.624	50.667
20.60	231.69	3.623	50.662
20.60	231.70	3.623	50.656
20.61	231.72	3.622	50.651
20.61	231.74	3.622	50.645
20.61	231.75	3.622	50.640
20.61	231.77	3.621	50.634
20.61	231.79	3.621	50.629
20.61	231.80	3.620	50.623
20.62	231.82	3.620	50.618
20.62	231.84	3.620	50.612
20.62	231.85	3.619	50.607
20.62	231.87	3.619	50.601
20.62	231.89	3.618	50.596
20.62	231.90	3.618	50.590
20.63	231.92	3.618	50.585
20.63	231.94	3.617	50.579
20.63	231.95	3.617	50.573
20.63	231.97	3.616	50.568
20.63	231.99	3.616	50.562
20.63	232.00	3.616	50.557
20.63	232.02	3.615	50.551
20.64	232.04	3.615	50.546
20.64	232.05	3.614	50.540
20.64	232.07	3.614	50.535
20.64	232.09	3.614	50.529
20.64	232.10	3.613	50.524
20.64	232.12	3.613	50.518
20.65	232.14	3.613	50.513
20.65	232.15	3.612	50.507
20.65	232.17	3.612	50.502
20.65	232.19	3.611	50.496
20.65	232.20	3.611	50.491
20.66	232.22	3.611	50.486
20.66	232.24	3.610	50.480
20.66	232.25	3.610	50.475
20.66	232.27	3.609	50.470
20.66	232.29	3.609	50.464
20.66	232.30	3.609	50.459
20.67	232.32	3.608	50.454
20.67	232.34	3.608	50.449
20.67	232.35	3.608	50.444
20.67	232.37	3.607	50.438
20.67	232.39	3.607	50.433
20.67	232.40	3.606	50.428
20.68	232.42	3.606	50.423
20.68	232.44	3.606	50.417
20.68	232.45	3.605	50.412
20.68	232.47	3.605	50.407
20.68	232.49	3.605	50.401
20.68	232.50	3.604	50.396
20.68	232.52	3.604	50.391
20.69	232.54	3.603	50.386
20.69	232.55	3.603	50.380
20.69	232.57	3.603	50.375
20.69	232.59	3.602	50.370
20.69	232.60	3.602	50.364
20.69	232.62	3.602	50.359
20.70	232.64	3.601	50.354
20.70	232.65	3.601	50.349
20.70	232.67	3.600	50.343
20.70	232.69	3.600	50.338
20.70	232.70	3.600	50.333
20.71	232.72	3.599	50.328
20.71	232.74	3.599	50.323
20.71	232.75	3.599	50.318
20.71	232.77	3.598	50.313
20.71	232.79	3.598	50.307
20.71	232.80	3.597	50.302
20.72	232.82	3.597	50.297
20.72	232.84	3.597	50.292
20.72	232.85	3.596	50.286
20.72	232.87	3.596	50.281
20.72	232.89	3.596	50.276
20.72	232.90	3.595	50.270
20.73	232.92	3.595	50.265
20.73	232.94	3.594	50.260
20.73	232.95	3.594	50.255
20.73	232.97	3.594	50.249
20.73	232.99	3.593	50.244
20.73	233.00	3.593	50.239
20.73	233.02	3.593	50.234
20.74	233.04	3.592	50.228
20.74	233.05	3.592	50.223
20.74	233.07	3.591	50.218
20.74	233.09	3.591	50.213
20.74	233.10	3.591	50.208
20.74	233.12	3.590	50.202
20.75	233.14	3.590	50.197
20.75	233.15	3.590	50.192
20.75	233.17	3.589	50.187
20.75	233.19	3.589	50.181
20.75	233.20	3.588	50.176
20.76	233.22	3.588	50.171
20.76	233.24	3.588	50.166
20.76	233.25	3.587	50.160
20.76	233.27	3.587	50.155
20.76	233.29	3.587	50.150
20.76	233.30	3.586	50.144
20.77	233.32	3.586	50.139
20.77	233.34	3.585	50.133
20.77	233.35	3.585	50.128
20.77	233.37	3.585	50.123
20.77	233.39	3.584	50.118
20.77	233.40	3.584	50.112
20.78	233.42	3.583	50.107
20.78	233.44	3.583	50.102
20.78	233.45	3.583	50.096
20.78	233.47	3.582	50.091
20.78	233.49	3.582	50.086
20.78	233.50	3.582	50.081
20.78	233.52	3.581	50.075
20.79	233.54	3.581	50.070
20.79	233.55	3.580	50.065
20.79	233.57	3.580	50.060
20.79	233.59	3.580	50.055
20.79	233.60	3.579	50.050
20.79	233.62	3.579	50.045
20.80	233.64	3.579	50.040
20.80	233.65	3.578	50.035
20.80	233.67	3.578	50.030
20.80	233.69	3.578	50.025
20.80	233.70	3.577	50.020
20.81	233.72	3.577	50.015
20.81	233.74	3.577	50.010
20.81	233.75	3.576	50.005
20.81	233.77	3.576	50.000
20.81	233.79	3.575	49.995
20.81	233.80	3.575	49.990
20.82	233.82	3.575	49.984
20.82	233.84	3.574	49.979
20.82	233.85	3.574	49.974
20.82	233.87	3.574	49.969
20.82	233.89	3.573	49.964
20.82	233.90	3.573	49.959
20.83	233.92	3.573	49.954
20.83	233.94	3.572	49.949
20.83	233.95	3.572	49.944
20.83	233.97	3.571	49.939
20.83	233.99	3.571	49.934
20.83	234.00	3.571	49.928
20.83	234.02	3.570	49.923
20.84	234.04	3.570	49.918
20.84	234.05	3.570	49.913
20.84	234.07	3.569	49.908
20.84	234.09	3.569	49.903
20.84	234.10	3.569	49.898
20.84	234.12	3.568	49.893
20.85	234.14	3.568	49.887
20.85	234.15	3.567	49.882
20.85	234.17	3.567	49.877
20.85	234.18	3.567	49.872
20.85	234.20	3.566	49.867
20.86	234.22	3.566	49.862
20.86	234.23	3.566	49.857
20.86	234.25	3.565	49.852
20.86	234.27	3.565	49.847
20.86	234.28	3.565	49.842
20.86	234.30	3.564	49.837
20.87	234.32	3.564	49.832
20.87	234.33	3.563	49.827
20.87	234.35	3.563	49.822
20.87	234.37	3.563	49.817
20.87	234.38	3.562	49.812
20.87	234.40	3.562	49.808
20.88	234.42	3.562	49.803
20.88	234.43	3.561	49.798
20.88	234.45	3.561	49.793
20.88	234.47	3.561	49.788
20.88	234.48	3.560	49.783
20.88	234.50	3.560	49.778
20.88	234.52	3.560	49.773
20.89	234.53	3.559	49.768
20.89	234.55	3.559	49.764
20.89	234.57	3.559	49.759
20.89	234.58	3.558	49.754
20.89	234.60	3.558	49.749
20.89	234.62	3.558	49.744
20.90	234.63	3.557	49.739
20.90	234.65	3.557	49.735
20.90	234.67	3.557	49.730
20.90	234.68	3.556	49.725
20.90	234.70	3.556	49.720
20.91	234.72	3.555	49.715
20.91	234.73	3.555	49.711
20.91	234.75	3.555	49.706
20.91	234.77	3.554	49.701
20.91	234.78	3.554	49.696
20.91	234.80	3.554	49.691
20.92	234.82	3.553	49.686
20.92	234.83	3.553	49.682
20.92	234.85	3.553	49.677
20.92	234.87	3.552	49.672
20.92	234.88	3.552	49.667
20.92	234.90	3.552	49.662
20.93	234.92	3.551	49.657
20.93	234.93	3.551	49.653
20.93	234.95	3.551	49.648
20.93	234.97	3.550	49.643
20.93	234.98	3.550	49.638
20.93	235.00	3.550	49.633
20.93	235.02	3.549	49.628
20.94	235.03	3.549	49.623
20.94	235.05	3.549	49.618
20.94	235.07	3.548	49.613
20.94	235.08	3.548	49.609
20.94	235.10	3.548	49.604
20.94	235.12	3.547	49.599
20.95	235.13	3.547	49.594
20.95	235.15	3.546	49.589
20.95	235.17	3.546	49.585
20.95	235.18	3.546	49.580
20.95	235.20	3.545	49.575
20.96	235.22	3.545	49.570
20.96	235.23	3.545	49.565
20.96	235.25	3.544	49.560
20.96	235.27	3.544	49.556
20.96	235.28	3.544	49.551
20.96	235.30	3.543	49.546
20.97	235.32	3.543	49.541
20.97	235.33	3.543	49.536
20.97	235.35	3.542	49.532
20.97	235.37	3.542	49.527
20.97	235.39	3.542	49.522
20.97	235.40	3.541	49.517
20.98	235.42	3.541	49.512
20.98	235.44	3.541	49.508
20.98	235.45	3.540	49.503
20.98	235.47	3.540	49.498
20.98	235.49	3.540	49.493
20.98	235.50	3.539	49.489
20.98	235.52	3.539	49.484
20.99	235.54	3.539	49.479
20.99	235.55	3.538	49.474
20.99	235.57	3.538	49.470
20.99	235.59	3.538	49.465
20.99	235.60	3.537	49.460
20.99	235.62	3.537	49.456
21.00	235.64	3.537	49.451
21.00	235.65	3.536	49.447
21.00	235.67	3.536	49.442
21.00	235.69	3.536	49.437
21.00	235.70	3.535	49.433
21.01	235.72	3.535	49.428
21.01	235.74	3.535	49.423
21.01	235.75	3.534	49.419
21.01	235.77	3.534	49.414
21.01	235.79	3.534	49.409
21.01	235.80	3.533	49.405
21.02	235.82	3.533	49.400
21.02	235.84	3.533	49.395
21.02	235.85	3.532	49.391
21.02	235.87	3.532	49.386
21.02	235.89	3.532	49.382
21.02	235.90	3.531	49.377
21.03	235.92	3.531	49.372
21.03	235.94	3.531	49.368
21.03	235.95	3.530	49.363
21.03	235.97	3.530	49.359
21.03	235.99	3.530	49.354
21.03	236.00	3.529	49.349
21.03	236.02	3.529	49.345
21.04	236.04	3.529	49.340
21.04	236.05	3.528	49.335
21.04	236.07	3.528	49.331
21.04	236.09	3.528	49.326
21.04	236.10	3.527	49.321
21.04	236.12	3.527	49.317
21.05	236.14	3.527	49.312
21.05	236.15	3.526	49.308
21.05	236.17	3.526	49.303
21.05	236.19	3.526	49.298
21.05	236.20	3.525	49.294
21.06	236.22	3.525	49.289
21.06	236.24	3.525	49.285
21.06	236.25	3.524	49.280
21.06	236.27	3.524	49.276
21.06	236.29	3.524	49.271
21.06	236.30	3.523	49.266
21.07	236.32	3.523	49.262
21.07	236.34	3.523	49.257
21.07	236.35	3.522	49.253
21.07	236.37	3.522	49.248
21.07	236.39	3.522	49.244
21.07	236.40	3.521	49.239
21.08	236.42	3.521	49.234
21.08	236.44	3.521	49.230
21.08	236.45	3.520	49.225
21.08	236.47	3.520	49.221
21.08	236.49	3.520	49.216
21.08	236.50	3.519	49.212
21.08	236.52	3.519	49.207
21.09	236.54	3.519	49.203
21.09	236.55	3.518	49.198
21.09	236.57	3.518	49.193
21.09	236.59	3.518	49.189
21.09	236.60	3.518	49.184
21.09	236.62	3.517	49.180
21.10	236.64	3.517	49.175
21.10	236.65	3.517	49.171
21.10	236.67	3.516	49.166
21.10	236.69	3.516	49.161
21.10	236.70	3.516	49.157
21.11	236.72	3.515	49.152
21.11	236.74	3.515	49.148
21.11	236.75	3.515	49.143
21.11	236.77	3.514	49.139
21.11	236.79	3.514	49.134
21.11	236.80	3.514	49.130
21.12	236.82	3.513	49.125
21.12	236.84	3.513	49.121
21.12	236.85	3.513	49.116
21.12	236.87	3.512	49.112
21.12	236.89	3.512	49.107
21.12	236.90	3.512	49.103
21.13	236.92	3.511	49.099
21.13	236.94	3.511	49.094
21.13	236.95	3.511	49.090
21.13	236.97	3.510	49.085
21.13	236.99	3.510	49.081
21.13	237.00	3.510	49.077
21.13	237.02	3.510	49.072
21.14	237.04	3.509	49.068
21.14	237.05	3.509	49.064
21.14	237.07	3.509	49.060
21.14	237.09	3.508	49.055
21.14	237.10	3.508	49.051
21.14	237.12	3.508	49.047
21.15	237.14	3.507	49.043
21.15	237.15	3.507	49.038
21.15	237.17	3.507	49.034
21.15	237.19	3.506	49.030
21.15	237.20	3.506	49.025
21.16	237.22	3.506	49.021
21.16	237.24	3.506	49.017
21.16	237.25	3.505	49.012
21.16	237.27	3.505	49.008
21.16	237.29	3.505	49.004
21.16	237.30	3.504	49.000
21.17	237.32	3.504	48.995
21.17	237.34	3.504	48.991
21.17	237.35	3.503	48.987
21.17	237.37	3.503	48.983
21.17	237.39	3.503	48.979
21.17	237.40	3.503	48.974
21.18	237.42	3.502	48.970
21.18	237.44	3.502	48.966
21.18	237.45	3.502	48.961
21.18	237.47	3.501	48.957
21.18	237.49	3.501	48.952
21.18	237.50	3.501	48.948
21.18	237.52	3.500	48.943
21.19	237.54	3.500	48.939
21.19	237.55	3.500	48.935
21.19	237.57	3.499	48.930
21.19	237.59	3.499	48.925
21.19	237.60	3.499	48.921
21.19	237.62	3.498	48.916
21.20	237.64	3.498	48.912
21.20	237.65	3.498	48.907
21.20	237.67	3.497	48.903
21.20	237.69	3.497	48.898
21.20	237.70	3.497	48.894
21.21	237.72	3.496	48.889
21.21	237.74	3.496	48.885
21.21	237.75	3.496	48.880
21.21	237.77	3.495	48.876
21.21	237.79	3.495	48.871
21.21	237.80	3.495	48.867
21.22	237.82	3.494	48.863
21.22	237.84	3.494	48.858
21.22	237.85	3.494	48.854
21.22	237.87	3.494	48.849
21.22	237.89	3.493	48.845
21.22	237.90	3.493	48.841
21.23	237.92	3.493	48.836
21.23	237.94	3.492	48.832
21.23	237.95	3.492	48.827
21.23	237.97	3.492	48.823
21.23	237.99	3.491	48.818
21.23	238.00	3.491	48.814
21.23	238.02	3.491	48.809
21.24	238.04	3.490	48.805
21.24	238.05	3.490	48.800
21.24	238.07	3.490	48.796
21.24	238.09	3.489	48.792
21.24	238.10	3.489	48.787
21.24	238.12	3.489	48.783
21.25	238.14	3.488	48.778
21.25	238.15	3.488	48.774
21.25	238.17	3.488	48.769
21.25	238.19	3.488	48.765
21.25	238.20	3.487	48.761
21.26	238.22	3.487	48.756
21.26	238.24	3.487	48.752
21.26	238.25	3.486	48.748
21.26	238.27	3.486	48.743
21.26	238.29	3.486	48.739
21.26	238.30	3.485	48.735
21.27	238.32	3.485	48.731
21.27	238.34	3.485	48.726
21.27	238.35	3.484	48.722
21.27	238.37	3.484	48.718
21.27	238.39	3.484	48.714
21.27	238.40	3.484	48.710
21.28	238.42	3.483	48.706
21.28	238.44	3.483	48.702
21.28	238.45	3.483	48.698
21.28	238.47	3.482	48.694
21.28	238.49	3.482	48.690
21.28	238.50	3.482	48.686
21.28	238.52	3.482	48.682
21.29	238.53	3.481	48.678
21.29	238.55	3.481	48.674
21.29	238.57	3.481	48.670
21.29	238.58	3.480	48.666
21.29	238.60	3.480	48.662
21.29	238.62	3.480	48.658
21.30	238.63	3.480	48.653
21.30	238.65	3.479	48.649
21.30	238.67	3.479	48.645
21.30	238.68	3.479	48.641
21.30	238.70	3.478	48.637
21.31	238.72	3.478	48.633
21.31	238.73	3.478	48.629
21.31	238.75	3.477	48.624
21.31	238.77	3.477	48.620
21.31	238.78	3.477	48.616
21.31	238.80	3.477	48.612
21.32	238.82	3.476	48.608
21.32	238.83	3.476	48.604
21.32	238.85	3.476	48.600
21.32	238.87	3.475	48.596
21.32	238.88	3.475	48.591
21.32	238.90	3.475	48.587
21.33	238.92	3.475	48.583
21.33	238.93	3.474	48.579
21.33	238.95	3.474	48.575
21.33	238.97	3.474	48.571
21.33	238.98	3.473	48.567
21.33	239.00	3.473	48.563
21.33	239.02	3.473	48.559
21.34	239.03	3.473	48.555
21.34	239.05	3.472	48.551
21.34	239.07	3.472	48.547
21.34	239.08	3.472	48.544
21.34	239.10	3.471	48.540
21.34	239.12	3.471	48.536
21.35	239.13	3.471	48.532
21.35	239.15	3.471	48.528
21.35	239.17	3.470	48.524
21.35	239.18	3.470	48.520
21.35	239.20	3.470	48.516
21.36	239.22	3.469	48.512
21.36	239.23	3.469	48.508
21.36	239.25	3.469	48.504
21.36	239.27	3.469	48.501
21.36	239.28	3.468	48.497
21.36	239.30	3.468	48.493
21.37	239.32	3.468	48.489
21.37	239.33	3.467	48.485
21.37	239.35	3.467	48.481
21.37	239.37	3.467	48.477
21.37	239.38	3.467	48.473
21.37	239.40	3.466	48.469
21.38	239.42	3.466	48.465
21.38	239.43	3.466	48.461
21.38	239.45	3.466	48.458
21.38	239.47	3.465	48.454
21.38	239.48	3.465	48.450
21.38	239.50	3.465	48.446
21.38	239.52	3.464	48.442
21.39	239.53	3.464	48.438
21.39	239.55	3.464	48.434
21.39	239.57	3.464	48.431
21.39	239.58	3.463	48.427
21.39	239.60	3.463	48.423
21.39	239.62	3.463	48.419
21.40	239.63	3.462	48.415
21.40	239.65	3.462	48.411
21.40	239.67	3.462	48.407
21.40	239.68	3.462	48.403
21.40	239.70	3.461	48.399
21.41	239.72	3.461	48.396
21.41	239.73	3.461	48.392
21.41	239.75	3.461	48.388
21.41	239.77	3.460	48.384
21.41	239.78	3.460	48.380
21.41	239.80	3.460	48.376
21.42	239.82	3.459	48.372
21.42	239.83	3.459	48.368
21.42	239.85	3.459	48.365
21.42	239.87	3.459	48.361
21.42	239.88	3.458	48.357
21.42	239.90	3.458	48.353
21.43	239.92	3.458	48.349
21.43	239.93	3.458	48.345
21.43	239.95	3.457	48.342
21.43	239.97	3.457	48.338
21.43	239.98	3.457	48.334
21.43	240.00	3.456	48.330
21.43	240.02	3.456	48.326
21.44	240.03	3.456	48.323
21.44	240.05	3.456	48.319
21.44	240.07	3.455	48.315
21.44	240.08	3.455	48.311
21.44	240.10	3.455	48.307
21.44	240.12	3.455	48.304
21.45	240.13	3.454	48.300
21.45	240.15	3.454	48.296
21.45	240.17	3.454	48.292
21.45	240.18	3.453	48.288
21.45	240.20	3.453	48.284
21.46	240.22	3.453	48.280
21.46	240.23	3.453	48.276
21.46	240.25	3.452	48.272
21.46	240.27	3.452	48.269
21.46	240.28	3.452	48.265
21.46	240.30	3.451	48.261
21.47	240.32	3.451	48.257
21.47	240.33	3.451	48.253
21.47	240.35	3.451	48.249
21.47	240.37	3.450	48.245
21.47	240.38	3.450	48.241
21.47	240.40	3.450	48.237
21.48	240.42	3.449	48.233
21.48	240.43	3.449	48.229
21.48	240.45	3.449	48.225
21.48	240.47	3.449	48.221
21.48	240.48	3.448	48.218
21.48	240.50	3.448	48.214
21.48	240.52	3.448	48.210
21.49	240.53	3.448	48.206
21.49	240.55	3.447	48.203
21.49	240.57	3.447	48.199
21.49	240.58	3.447	48.195
21.49	240.60	3.447	48.191
21.49	240.62	3.446	48.188
21.50	240.63	3.446	48.184
21.50	240.65	3.446	48.180
21.50	240.67	3.445	48.177
21.50	240.68	3.445	48.173
21.50	240.70	3.445	48.169
21.51	240.72	3.445	48.165
21.51	240.73	3.444	48.162
21.51	240.75	3.444	48.158
21.51	240.77	3.444	48.155
21.51	240.78	3.444	48.151
21.51	240.80	3.443	48.147
21.52	240.82	3.443	48.143
21.52	240.83	3.443	48.140
21.52	240.85	3.443	48.136
21.52	240.87	3.442	48.132
21.52	240.88	3.442	48.129
21.52	240.90	3.442	48.125
21.53	240.92	3.441	48.121
21.53	240.93	3.441	48.118
21.53	240.95	3.441	48.114
21.53	240.97	3.441	48.110
21.53	240.98	3.440	48.107
21.53	241.00	3.440	48.103
21.53	241.02	3.440	48.099
21.54	241.03	3.440	48.096
21.54	241.05	3.439	48.092
21.54	241.07	3.439	48.089
21.54	241.08	3.439	48.085
21.54	241.10	3.439	48.081
21.54	241.12	3.438	48.077
21.55	241.13	3.438	48.074
21.55	241.15	3.438	48.070
21.55	241.17	3.438	48.066
21.55	241.18	3.437	48.063
21.55	241.20	3.437	48.059
21.56	241.22	3.437	48.056
21.56	241.23	3.437	48.052
21.56	241.25	3.436	48.048
21.56	241.27	3.436	48.045
21.56	241.28	3.436	48.041
21.56	241.30	3.435	48.037
21.57	241.32	3.435	48.034
21.57	241.33	3.435	48.030
21.57	241.35	3.435	48.027
21.57	241.37	3.434	48.023
21.57	241.38	3.434	48.020
21.57	241.40	3.434	48.016
21.58	241.42	3.434	48.013
21.58	241.43	3.433	48.009
21.58	241.45	3.433	48.005
21.58	241.47	3.433	48.001
21.58	241.48	3.433	47.997
21.58	241.50	3.432	47.994
21.58	241.52	3.432	47.990
21.59	241.53	3.432	47.987
21.59	241.55	3.432	47.983
21.59	241.57	3.431	47.979
21.59	241.58	3.431	47.976
21.59	241.60	3.431	47.972
21.59	241.62	3.431	47.968
21.60	241.63	3.430	47.965
21.60	241.65	3.430	47.961
21.60	241.67	3.430	47.958
21.60	241.68	3.430	47.954
21.60	241.70	3.429	47.951
21.61	241.72	3.429	47.947
21.61	241.73	3.429	47.943
21.61	241.75	3.429	47.940
21.61	241.77	3.428	47.936
21.61	241.78	3.428	47.933
21.61	241.80	3.428	47.929
21.62	241.82	3.427	47.926
21.62	241.83	3.427	47.922
21.62	241.85	3.427	47.919
21.62	241.87	3.427	47.915
21.62	241.88	3.426	47.912
21.62	241.90	3.426	47.908
21.63	241.92	3.426	47.905
21.63	241.93	3.426	47.901
21.63	241.95	3.426	47.898
21.63	241.97	3.425	47.894
21.63	241.98	3.425	47.891
21.63	242.00	3.425	47.887
21.63	242.02	3.425	47.884
21.64	242.03	3.424	47.880
21.64	242.05	3.424	47.877
21.64	242.07	3.424	47.873
21.64	242.08	3.424	47.870
21.64	242.10	3.423	47.867
21.64	242.12	3.423	47.863
21.65	242.13	3.423	47.860
21.65	242.15	3.423	47.856
21.65	242.17	3.422	47.853
21.65	242.18	3.422	47.849
21.65	242.20	3.422	47.846
21.66	242.22	3.422	47.843
21.66	242.23	3.421	47.839
21.66	242.25	3.421	47.836
21.66	242.27	3.421	47.832
21.66	242.28	3.421	47.829
21.66	242.30	3.420	47.825
21.67	242.32	3.420	47.822
21.67	242.33	3.420	47.818
21.67	242.35	3.420	47.815
21.67	242.37	3.419	47.811
21.67	242.38	3.419	47.807
21.67	242.40	3.419	47.804
21.68	242.42	3.419	47.800
21.68	242.43	3.418	47.797
21.68	242.45	3.418	47.793
21.68	242.47	3.418	47.789
21.68	242.48	3.418	47.786
21.68	242.50	3.417	47.783
21.68	242.52	3.417	47.779
21.69	242.53	3.417	47.776
21.69	242.55	3.417	47.772
21.69	242.57	3.416	47.769
21.69	242.58	3.416	47.765
21.69	242.60	3.416	47.762
21.69	242.62	3.416	47.758
21.70	242.63	3.415	47.755
21.70	242.65	3.415	47.752
21.70	242.67	3.415	47.748
21.70	242.68	3.415	47.745
21.70	242.70	3.414	47.742
21.71	242.72	3.414	47.738
21.71	242.73	3.414	47.735
21.71	242.75	3.414	47.732
21.71	242.77	3.413	47.729
21.71	242.78	3.413	47.725
21.71	242.80	3.413	47.722
21.72	242.82	3.413	47.719
21.72	242.83	3.412	47.716
21.72	242.85	3.412	47.712
21.72	242.87	3.412	47.709
21.72	242.88	3.412	47.706
21.72	242.90	3.412	47.702
21.73	242.92	3.411	47.699
21.73	242.93	3.411	47.696
21.73	242.95	3.411	47.692
21.73	242.97	3.411	47.689
21.73	242.98	3.410	47.686
21.73	243.00	3.410	47.682
21.73	243.02	3.410	47.679
21.74	243.03	3.410	47.675
21.74	243.05	3.409	47.672
21.74	243.07	3.409	47.669
21.74	243.08	3.409	47.665
21.74	243.10	3.409	47.662
21.74	243.12	3.408	47.658
21.75	243.13	3.408	47.655
21.75	243.15	3.408	47.651
21.75	243.17	3.408	47.648
21.75	243.18	3.407	47.644
21.75	243.20	3.407	47.641
21.76	243.22	3.407	47.638
21.76	243.23	3.407	47.634
21.76	243.25	3.406	47.631
21.76	243.27	3.406	47.628
21.76	243.28	3.406	47.624
21.76	243.30	3.406	47.621
21.77	243.32	3.405	47.618
21.77	243.33	3.405	47.615
21.77	243.35	3.405	47.612
21.77	243.37	3.405	47.609
21.77	243.38	3.405	47.606
21.77	243.40	3.404	47.604
21.78	243.42	3.404	47.601
21.78	243.43	3.404	47.598
21.78	243.45	3.404	47.595
21.78	243.47	3.404	47.592
21.78	243.48	3.403	47.589
21.78	243.50	3.403	47.586
21.78	243.52	3.403	47.582
21.79	243.53	3.403	47.578
21.79	243.55	3.402	47.574
21.79	243.57	3.402	47.570
21.79	243.58	3.402	47.565
21.79	243.60	3.401	47.561
21.79	243.62	3.401	47.557
21.80	243.63	3.401	47.553
21.80	243.65	3.401	47.549
21.80	243.67	3.400	47.545
21.80	243.68	3.400	47.542
21.80	243.70	3.400	47.538
21.81	243.72	3.400	47.535
21.81	243.73	3.399	47.531
21.81	243.75	3.399	47.528
21.81	243.77	3.399	47.525
21.81	243.78	3.399	47.521
21.81	243.80	3.398	47.518
21.82	243.82	3.398	47.515
21.82	243.83	3.398	47.512
21.82	243.85	3.398	47.508
21.82	243.87	3.397	47.505
21.82	243.88	3.397	47.501
21.82	243.90	3.397	47.498
21.83	243.92	3.397	47.495
21.83	243.93	3.396	47.491
21.83	243.95	3.396	47.488
21.83	243.97	3.396	47.484
21.83	243.98	3.396	47.481
21.83	244.00	3.395	47.478
21.83	244.02	3.395	47.474
21.84	244.03	3.395	47.471
21.84	244.05	3.395	47.467
21.84	244.07	3.394	47.464
21.84	244.08	3.394	47.460
21.84	244.10	3.394	47.457
21.84	244.12	3.394	47.453
21.85	244.13	3.393	47.449
21.85	244.15	3.393	47.446
21.85	244.17	3.393	47.443
21.85	244.18	3.393	47.440
21.85	244.20	3.393	47.437
21.86	244.22	3.392	47.434
21.86	244.23	3.392	47.431
21.86	244.25	3.392	47.428
21.86	244.27	3.392	47.425
21.86	244.28	3.391	47.422
21.86	244.30	3.391	47.419
21.87	244.32	3.391	47.416
21.87	244.33	3.391	47.413
21.87	244.35	3.391	47.409
21.87	244.37	3.390	47.406
21.87	244.38	3.390	47.403
21.87	244.40	3.390	47.400
21.88	244.42	3.390	47.396
21.88	244.43	3.389	47.393
21.88	244.45	3.389	47.389
21.88	244.47	3.389	47.386
21.88	244.48	3.389	47.383
21.88	244.50	3.388	47.379
21.88	244.52	3.388	47.376
21.89	244.53	3.388	47.373
21.89	244.55	3.388	47.370
21.89	244.57	3.387	47.366
21.89	244.58	3.387	47.363
21.89	244.60	3.387	47.360
21.89	244.62	3.387	47.357
21.90	244.63	3.387	47.353
21.90	244.65	3.386	47.350
21.90	244.67	3.386	47.347
21.90	244.68	3.386	47.344
21.90	244.70	3.386	47.341
21.91	244.72	3.385	47.337
21.91	244.73	3.385	47.334
21.91	244.75	3.385	47.331
21.91	244.77	3.385	47.328
21.91	244.78	3.384	47.324
21.91	244.80	3.384	47.321
21.92	244.82	3.384	47.318
21.92	244.83	3.384	47.315
21.92	244.85	3.384	47.312
21.92	244.87	3.383	47.309
21.92	244.88	3.383	47.305
21.92	244.90	3.383	47.302
21.93	244.92	3.383	47.299
21.93	244.93	3.382	47.295
21.93	244.95	3.382	47.292
21.93	244.97	3.382	47.289
21.93	244.98	3.382	47.286
21.93	245.00	3.381	47.282
21.93	245.02	3.381	47.279
21.94	245.03	3.381	47.276
21.94	245.05	3.381	47.273
21.94	245.07	3.381	47.269
21.94	245.08	3.380	47.266
21.94	245.10	3.380	47.263
21.94	245.12	3.380	47.260
21.95	245.13	3.380	47.257
21.95	245.15	3.379	47.253
21.95	245.17	3.379	47.250
21.95	245.18	3.379	47.247
21.95	245.20	3.379	47.244
21.96	245.22	3.379	47.241
21.96	245.23	3.378	47.238
21.96	245.25	3.378	47.235
21.96	245.27	3.378	47.231
21.96	245.28	3.378	47.228
21.96	245.30	3.377	47.225
21.97	245.32	3.377	47.222
21.97	245.33	3.377	47.219
21.97	245.35	3.377	47.216
21.97	245.37	3.376	47.212
21.97	245.38	3.376	47.209
21.97	245.40	3.376	47.206
21.98	245.42	3.376	47.203
21.98	245.43	3.376	47.200
21.98	245.45	3.375	47.196
21.98	245.47	3.375	47.193
21.98	245.48	3.375	47.190
21.98	245.50	3.375	47.187
21.98	245.52	3.374	47.184
21.99	245.53	3.374	47.181
21.99	245.55	3.374	47.178
21.99	245.57	3.374	47.175
21.99	245.58	3.374	47.171
21.99	245.60	3.373	47.168
21.99	245.62	3.373	47.165
22.00	245.63	3.373	47.162
22.00	245.65	3.373	47.159
22.00	245.67	3.372	47.156
22.00	245.68	3.372	47.153
22.00	245.70	3.372	47.150
22.01	245.72	3.372	47.148
22.01	245.73	3.372	47.144
22.01	245.75	3.371	47.141
22.01	245.77	3.371	47.138
22.01	245.78	3.371	47.135
22.01	245.80	3.371	47.132
22.02	245.82	3.371	47.129
22.02	245.83	3.370	47.126
22.02	245.85	3.370	47.123
22.02	245.87	3.370	47.120
22.02	245.88	3.370	47.117
22.02	245.90	3.369	47.114
22.03	245.92	3.369	47.111
22.03	245.93	3.369	47.108
22.03	245.95	3.369	47.105
22.03	245.97	3.369	47.102
22.03	245.98	3.368	47.099
22.03	246.00	3.368	47.096
22.03	246.02	3.368	47.093
22.04	246.03	3.368	47.090
22.04	246.05	3.368	47.087
22.04	246.07	3.367	47.084
22.04	246.08	3.367	47.081
22.04	246.10	3.367	47.078
22.04	246.12	3.367	47.075
22.05	246.13	3.366	47.072
22.05	246.15	3.366	47.069
22.05	246.17	3.366	47.066
22.05	246.18	3.366	47.063
22.05	246.20	3.366	47.060
22.06	246.22	3.365	47.057
22.06	246.23	3.365	47.054
22.06	246.25	3.365	47.051
22.06	246.27	3.365	47.048
22.06	246.28	3.364	47.045
22.06	246.30	3.364	47.042
22.07	246.32	3.364	47.039
22.07	246.33	3.364	47.036
22.07	246.35	3.364	47.033
22.07	246.37	3.363	47.030
```
