## Supplementary material for "Water content, transition temperature and fragility influence protection and anhydrobiotic capacity": File S2: Maltose + Glycerol 975 12202022 429 PM.txt

```
Filename	Maltose + Glycerol 975 12202022 429 PM
Instrument name	5500-0686 (192.168.1.100)
Operator	JFR
rundate	12/20/2022
Sample name	Maltose + Glycerol Unknown E
proceduresegments	Equilibrate 30.00 °C; Ramp 10.00 °C/min to 250.00 °C
[step]
Ramp 10.00 °C/min to 250.00 °C
Time	Temperature	Weight	Weight	Deriv. Weight
min	°C	mg	%	% / °C
0.00	29.51	6.597	100.416	-0.0636603
0.00	29.51	6.597	100.416	-0.0573597
0.00	29.51	6.597	100.416	-0.0533223
0.01	29.51	6.597	100.416	-0.0429223
0.01	29.51	6.597	100.416	-0.0365658
0.01	29.51	6.597	100.416	-0.0451864
0.01	29.51	6.597	100.416	-0.0513591
0.01	29.51	6.597	100.416	-0.0554324
0.01	29.51	6.597	100.416	-0.0553144
0.01	29.51	6.597	100.416	-0.0446875
0.02	29.51	6.597	100.416	-0.0426529
0.02	29.51	6.597	100.416	-0.0406935
0.02	29.51	6.597	100.416	-0.0344222
0.02	29.51	6.597	100.416	-0.0322856
0.02	29.51	6.597	100.416	-0.0258990
0.03	29.51	6.597	100.416	-0.0303156
0.03	29.51	6.597	100.416	-0.0347863
0.03	29.51	6.597	100.416	-0.0392197
0.03	29.51	6.597	100.416	-0.0369773
0.03	29.51	6.597	100.416	-0.0239388
0.03	29.51	6.597	100.416	-0.0240460
0.03	29.51	6.597	100.416	-0.0131963
0.04	29.51	6.597	100.416	-0.0110374
0.04	29.51	6.597	100.416	-0.0133281
0.04	29.51	6.597	100.416	-0.0133924
0.04	29.51	6.597	100.416	-0.0269860
0.04	29.52	6.597	100.416	-0.0248920
0.05	29.52	6.597	100.416	-0.0226423
0.05	29.52	6.597	100.416	-0.0203773
0.05	29.52	6.597	100.416	-0.0135951
0.05	29.52	6.597	100.416	-0.0204846
0.05	29.52	6.597	100.416	-0.0229372
0.05	29.52	6.597	100.416	-0.0300013
0.05	29.52	6.597	100.416	-0.0300227
0.06	29.52	6.597	100.416	-0.0183484
0.06	29.52	6.597	100.416	-0.0137666
0.06	29.52	6.597	100.416	-0.0206785
0.06	29.52	6.597	100.416	-0.0371204
0.06	29.52	6.597	100.416	-0.0446631
0.07	29.52	6.597	100.416	-0.0355862
0.07	29.52	6.597	100.416	-0.0165931
0.07	29.52	6.597	100.416	3.61550e-5
0.07	29.52	6.597	100.416	2.36671e-3
0.07	29.52	6.597	100.416	2.48836e-5
0.07	29.52	6.597	100.416	-0.0117783
0.08	29.52	6.597	100.416	-0.0238429
0.08	29.52	6.597	100.416	-0.0311770
0.08	29.52	6.597	100.416	-0.0314322
0.08	29.52	6.597	100.416	-0.0243130
0.08	29.52	6.597	100.416	-0.0267963
0.08	29.52	6.597	100.416	-0.0318769
0.08	29.52	6.597	100.416	-0.0344943
0.09	29.52	6.597	100.416	-0.0294648
0.09	29.52	6.597	100.416	-0.0219409
0.09	29.52	6.597	100.416	-0.0194055
0.09	29.52	6.597	100.416	-0.0291663
0.09	29.53	6.597	100.416	-0.0368641
0.09	29.53	6.597	100.416	-0.0449032
0.10	29.53	6.597	100.416	-0.0453456
0.10	29.53	6.597	100.416	-0.0329208
0.10	29.53	6.597	100.416	-0.0177118
0.10	29.53	6.597	100.416	-1.28184e-5
0.10	29.53	6.597	100.416	0.0126710
0.11	29.53	6.597	100.416	0.0151706
0.11	29.53	6.597	100.416	0.0125942
0.11	29.53	6.597	100.416	5.00932e-3
0.11	29.53	6.597	100.416	5.00920e-3
0.11	29.53	6.597	100.416	7.47188e-3
0.11	29.53	6.597	100.416	7.50902e-3
0.12	29.53	6.597	100.416	-4.90340e-3
0.12	29.53	6.597	100.416	-0.0203810
0.12	29.53	6.597	100.416	-0.0334056
0.12	29.53	6.597	100.416	-0.0489025
0.12	29.53	6.597	100.416	-0.0540076
0.12	29.53	6.597	100.416	-0.0538883
0.13	29.53	6.597	100.416	-0.0432644
0.13	29.53	6.597	100.416	-0.0355095
0.13	29.53	6.597	100.416	-0.0330227
0.13	29.53	6.597	100.416	-0.0333184
0.13	29.53	6.597	100.416	-0.0411900
0.13	29.53	6.597	100.416	-0.0463082
0.14	29.53	6.597	100.415	-0.0486318
0.14	29.53	6.597	100.415	-0.0484365
0.14	29.53	6.597	100.415	-0.0482278
0.14	29.53	6.597	100.415	-0.0480046
0.14	29.53	6.597	100.415	-0.0504598
0.14	29.53	6.597	100.415	-0.0478203
0.14	29.53	6.597	100.415	-0.0451647
0.15	29.53	6.597	100.415	-0.0495013
0.15	29.53	6.597	100.415	-0.0539976
0.15	29.54	6.597	100.415	-0.0559928
0.15	29.54	6.597	100.415	-0.0507852
0.15	29.54	6.597	100.415	-0.0457149
0.16	29.54	6.597	100.415	-0.0358592
0.16	29.54	6.597	100.415	-0.0357596
0.16	29.54	6.597	100.415	-0.0403401
0.16	29.54	6.597	100.415	-0.0426368
0.16	29.54	6.597	100.415	-0.0424691
0.16	29.54	6.597	100.415	-0.0351194
0.16	29.54	6.597	100.415	-0.0326026
0.17	29.54	6.597	100.415	-0.0484923
0.17	29.54	6.597	100.415	-0.0665871
0.17	29.54	6.597	100.415	-0.0773586
0.17	29.54	6.597	100.415	-0.0721399
0.17	29.54	6.597	100.415	-0.0513714
0.18	29.54	6.597	100.415	-0.0376271
0.18	29.54	6.597	100.415	-0.0263431
0.18	29.54	6.597	100.415	-0.0304716
0.18	29.54	6.597	100.415	-0.0431201
0.18	29.54	6.597	100.415	-0.0510478
0.18	29.54	6.597	100.415	-0.0528013
0.19	29.54	6.597	100.415	-0.0460348
0.19	29.54	6.597	100.415	-0.0413612
0.19	29.54	6.597	100.415	-0.0326663
0.19	29.54	6.597	100.415	-0.0242646
0.19	29.54	6.597	100.415	-0.0180759
0.19	29.54	6.597	100.415	-0.0159086
0.19	29.54	6.597	100.415	-0.0195577
0.20	29.54	6.597	100.415	-0.0192669
0.20	29.55	6.597	100.415	-0.0190012
0.20	29.55	6.597	100.415	-0.0149532
0.20	29.55	6.597	100.415	-0.0166297
0.20	29.55	6.597	100.415	-0.0182593
0.21	29.55	6.597	100.415	-0.0233810
0.21	29.55	6.597	100.415	-0.0263981
0.21	29.55	6.597	100.415	-0.0224636
0.21	29.55	6.597	100.415	-0.0205332
0.21	29.55	6.597	100.415	-0.0170356
0.21	29.55	6.597	100.415	-0.0169271
0.21	29.55	6.597	100.415	-0.0133897
0.22	29.55	6.597	100.415	-0.0115849
0.22	29.55	6.597	100.415	-0.0147708
0.22	29.55	6.597	100.415	-0.0177618
0.22	29.55	6.597	100.415	-0.0237799
0.22	29.55	6.597	100.415	-0.0232583
0.23	29.55	6.597	100.415	-0.0167517
0.23	29.55	6.597	100.415	-0.0135159
0.23	29.55	6.597	100.415	-0.0103951
0.23	29.55	6.597	100.415	-0.0117255
0.23	29.55	6.597	100.415	-0.0144135
0.23	29.56	6.597	100.415	-0.0142343
0.24	29.56	6.597	100.415	-0.0112274
0.24	29.56	6.597	100.415	-4.07891e-3
0.24	29.56	6.597	100.415	-1.34008e-3
0.24	29.56	6.597	100.415	-2.70531e-3
0.24	29.56	6.597	100.415	-0.0104382
0.24	29.56	6.597	100.415	-0.0165556
0.24	29.56	6.597	100.415	-0.0162484
0.25	29.56	6.597	100.415	-0.0122329
0.25	29.56	6.597	100.415	-3.55389e-3
0.25	29.56	6.597	100.415	1.21736e-3
0.25	29.56	6.597	100.415	1.11124e-3
0.25	29.56	6.597	100.415	-1.16681e-3
0.26	29.56	6.597	100.415	-1.08882e-3
0.26	29.56	6.597	100.415	3.31518e-3
0.26	29.56	6.597	100.415	0.0107368
0.26	29.57	6.597	100.415	0.0135740
0.26	29.57	6.597	100.415	0.0152767
0.26	29.57	6.597	100.415	0.0149044
0.26	29.57	6.597	100.415	0.0145964
0.27	29.57	6.597	100.415	0.0162010
0.27	29.57	6.597	100.415	0.0186626
0.27	29.57	6.597	100.415	0.0208830
0.27	29.57	6.597	100.415	0.0203295
0.27	29.57	6.597	100.415	0.0206948
0.28	29.57	6.597	100.415	0.0227883
0.28	29.57	6.597	100.415	0.0238494
0.28	29.57	6.597	100.415	0.0223955
0.28	29.58	6.597	100.415	0.0187126
0.28	29.58	6.597	100.415	0.0152613
0.28	29.58	6.597	100.415	0.0148974
0.29	29.58	6.597	100.415	0.0145289
0.29	29.58	6.597	100.415	0.0141402
0.29	29.58	6.597	100.415	0.0165542
0.29	29.58	6.597	100.415	0.0188167
0.29	29.58	6.597	100.415	0.0202902
0.29	29.58	6.597	100.415	0.0203818
0.30	29.59	6.597	100.415	0.0198807
0.30	29.59	6.597	100.415	0.0187078
0.30	29.59	6.597	100.415	0.0187951
0.30	29.59	6.597	100.415	0.0194517
0.30	29.59	6.597	100.415	0.0177787
0.30	29.59	6.597	100.415	0.0161719
0.30	29.59	6.597	100.415	0.0136546
0.31	29.59	6.597	100.415	0.0117762
0.31	29.60	6.597	100.415	0.0134671
0.31	29.60	6.597	100.415	0.0165066
0.31	29.60	6.597	100.415	0.0183821
0.31	29.60	6.597	100.415	0.0205625
0.31	29.60	6.597	100.415	0.0208707
0.32	29.60	6.597	100.415	0.0224889
0.32	29.61	6.597	100.415	0.0234934
0.32	29.61	6.597	100.416	0.0227749
0.32	29.61	6.597	100.416	0.0228823
0.32	29.61	6.597	100.416	0.0214424
0.33	29.61	6.597	100.416	0.0223197
0.33	29.62	6.597	100.416	0.0223823
0.33	29.62	6.597	100.416	0.0221004
0.33	29.62	6.597	100.416	0.0235012
0.33	29.62	6.597	100.416	0.0248238
0.33	29.62	6.597	100.416	0.0266650
0.34	29.63	6.597	100.416	0.0267865
0.34	29.63	6.597	100.416	0.0262909
0.34	29.63	6.597	100.416	0.0267231
0.34	29.63	6.597	100.416	0.0273806
0.34	29.64	6.597	100.416	0.0285236
0.34	29.64	6.597	100.416	0.0287665
0.35	29.64	6.597	100.416	0.0287216
0.35	29.65	6.597	100.417	0.0286539
0.35	29.65	6.597	100.417	0.0278296
0.35	29.65	6.597	100.417	0.0272829
0.35	29.66	6.597	100.417	0.0258182
0.35	29.66	6.597	100.417	0.0248598
0.35	29.66	6.597	100.417	0.0239638
0.36	29.67	6.597	100.417	0.0244112
0.36	29.67	6.597	100.417	0.0260547
0.36	29.67	6.597	100.417	0.0263500
0.36	29.68	6.597	100.417	0.0264241
0.36	29.68	6.597	100.417	0.0257343
0.36	29.69	6.597	100.418	0.0246843
0.37	29.69	6.597	100.418	0.0240461
0.37	29.69	6.597	100.418	0.0232704
0.37	29.70	6.597	100.418	0.0226873
0.37	29.70	6.597	100.418	0.0231343
0.37	29.71	6.597	100.418	0.0233949
0.38	29.71	6.597	100.418	0.0237886
0.38	29.72	6.597	100.418	0.0230438
0.38	29.72	6.597	100.418	0.0223461
0.38	29.73	6.597	100.418	0.0215281
0.38	29.73	6.597	100.419	0.0213342
0.38	29.74	6.597	100.419	0.0216902
0.39	29.74	6.597	100.419	0.0210734
0.39	29.75	6.597	100.419	0.0210147
0.39	29.75	6.597	100.419	0.0206993
0.39	29.76	6.597	100.419	0.0209104
0.39	29.77	6.597	100.419	0.0208454
0.39	29.77	6.597	100.419	0.0201576
0.40	29.78	6.597	100.420	0.0195002
0.40	29.78	6.597	100.420	0.0186316
0.40	29.79	6.597	100.420	0.0180271
0.40	29.80	6.597	100.420	0.0173240
0.40	29.80	6.597	100.420	0.0168827
0.40	29.81	6.597	100.420	0.0171271
0.40	29.82	6.597	100.420	0.0173582
0.41	29.82	6.597	100.420	0.0174694
0.41	29.83	6.597	100.421	0.0162010
0.41	29.84	6.597	100.421	0.0153025
0.41	29.85	6.597	100.421	0.0148402
0.41	29.85	6.597	100.421	0.0146924
0.41	29.86	6.597	100.421	0.0147388
0.42	29.87	6.597	100.421	0.0142097
0.42	29.88	6.597	100.421	0.0137907
0.42	29.88	6.597	100.421	0.0135757
0.42	29.89	6.597	100.421	0.0133685
0.42	29.90	6.597	100.422	0.0131737
0.43	29.91	6.597	100.422	0.0129775
0.43	29.92	6.597	100.422	0.0126103
0.43	29.93	6.597	100.422	0.0119896
0.43	29.94	6.597	100.422	0.0113064
0.43	29.95	6.597	100.422	0.0110699
0.43	29.95	6.597	100.422	0.0109211
0.44	29.96	6.597	100.422	0.0107741
0.44	29.97	6.597	100.422	0.0104713
0.44	29.98	6.597	100.422	0.0103412
0.44	29.99	6.597	100.423	0.0102111
0.44	30.00	6.597	100.423	0.0100056
0.44	30.01	6.597	100.423	9.73147e-3
0.45	30.02	6.597	100.423	9.54178e-3
0.45	30.03	6.597	100.423	9.35348e-3
0.45	30.04	6.597	100.423	9.09835e-3
0.45	30.05	6.597	100.423	8.63090e-3
0.45	30.06	6.597	100.423	8.54051e-3
0.45	30.07	6.597	100.423	8.52137e-3
0.45	30.08	6.597	100.423	8.28882e-3
0.46	30.09	6.597	100.423	8.06311e-3
0.46	30.10	6.597	100.424	7.70526e-3
0.46	30.12	6.597	100.424	7.63055e-3
0.46	30.13	6.597	100.424	7.28234e-3
0.46	30.14	6.597	100.424	7.07955e-3
0.46	30.15	6.597	100.424	7.01655e-3
0.47	30.16	6.597	100.424	6.95391e-3
0.47	30.17	6.597	100.424	7.09030e-3
0.47	30.18	6.597	100.424	6.89757e-3
0.47	30.20	6.597	100.424	6.70955e-3
0.47	30.21	6.597	100.424	6.32993e-3
0.48	30.22	6.597	100.424	5.76637e-3
0.48	30.23	6.597	100.424	5.46768e-3
0.48	30.24	6.597	100.424	5.23723e-3
0.48	30.26	6.597	100.425	5.19782e-3
0.48	30.27	6.597	100.425	5.09810e-3
0.48	30.28	6.597	100.425	4.93964e-3
0.49	30.29	6.597	100.425	4.65929e-3
0.49	30.30	6.597	100.425	4.38419e-3
0.49	30.32	6.597	100.425	4.17427e-3
0.49	30.33	6.597	100.425	3.72567e-3
0.49	30.34	6.597	100.425	3.40334e-3
0.49	30.36	6.597	100.425	3.02733e-3
0.50	30.37	6.597	100.425	3.18865e-3
0.50	30.38	6.597	100.425	3.34555e-3
0.50	30.39	6.598	100.425	3.38427e-3
0.50	30.41	6.598	100.425	3.13256e-3
0.50	30.42	6.598	100.425	2.88575e-3
0.50	30.43	6.598	100.425	2.86952e-3
0.50	30.45	6.598	100.425	2.62627e-3
0.51	30.46	6.598	100.425	2.38523e-3
0.51	30.47	6.598	100.425	2.31846e-3
0.51	30.49	6.598	100.425	2.42014e-3
0.51	30.50	6.598	100.425	2.46455e-3
0.51	30.51	6.598	100.425	2.22951e-3
0.51	30.53	6.598	100.425	1.66473e-3
0.52	30.54	6.598	100.425	1.43687e-3
0.52	30.56	6.598	100.425	1.48660e-3
0.52	30.57	6.598	100.425	1.69953e-3
0.52	30.58	6.598	100.426	1.80179e-3
0.52	30.60	6.598	100.426	1.63160e-3
0.53	30.61	6.598	100.426	1.35478e-3
0.53	30.63	6.598	100.426	1.18794e-3
0.53	30.64	6.598	100.426	1.07636e-3
0.53	30.65	6.598	100.426	1.07278e-3
0.53	30.67	6.598	100.426	1.06937e-3
0.53	30.68	6.598	100.426	1.17284e-3
0.53	30.70	6.598	100.426	1.22217e-3
0.54	30.71	6.598	100.426	1.00598e-3
0.54	30.73	6.598	100.426	8.44719e-4
0.54	30.74	6.598	100.426	7.37447e-4
0.54	30.75	6.598	100.426	8.40612e-4
0.54	30.77	6.598	100.426	1.04749e-3
0.55	30.78	6.598	100.426	8.35428e-4
0.55	30.80	6.598	100.426	6.25030e-4
0.55	30.81	6.598	100.426	3.63750e-4
0.55	30.83	6.598	100.426	5.17097e-5
0.55	30.84	6.598	100.426	-5.19379e-5
0.55	30.86	6.598	100.426	-1.54910e-4
0.55	30.87	6.598	100.426	-3.09386e-4
0.56	30.89	6.598	100.426	-3.08761e-4
0.56	30.90	6.598	100.426	-4.10743e-4
0.56	30.92	6.598	100.426	-3.58584e-4
0.56	30.93	6.598	100.426	-1.53399e-4
0.56	30.95	6.598	100.426	-1.02022e-4
0.57	30.96	6.598	100.426	-1.02022e-4
0.57	30.98	6.598	100.426	-2.54542e-4
0.57	30.99	6.598	100.426	-3.04874e-4
0.57	31.01	6.598	100.426	-2.53535e-4
0.57	31.02	6.598	100.426	-1.01232e-4
0.57	31.04	6.598	100.426	1.01232e-4
0.58	31.05	6.598	100.426	5.04706e-5
0.58	31.07	6.598	100.426	-6.23581e-8
0.58	31.08	6.598	100.426	-1.51269e-4
0.58	31.10	6.598	100.426	-3.52429e-4
0.58	31.11	6.598	100.426	-4.02389e-4
0.58	31.13	6.598	100.426	-6.02819e-4
0.58	31.14	6.598	100.426	-8.53074e-4
0.59	31.16	6.598	100.426	-9.52371e-4
0.59	31.17	6.598	100.426	-1.10164e-3
0.59	31.19	6.598	100.426	-1.00051e-3
0.59	31.20	6.598	100.426	-9.99625e-4
0.59	31.22	6.598	100.426	-1.19847e-3
0.60	31.23	6.598	100.426	-1.39720e-3
0.60	31.25	6.598	100.426	-1.54583e-3
0.60	31.26	6.598	100.426	-1.79426e-3
0.60	31.28	6.598	100.426	-1.89280e-3
0.60	31.30	6.598	100.425	-1.94158e-3
0.60	31.31	6.598	100.425	-2.03974e-3
0.60	31.33	6.598	100.425	-1.69045e-3
0.61	31.34	6.598	100.425	-1.68963e-3
0.61	31.36	6.598	100.425	-1.58959e-3
0.61	31.37	6.598	100.425	-1.43997e-3
0.61	31.39	6.598	100.425	-1.43922e-3
0.61	31.40	6.598	100.425	-1.33928e-3
0.62	31.42	6.598	100.425	-1.38824e-3
0.62	31.43	6.598	100.425	-1.38763e-3
0.62	31.45	6.598	100.425	-1.53592e-3
0.62	31.46	6.598	100.425	-1.63458e-3
0.62	31.48	6.598	100.425	-1.68357e-3
0.62	31.50	6.598	100.425	-1.68291e-3
0.63	31.51	6.598	100.425	-1.58324e-3
0.63	31.53	6.598	100.425	-1.73109e-3
0.63	31.54	6.598	100.425	-1.87894e-3
0.63	31.56	6.597	100.425	-2.07624e-3
0.63	31.57	6.597	100.425	-2.32286e-3
0.63	31.59	6.597	100.425	-2.51984e-3
0.63	31.60	6.597	100.425	-2.61802e-3
0.64	31.62	6.597	100.425	-2.37029e-3
0.64	31.63	6.597	100.425	-2.27103e-3
0.64	31.65	6.597	100.425	-2.12250e-3
0.64	31.67	6.597	100.425	-2.22106e-3
0.64	31.68	6.597	100.425	-2.31957e-3
0.65	31.70	6.597	100.425	-2.26987e-3
0.65	31.71	6.597	100.425	-2.31891e-3
0.65	31.73	6.597	100.425	-2.22014e-3
0.65	31.74	6.597	100.425	-2.31887e-3
0.65	31.76	6.597	100.425	-2.36826e-3
0.65	31.77	6.597	100.425	-2.36793e-3
0.65	31.79	6.597	100.425	-2.41666e-3
0.66	31.80	6.597	100.424	-2.26803e-3
0.66	31.82	6.597	100.424	-2.11963e-3
0.66	31.84	6.597	100.424	-2.11955e-3
0.66	31.85	6.597	100.424	-2.11940e-3
0.66	31.87	6.597	100.424	-2.36559e-3
0.67	31.88	6.597	100.424	-2.36507e-3
0.67	31.90	6.597	100.424	-2.31532e-3
0.67	31.91	6.597	100.424	-2.01955e-3
0.67	31.93	6.597	100.424	-1.92085e-3
0.67	31.94	6.597	100.424	-1.92072e-3
0.67	31.96	6.597	100.424	-1.92048e-3
0.68	31.97	6.597	100.424	-2.16637e-3
0.68	31.99	6.597	100.424	-2.01844e-3
0.68	32.01	6.597	100.424	-2.06719e-3
0.68	32.02	6.597	100.424	-1.96825e-3
0.68	32.04	6.597	100.424	-1.77104e-3
0.68	32.05	6.597	100.424	-1.77069e-3
0.68	32.07	6.597	100.424	-1.62302e-3
0.69	32.08	6.597	100.424	-1.72101e-3
0.69	32.10	6.597	100.424	-1.72045e-3
0.69	32.11	6.597	100.424	-1.62174e-3
0.69	32.13	6.597	100.424	-1.57221e-3
0.69	32.15	6.597	100.424	-1.37558e-3
0.70	32.16	6.597	100.424	-1.32629e-3
0.70	32.18	6.597	100.424	-1.12948e-3
0.70	32.19	6.597	100.424	-1.08002e-3
0.70	32.21	6.597	100.424	-1.27586e-3
0.70	32.22	6.597	100.424	-1.42255e-3
0.70	32.24	6.597	100.424	-1.42214e-3
0.70	32.25	6.597	100.424	-1.17667e-3
0.71	32.27	6.597	100.424	-9.31324e-4
0.71	32.29	6.597	100.424	-8.82048e-4
0.71	32.30	6.597	100.424	-9.79720e-4
0.71	32.32	6.597	100.424	-1.07739e-3
0.71	32.33	6.597	100.424	-1.32188e-3
0.72	32.35	6.597	100.424	-1.32149e-3
0.72	32.36	6.597	100.424	-1.22321e-3
0.72	32.38	6.597	100.424	-9.29248e-4
0.72	32.39	6.597	100.424	-6.35558e-4
0.72	32.41	6.597	100.424	-7.81913e-4
0.72	32.43	6.597	100.424	-9.77035e-4
0.73	32.44	6.597	100.424	-1.17192e-3
0.73	32.46	6.597	100.423	-1.31776e-3
0.73	32.47	6.597	100.423	-1.31708e-3
0.73	32.49	6.597	100.423	-1.36514e-3
0.73	32.50	6.597	100.423	-1.26698e-3
0.73	32.52	6.597	100.423	-1.26632e-3
0.73	32.54	6.597	100.423	-1.21701e-3
0.74	32.55	6.597	100.423	-1.26505e-3
0.74	32.57	6.597	100.423	-1.31297e-3
0.74	32.58	6.597	100.423	-1.21522e-3
0.74	32.60	6.597	100.423	-1.31187e-3
0.74	32.61	6.597	100.423	-1.26269e-3
0.75	32.63	6.597	100.423	-1.50489e-3
0.75	32.65	6.597	100.423	-1.69811e-3
0.75	32.66	6.597	100.423	-1.69695e-3
0.75	32.68	6.597	100.423	-1.74429e-3
0.75	32.69	6.597	100.423	-1.45276e-3
0.75	32.71	6.597	100.423	-1.35528e-3
0.75	32.72	6.597	100.423	-1.20936e-3
0.76	32.74	6.597	100.423	-9.67020e-4
0.76	32.76	6.597	100.423	-9.18147e-4
0.76	32.77	6.597	100.423	-8.69222e-4
0.76	32.79	6.597	100.423	-1.06163e-3
0.76	32.80	6.597	100.423	-1.01262e-3
0.77	32.82	6.597	100.423	-9.63707e-4
0.77	32.83	6.597	100.423	-9.14871e-4
0.77	32.85	6.597	100.423	-9.62253e-4
0.77	32.87	6.597	100.423	-1.00935e-3
0.77	32.88	6.597	100.423	-8.64514e-4
0.77	32.90	6.597	100.423	-7.67968e-4
0.78	32.91	6.597	100.423	-7.19549e-4
0.78	32.93	6.597	100.423	-8.62734e-4
0.78	32.95	6.597	100.423	-9.57717e-4
0.78	32.96	6.597	100.423	-8.61299e-4
0.78	32.98	6.597	100.423	-8.12841e-4
0.78	32.99	6.597	100.423	-1.00345e-3
0.78	33.01	6.597	100.423	-1.14573e-3
0.79	33.03	6.597	100.423	-1.23997e-3
0.79	33.04	6.597	100.423	-1.14359e-3
0.79	33.06	6.597	100.423	-8.56959e-4
0.79	33.07	6.597	100.423	-8.08713e-4
0.79	33.09	6.597	100.423	-9.03127e-4
0.80	33.11	6.597	100.423	-9.97381e-4
0.80	33.12	6.597	100.423	-9.01492e-4
0.80	33.14	6.597	100.423	-6.63646e-4
0.80	33.15	6.597	100.423	-7.10676e-4
0.80	33.17	6.597	100.423	-8.99316e-4
0.80	33.19	6.597	100.423	-1.22927e-3
0.80	33.20	6.597	100.423	-1.18072e-3
0.81	33.22	6.597	100.423	-1.13269e-3
0.81	33.23	6.597	100.423	-1.27333e-3
0.81	33.25	6.597	100.423	-1.27215e-3
0.81	33.27	6.597	100.423	-1.27082e-3
0.81	33.28	6.597	100.423	-1.03454e-3
0.82	33.30	6.597	100.423	-9.39695e-4
0.82	33.32	6.597	100.423	-9.38923e-4
0.82	33.33	6.597	100.423	-9.38042e-4
0.82	33.35	6.597	100.423	-1.03094e-3
0.82	33.36	6.597	100.422	-1.17047e-3
0.82	33.38	6.597	100.422	-1.21623e-3
0.83	33.40	6.597	100.422	-1.07486e-3
0.83	33.41	6.597	100.422	-8.87121e-4
0.83	33.43	6.597	100.422	-9.79858e-4
0.83	33.45	6.597	100.422	-1.11884e-3
0.83	33.46	6.597	100.422	-1.21097e-3
0.83	33.48	6.597	100.422	-1.11687e-3
0.83	33.50	6.597	100.422	-1.02310e-3
0.84	33.51	6.597	100.422	-1.16174e-3
0.84	33.53	6.597	100.422	-1.20720e-3
0.84	33.54	6.597	100.422	-1.15957e-3
0.84	33.56	6.597	100.422	-1.11219e-3
0.84	33.58	6.597	100.422	-1.15757e-3
0.85	33.59	6.597	100.422	-1.29543e-3
0.85	33.61	6.597	100.422	-1.47940e-3
0.85	33.63	6.597	100.422	-1.52437e-3
0.85	33.64	6.597	100.422	-1.52322e-3
0.85	33.66	6.597	100.422	-1.66047e-3
0.85	33.68	6.597	100.422	-1.65933e-3
0.85	33.69	6.597	100.422	-1.65816e-3
0.86	33.71	6.597	100.422	-1.56489e-3
0.86	33.73	6.597	100.422	-1.47184e-3
0.86	33.74	6.597	100.422	-1.33273e-3
0.86	33.76	6.597	100.422	-1.33175e-3
0.86	33.78	6.597	100.422	-1.23891e-3
0.87	33.79	6.597	100.422	-1.00872e-3
0.87	33.81	6.597	100.422	-8.70465e-4
0.87	33.83	6.597	100.422	-5.49440e-4
0.87	33.84	6.597	100.422	-4.57593e-4
0.87	33.86	6.597	100.422	-5.48774e-4
0.87	33.88	6.597	100.422	-6.85547e-4
0.88	33.89	6.597	100.422	-8.22112e-4
0.88	33.91	6.597	100.422	-8.21549e-4
0.88	33.93	6.597	100.422	-6.84103e-4
0.88	33.94	6.597	100.422	-6.38131e-4
0.88	33.96	6.597	100.422	-7.74523e-4
0.88	33.98	6.597	100.422	-9.56224e-4
0.88	33.99	6.597	100.422	-1.04665e-3
0.89	34.01	6.597	100.422	-9.09481e-4
0.89	34.03	6.597	100.422	-8.63529e-4
0.89	34.04	6.597	100.422	-9.99360e-4
0.89	34.06	6.597	100.422	-1.27134e-3
0.89	34.08	6.597	100.422	-1.40677e-3
0.90	34.09	6.597	100.422	-1.45141e-3
0.90	34.11	6.597	100.422	-1.45072e-3
0.90	34.13	6.597	100.422	-1.49537e-3
0.90	34.14	6.597	100.422	-1.76646e-3
0.90	34.16	6.597	100.422	-1.67512e-3
0.90	34.18	6.597	100.422	-1.85535e-3
0.90	34.20	6.597	100.422	-1.80926e-3
0.91	34.21	6.597	100.421	-1.67276e-3
0.91	34.23	6.597	100.421	-1.53637e-3
0.91	34.25	6.597	100.421	-1.21964e-3
0.91	34.26	6.597	100.421	-1.12881e-3
0.91	34.28	6.597	100.421	-1.03811e-3
0.92	34.30	6.597	100.421	-1.17313e-3
0.92	34.31	6.597	100.421	-1.26307e-3
0.92	34.33	6.597	100.421	-1.30780e-3
0.92	34.35	6.597	100.421	-1.21719e-3
0.92	34.36	6.597	100.421	-1.08161e-3
0.92	34.38	6.597	100.421	-1.03628e-3
0.93	34.40	6.597	100.421	-9.45881e-4
0.93	34.41	6.597	100.421	-8.55464e-4
0.93	34.43	6.597	100.421	-7.65186e-4
0.93	34.45	6.597	100.421	-8.99946e-4
0.93	34.47	6.597	100.421	-1.03466e-3
0.93	34.48	6.597	100.421	-1.03445e-3
0.93	34.50	6.597	100.421	-9.89336e-4
0.94	34.52	6.597	100.421	-8.99220e-4
0.94	34.53	6.597	100.421	-9.88956e-4
0.94	34.55	6.597	100.421	-1.03376e-3
0.94	34.57	6.597	100.421	-9.43689e-4
0.94	34.58	6.597	100.421	-1.03347e-3
0.95	34.60	6.597	100.421	-1.12310e-3
0.95	34.62	6.597	100.421	-1.30236e-3
0.95	34.64	6.597	100.421	-1.34700e-3
0.95	34.65	6.597	100.421	-1.21217e-3
0.95	34.67	6.597	100.421	-1.12228e-3
0.95	34.69	6.597	100.421	-1.03238e-3
0.95	34.70	6.597	100.421	-9.87312e-4
0.96	34.72	6.597	100.421	-1.07694e-3
0.96	34.74	6.597	100.421	-1.25641e-3
0.96	34.75	6.597	100.421	-1.30135e-3
0.96	34.77	6.597	100.421	-1.30135e-3
0.96	34.79	6.597	100.421	-1.30130e-3
0.97	34.81	6.597	100.421	-1.39092e-3
0.97	34.82	6.597	100.421	-1.65998e-3
0.97	34.84	6.597	100.421	-1.79457e-3
0.97	34.86	6.597	100.421	-1.92912e-3
0.97	34.87	6.597	100.421	-1.92907e-3
0.97	34.89	6.597	100.421	-1.70475e-3
0.98	34.91	6.597	100.421	-1.61496e-3
0.98	34.92	6.597	100.421	-1.48035e-3
0.98	34.94	6.597	100.421	-1.39053e-3
0.98	34.96	6.597	100.421	-1.39035e-3
0.98	34.98	6.597	100.421	-1.43510e-3
0.98	34.99	6.597	100.421	-1.52497e-3
0.98	35.01	6.597	100.420	-1.74943e-3
0.99	35.03	6.597	100.420	-1.61493e-3
0.99	35.04	6.597	100.420	-1.57000e-3
0.99	35.06	6.597	100.420	-1.70449e-3
0.99	35.08	6.597	100.420	-1.65974e-3
0.99	35.09	6.597	100.420	-1.88409e-3
1.00	35.11	6.597	100.420	-1.79449e-3
1.00	35.13	6.597	100.420	-1.61539e-3
1.00	35.15	6.597	100.420	-1.43606e-3
1.00	35.16	6.597	100.420	-1.21184e-3
1.00	35.18	6.597	100.420	-1.21192e-3
1.00	35.20	6.597	100.420	-1.34655e-3
1.00	35.21	6.597	100.420	-1.48138e-3
1.01	35.23	6.597	100.420	-1.39161e-3
1.01	35.25	6.597	100.420	-1.39152e-3
1.01	35.26	6.597	100.420	-1.43640e-3
1.01	35.28	6.597	100.420	-1.43647e-3
1.01	35.30	6.597	100.420	-1.61614e-3
1.02	35.32	6.597	100.420	-1.66117e-3
1.02	35.33	6.597	100.420	-1.57134e-3
1.02	35.35	6.597	100.420	-1.61624e-3
1.02	35.37	6.597	100.420	-1.43675e-3
1.02	35.38	6.597	100.420	-1.30226e-3
1.02	35.40	6.597	100.420	-1.39220e-3
1.03	35.42	6.597	100.420	-1.43717e-3
1.03	35.43	6.597	100.420	-1.52703e-3
1.03	35.45	6.597	100.420	-1.66180e-3
1.03	35.47	6.597	100.420	-1.57222e-3
1.03	35.49	6.597	100.420	-1.39274e-3
1.03	35.50	6.597	100.420	-1.39289e-3
1.03	35.52	6.597	100.420	-1.25820e-3
1.04	35.54	6.597	100.420	-1.16841e-3
1.04	35.55	6.597	100.420	-1.16844e-3
1.04	35.57	6.597	100.420	-1.12352e-3
1.04	35.59	6.597	100.420	-1.25834e-3
1.04	35.60	6.597	100.420	-1.34831e-3
1.05	35.62	6.597	100.420	-1.43830e-3
1.05	35.64	6.597	100.420	-1.48331e-3
1.05	35.66	6.597	100.420	-1.39348e-3
1.05	35.67	6.597	100.420	-1.39357e-3
1.05	35.69	6.597	100.419	-1.25879e-3
1.05	35.71	6.597	100.419	-1.25879e-3
1.05	35.72	6.597	100.419	-1.21392e-3
1.06	35.74	6.597	100.419	-1.21402e-3
1.06	35.76	6.597	100.419	-1.34910e-3
1.06	35.77	6.597	100.419	-1.39420e-3
1.06	35.79	6.597	100.419	-1.43911e-3
1.06	35.81	6.597	100.419	-1.34907e-3
1.07	35.82	6.597	100.419	-1.25905e-3
1.07	35.84	6.597	100.419	-1.30407e-3
1.07	35.86	6.597	100.419	-1.34915e-3
1.07	35.88	6.597	100.419	-1.30421e-3
1.07	35.89	6.597	100.419	-1.21426e-3
1.07	35.91	6.597	100.419	-9.89457e-4
1.08	35.93	6.597	100.419	-9.89559e-4
1.08	35.94	6.597	100.419	-1.12458e-3
1.08	35.96	6.597	100.419	-1.07949e-3
1.08	35.98	6.597	100.419	-1.16924e-3
1.08	35.99	6.597	100.419	-1.21419e-3
1.08	36.01	6.597	100.419	-1.30418e-3
1.08	36.03	6.597	100.419	-1.34926e-3
1.09	36.05	6.597	100.419	-1.12440e-3
1.09	36.06	6.597	100.419	-9.89478e-4
1.09	36.08	6.597	100.419	-9.89457e-4
1.09	36.10	6.597	100.419	-1.21431e-3
1.09	36.11	6.597	100.419	-1.48418e-3
1.09	36.13	6.597	100.419	-1.52908e-3
1.10	36.15	6.597	100.419	-1.52911e-3
1.10	36.16	6.597	100.419	-1.61903e-3
1.10	36.18	6.597	100.419	-1.66389e-3
1.10	36.20	6.597	100.419	-1.88878e-3
1.10	36.22	6.597	100.419	-1.88861e-3
1.11	36.23	6.597	100.419	-1.93362e-3
1.11	36.25	6.597	100.419	-2.02370e-3
1.11	36.27	6.597	100.419	-2.11373e-3
1.11	36.28	6.597	100.419	-2.15886e-3
1.11	36.30	6.597	100.419	-2.06871e-3
1.11	36.32	6.597	100.419	-1.97882e-3
1.12	36.33	6.597	100.419	-1.70894e-3
1.12	36.35	6.597	100.419	-1.75391e-3
1.12	36.37	6.597	100.419	-1.79900e-3
1.12	36.38	6.597	100.418	-1.75394e-3
1.12	36.40	6.597	100.418	-1.75399e-3
1.12	36.42	6.597	100.418	-1.48396e-3
1.13	36.44	6.597	100.418	-1.43897e-3
1.13	36.45	6.597	100.418	-1.52887e-3
1.13	36.47	6.597	100.418	-1.61874e-3
1.13	36.49	6.597	100.418	-1.70843e-3
1.13	36.50	6.597	100.418	-1.57327e-3
1.13	36.52	6.597	100.418	-1.61805e-3
1.13	36.54	6.597	100.418	-1.70787e-3
1.14	36.55	6.597	100.418	-1.66308e-3
1.14	36.57	6.597	100.418	-1.52832e-3
1.14	36.59	6.597	100.418	-1.39351e-3
1.14	36.61	6.597	100.418	-1.30340e-3
1.14	36.62	6.597	100.418	-1.52788e-3
1.14	36.64	6.597	100.418	-1.57271e-3
1.15	36.66	6.597	100.418	-1.43791e-3
1.15	36.67	6.597	100.418	-1.30316e-3
1.15	36.69	6.597	100.418	-8.98662e-4
1.15	36.71	6.597	100.418	-8.53646e-4
1.15	36.72	6.597	100.418	-9.88368e-4
1.16	36.74	6.597	100.418	-1.07812e-3
1.16	36.76	6.597	100.418	-1.30275e-3
1.16	36.78	6.597	100.418	-1.34764e-3
1.16	36.79	6.597	100.418	-1.21281e-3
1.16	36.81	6.597	100.418	-1.07806e-3
1.16	36.83	6.597	100.418	-9.43249e-4
1.17	36.84	6.597	100.418	-9.43168e-4
1.17	36.86	6.597	100.418	-1.12264e-3
1.17	36.88	6.597	100.418	-1.03258e-3
1.17	36.89	6.597	100.418	-1.07728e-3
1.17	36.91	6.597	100.418	-1.03220e-3
1.17	36.93	6.597	100.418	-9.42316e-4
1.18	36.95	6.597	100.418	-9.42271e-4
1.18	36.96	6.597	100.418	-8.97384e-4
1.18	36.98	6.597	100.418	-9.42231e-4
1.18	37.00	6.597	100.418	-8.97217e-4
1.18	37.01	6.597	100.418	-8.52169e-4
1.18	37.03	6.597	100.418	-7.17408e-4
1.18	37.05	6.597	100.418	-8.51745e-4
1.19	37.06	6.597	100.418	-9.86105e-4
1.19	37.08	6.597	100.418	-1.07575e-3
1.19	37.10	6.597	100.418	-1.12052e-3
1.19	37.12	6.597	100.418	-8.06676e-4
1.19	37.13	6.597	100.418	-7.16990e-4
1.19	37.15	6.597	100.418	-7.61677e-4
1.20	37.17	6.597	100.418	-8.51210e-4
1.20	37.18	6.597	100.418	-1.07498e-3
1.20	37.20	6.597	100.418	-1.11958e-3
1.20	37.22	6.597	100.417	-1.43287e-3
1.20	37.23	6.597	100.417	-1.61175e-3
1.21	37.25	6.597	100.417	-1.61148e-3
1.21	37.27	6.597	100.417	-1.52157e-3
1.21	37.29	6.597	100.417	-1.25270e-3
1.21	37.30	6.597	100.417	-1.29716e-3
1.21	37.32	6.597	100.417	-1.61021e-3
1.21	37.34	6.597	100.417	-1.87859e-3
1.22	37.35	6.597	100.417	-2.05732e-3
1.22	37.37	6.597	100.417	-1.78861e-3
1.22	37.39	6.597	100.417	-1.60937e-3
1.22	37.41	6.597	100.417	-1.65390e-3
1.22	37.42	6.597	100.417	-1.65374e-3
1.22	37.44	6.597	100.417	-1.65354e-3
1.23	37.46	6.597	100.417	-1.60872e-3
1.23	37.47	6.597	100.417	-1.60851e-3
1.23	37.49	6.597	100.417	-1.78704e-3
1.23	37.51	6.597	100.417	-1.78679e-3
1.23	37.52	6.597	100.417	-1.60786e-3
1.23	37.54	6.597	100.417	-1.60775e-3
1.23	37.56	6.597	100.417	-1.38439e-3
1.24	37.58	6.597	100.417	-1.60749e-3
1.24	37.59	6.597	100.417	-1.78597e-3
1.24	37.61	6.597	100.417	-1.78564e-3
1.24	37.63	6.597	100.417	-1.91917e-3
1.24	37.64	6.597	100.417	-1.60645e-3
1.24	37.66	6.597	100.417	-1.56145e-3
1.25	37.68	6.597	100.417	-1.51674e-3
1.25	37.70	6.597	100.417	-1.47207e-3
1.25	37.71	6.597	100.417	-1.56114e-3
1.25	37.73	6.597	100.417	-1.56107e-3
1.25	37.75	6.597	100.417	-1.47173e-3
1.26	37.76	6.597	100.417	-1.42701e-3
1.26	37.78	6.597	100.417	-1.51613e-3
1.26	37.80	6.597	100.417	-1.42682e-3
1.26	37.82	6.597	100.417	-1.51593e-3
1.26	37.83	6.597	100.417	-1.51577e-3
1.26	37.85	6.597	100.416	-1.69381e-3
1.27	37.87	6.597	100.416	-1.91631e-3
1.27	37.88	6.597	100.416	-1.91583e-3
1.27	37.90	6.597	100.416	-1.78197e-3
1.27	37.92	6.597	100.416	-1.64818e-3
1.27	37.94	6.597	100.416	-1.73731e-3
1.27	37.95	6.597	100.416	-1.82641e-3
1.28	37.97	6.597	100.416	-1.82610e-3
1.28	37.99	6.597	100.416	-1.73659e-3
1.28	38.00	6.597	100.416	-1.55819e-3
1.28	38.02	6.597	100.416	-1.55792e-3
1.28	38.04	6.597	100.416	-1.64683e-3
1.28	38.06	6.597	100.416	-1.60228e-3
1.28	38.07	6.597	100.416	-1.64682e-3
1.29	38.09	6.597	100.416	-1.73596e-3
1.29	38.11	6.597	100.416	-1.73596e-3
1.29	38.12	6.597	100.416	-1.86945e-3
1.29	38.14	6.597	100.416	-1.78019e-3
1.29	38.16	6.597	100.416	-1.77996e-3
1.29	38.18	6.597	100.416	-1.86854e-3
1.30	38.19	6.597	100.416	-2.00166e-3
1.30	38.21	6.597	100.416	-2.13475e-3
1.30	38.23	6.597	100.416	-2.04557e-3
1.30	38.24	6.597	100.416	-2.04544e-3
1.30	38.26	6.597	100.416	-2.00080e-3
1.31	38.28	6.597	100.416	-2.13423e-3
1.31	38.30	6.597	100.416	-2.04526e-3
1.31	38.31	6.597	100.416	-1.95616e-3
1.31	38.33	6.597	100.416	-1.86712e-3
1.31	38.35	6.597	100.416	-1.91141e-3
1.31	38.36	6.597	100.416	-1.91127e-3
1.32	38.38	6.597	100.415	-1.77760e-3
1.32	38.40	6.597	100.415	-1.73286e-3
1.32	38.42	6.597	100.415	-1.51051e-3
1.32	38.43	6.597	100.415	-1.59933e-3
1.32	38.45	6.597	100.415	-1.64379e-3
1.32	38.47	6.597	100.415	-1.64364e-3
1.33	38.48	6.597	100.415	-1.82121e-3
1.33	38.50	6.597	100.415	-1.68784e-3
1.33	38.52	6.597	100.415	-1.86535e-3
1.33	38.54	6.597	100.415	-1.90945e-3
1.33	38.55	6.597	100.415	-1.99805e-3
1.33	38.57	6.597	100.415	-2.08665e-3
1.33	38.59	6.597	100.415	-2.13118e-3
1.34	38.60	6.597	100.415	-2.22024e-3
1.34	38.62	6.597	100.415	-2.13148e-3
1.34	38.64	6.597	100.415	-2.08693e-3
1.34	38.66	6.597	100.415	-2.08675e-3
1.34	38.67	6.597	100.415	-2.13096e-3
1.34	38.69	6.597	100.415	-2.13077e-3
1.35	38.71	6.597	100.415	-2.17497e-3
1.35	38.72	6.597	100.415	-2.30797e-3
1.35	38.74	6.597	100.415	-2.30792e-3
1.35	38.76	6.597	100.415	-2.39679e-3
1.35	38.78	6.597	100.415	-2.30801e-3
1.36	38.79	6.597	100.415	-2.44087e-3
1.36	38.81	6.597	100.415	-2.66259e-3
1.36	38.83	6.597	100.415	-2.61775e-3
1.36	38.84	6.597	100.415	-2.79503e-3
1.36	38.86	6.597	100.414	-2.70624e-3
1.36	38.88	6.597	100.414	-2.70618e-3
1.37	38.90	6.597	100.414	-2.44022e-3
1.37	38.91	6.597	100.414	-2.26290e-3
1.37	38.93	6.597	100.414	-2.12983e-3
1.37	38.95	6.597	100.414	-2.12969e-3
1.37	38.97	6.597	100.414	-2.08494e-3
1.37	38.98	6.597	100.414	-2.08459e-3
1.38	39.00	6.597	100.414	-2.12860e-3
1.38	39.02	6.597	100.414	-2.12855e-3
1.38	39.03	6.597	100.414	-2.08435e-3
1.38	39.05	6.597	100.414	-2.08435e-3
1.38	39.07	6.597	100.414	-2.12861e-3
1.38	39.09	6.597	100.414	-2.03973e-3
1.38	39.10	6.597	100.414	-2.03960e-3
1.39	39.12	6.597	100.414	-2.08377e-3
1.39	39.14	6.597	100.414	-2.17229e-3
1.39	39.15	6.597	100.414	-2.12796e-3
1.39	39.17	6.597	100.414	-2.03943e-3
1.39	39.19	6.597	100.414	-2.08394e-3
1.39	39.21	6.597	100.414	-2.26105e-3
1.40	39.22	6.597	100.414	-2.43805e-3
1.40	39.24	6.597	100.414	-2.34913e-3
1.40	39.26	6.597	100.414	-2.39325e-3
1.40	39.27	6.597	100.414	-2.34887e-3
1.40	39.29	6.597	100.414	-2.26014e-3
1.41	39.31	6.597	100.413	-2.34867e-3
1.41	39.33	6.597	100.413	-2.25989e-3
1.41	39.34	6.597	100.413	-2.34846e-3
1.41	39.36	6.597	100.413	-2.30420e-3
1.41	39.38	6.597	100.413	-2.30425e-3
1.41	39.40	6.597	100.413	-2.34851e-3
1.42	39.41	6.597	100.413	-2.43708e-3
1.42	39.43	6.597	100.413	-2.43702e-3
1.42	39.45	6.597	100.413	-2.52554e-3
1.42	39.46	6.597	100.413	-2.65834e-3
1.42	39.48	6.597	100.413	-2.52508e-3
1.42	39.50	6.597	100.413	-2.56909e-3
1.43	39.52	6.597	100.413	-2.43589e-3
1.43	39.53	6.597	100.413	-2.48023e-3
1.43	39.55	6.597	100.413	-2.70175e-3
1.43	39.57	6.597	100.413	-2.61316e-3
1.43	39.58	6.597	100.413	-2.65739e-3
1.43	39.60	6.597	100.413	-2.61294e-3
1.43	39.62	6.597	100.413	-2.65728e-3
1.44	39.64	6.597	100.413	-2.78984e-3
1.44	39.65	6.597	100.413	-2.61228e-3
1.44	39.67	6.597	100.413	-2.65638e-3
1.44	39.69	6.597	100.413	-2.47951e-3
1.44	39.71	6.597	100.412	-2.39095e-3
1.44	39.72	6.597	100.412	-2.34651e-3
1.45	39.74	6.597	100.412	-2.21352e-3
1.45	39.76	6.597	100.412	-2.34622e-3
1.45	39.77	6.597	100.412	-2.34643e-3
1.45	39.79	6.597	100.412	-2.47935e-3
1.45	39.81	6.597	100.412	-2.39075e-3
1.46	39.83	6.597	100.412	-2.43486e-3
1.46	39.84	6.597	100.412	-2.39027e-3
1.46	39.86	6.597	100.412	-2.43458e-3
1.46	39.88	6.597	100.412	-2.65609e-3
1.46	39.90	6.597	100.412	-2.61199e-3
1.46	39.91	6.597	100.412	-2.78897e-3
1.47	39.93	6.597	100.412	-2.70002e-3
1.47	39.95	6.597	100.412	-2.69996e-3
1.47	39.96	6.597	100.412	-2.78842e-3
1.47	39.98	6.597	100.412	-2.61125e-3
1.47	40.00	6.597	100.412	-2.65551e-3
1.47	40.02	6.597	100.412	-2.52245e-3
1.48	40.03	6.597	100.412	-2.43379e-3
1.48	40.05	6.597	100.412	-2.52218e-3
1.48	40.07	6.597	100.412	-2.47788e-3
1.48	40.08	6.597	100.412	-2.61080e-3
1.48	40.10	6.597	100.412	-2.65516e-3
1.48	40.12	6.597	100.411	-2.69930e-3
1.48	40.14	6.597	100.411	-2.83198e-3
1.49	40.15	6.597	100.411	-2.61073e-3
1.49	40.17	6.597	100.411	-2.52195e-3
1.49	40.19	6.597	100.411	-2.38916e-3
1.49	40.21	6.597	100.411	-2.43320e-3
1.49	40.22	6.597	100.411	-2.56598e-3
1.49	40.24	6.597	100.411	-2.56609e-3
1.50	40.26	6.597	100.411	-2.78742e-3
1.50	40.27	6.597	100.411	-2.92059e-3
1.50	40.29	6.597	100.411	-3.05384e-3
1.50	40.31	6.597	100.411	-3.05418e-3
1.50	40.33	6.597	100.411	-3.05386e-3
1.51	40.34	6.597	100.411	-3.05338e-3
1.51	40.36	6.597	100.411	-3.18591e-3
1.51	40.38	6.597	100.411	-3.18605e-3
1.51	40.40	6.597	100.411	-3.14187e-3
1.51	40.41	6.597	100.411	-3.09762e-3
1.51	40.43	6.597	100.411	-2.96500e-3
1.52	40.45	6.597	100.411	-2.96519e-3
1.52	40.46	6.597	100.410	-2.92119e-3
1.52	40.48	6.597	100.410	-2.87700e-3
1.52	40.50	6.597	100.410	-2.74440e-3
1.52	40.52	6.597	100.410	-2.56757e-3
1.52	40.53	6.597	100.410	-2.61217e-3
1.53	40.55	6.597	100.410	-2.65651e-3
1.53	40.57	6.597	100.410	-2.70066e-3
1.53	40.58	6.597	100.410	-2.65639e-3
1.53	40.60	6.597	100.410	-2.52363e-3
1.53	40.62	6.597	100.410	-2.70107e-3
1.53	40.64	6.597	100.410	-2.83411e-3
1.53	40.65	6.597	100.410	-2.92248e-3
1.54	40.67	6.597	100.410	-3.01077e-3
1.54	40.69	6.596	100.410	-2.83355e-3
1.54	40.71	6.596	100.410	-2.70105e-3
1.54	40.72	6.596	100.410	-2.65700e-3
1.54	40.74	6.596	100.410	-2.56843e-3
1.54	40.76	6.596	100.410	-2.78984e-3
1.55	40.77	6.596	100.410	-3.14376e-3
1.55	40.79	6.596	100.410	-3.27652e-3
1.55	40.81	6.596	100.410	-3.27675e-3
1.55	40.83	6.596	100.409	-3.14427e-3
1.55	40.84	6.596	100.409	-2.87904e-3
1.56	40.86	6.596	100.409	-2.79082e-3
1.56	40.88	6.596	100.409	-2.83531e-3
1.56	40.89	6.596	100.409	-2.70258e-3
1.56	40.91	6.596	100.409	-2.56978e-3
1.56	40.93	6.596	100.409	-2.65829e-3
1.56	40.95	6.596	100.409	-2.61392e-3
1.57	40.96	6.596	100.409	-2.70265e-3
1.57	40.98	6.596	100.409	-2.79126e-3
1.57	41.00	6.596	100.409	-2.70294e-3
1.57	41.02	6.596	100.409	-2.79188e-3
1.57	41.03	6.596	100.409	-2.83638e-3
1.57	41.05	6.596	100.409	-2.70385e-3
1.58	41.07	6.596	100.409	-2.74799e-3
1.58	41.08	6.596	100.409	-2.65941e-3
1.58	41.10	6.596	100.409	-2.65964e-3
1.58	41.12	6.596	100.409	-2.83701e-3
1.58	41.14	6.596	100.409	-2.74866e-3
1.58	41.15	6.596	100.409	-2.83720e-3
1.58	41.17	6.596	100.409	-2.83720e-3
1.59	41.19	6.596	100.408	-2.74878e-3
1.59	41.20	6.596	100.408	-2.92638e-3
1.59	41.22	6.596	100.408	-3.05986e-3
1.59	41.24	6.596	100.408	-3.28223e-3
1.59	41.26	6.596	100.408	-3.46006e-3
1.59	41.27	6.596	100.408	-3.32727e-3
1.60	41.29	6.596	100.408	-3.37156e-3
1.60	41.31	6.596	100.408	-3.37141e-3
1.60	41.33	6.596	100.408	-3.37172e-3
1.60	41.34	6.596	100.408	-3.28314e-3
1.60	41.36	6.596	100.408	-3.10580e-3
1.61	41.38	6.596	100.408	-3.10587e-3
1.61	41.39	6.596	100.408	-3.10621e-3
1.61	41.41	6.596	100.408	-3.10669e-3
1.61	41.43	6.596	100.408	-3.28444e-3
1.61	41.45	6.596	100.408	-3.28444e-3
1.61	41.46	6.596	100.408	-3.15145e-3
1.62	41.48	6.596	100.408	-3.01835e-3
1.62	41.50	6.596	100.407	-2.70768e-3
1.62	41.51	6.596	100.407	-2.75207e-3
1.62	41.53	6.596	100.407	-2.92961e-3
1.62	41.55	6.596	100.407	-2.88542e-3
1.62	41.57	6.596	100.407	-2.97440e-3
1.63	41.58	6.596	100.407	-2.93033e-3
1.63	41.60	6.596	100.407	-2.75304e-3
1.63	41.62	6.596	100.407	-2.75329e-3
1.63	41.63	6.596	100.407	-2.70905e-3
1.63	41.65	6.596	100.407	-2.53165e-3
1.63	41.67	6.596	100.407	-2.53211e-3
1.63	41.69	6.596	100.407	-2.39899e-3
1.64	41.70	6.596	100.407	-2.44346e-3
1.64	41.72	6.596	100.407	-2.57697e-3
1.64	41.74	6.596	100.407	-2.57715e-3
1.64	41.75	6.596	100.407	-2.71081e-3
1.64	41.77	6.596	100.407	-2.71093e-3
1.64	41.79	6.596	100.407	-2.80000e-3
1.65	41.81	6.596	100.407	-2.57820e-3
1.65	41.82	6.596	100.407	-2.40070e-3
1.65	41.84	6.596	100.407	-2.40117e-3
1.65	41.86	6.596	100.407	-2.49043e-3
1.65	41.87	6.596	100.406	-2.75757e-3
1.66	41.89	6.596	100.406	-2.80218e-3
1.66	41.91	6.596	100.406	-2.80205e-3
1.66	41.93	6.596	100.406	-2.93555e-3
1.66	41.94	6.596	100.406	-2.84653e-3
1.66	41.96	6.596	100.406	-2.71335e-3
1.66	41.98	6.596	100.406	-2.75812e-3
1.67	41.99	6.596	100.406	-2.71387e-3
1.67	42.01	6.596	100.406	-2.75875e-3
1.67	42.03	6.596	100.406	-2.89243e-3
1.67	42.05	6.596	100.406	-2.80349e-3
1.67	42.06	6.596	100.406	-2.75931e-3
1.67	42.08	6.596	100.406	-2.98221e-3
1.68	42.10	6.596	100.406	-2.93802e-3
1.68	42.11	6.596	100.406	-2.89384e-3
1.68	42.13	6.596	100.406	-2.98288e-3
1.68	42.15	6.596	100.406	-2.80498e-3
1.68	42.17	6.596	100.406	-2.93901e-3
1.68	42.18	6.596	100.406	-3.16195e-3
1.68	42.20	6.596	100.406	-3.07316e-3
1.69	42.22	6.596	100.405	-3.20706e-3
1.69	42.23	6.596	100.405	-3.29629e-3
1.69	42.25	6.596	100.405	-3.38567e-3
1.69	42.27	6.596	100.405	-3.74207e-3
1.69	42.29	6.596	100.405	-3.74224e-3
1.69	42.30	6.596	100.405	-3.60917e-3
1.70	42.32	6.596	100.405	-3.47604e-3
1.70	42.34	6.596	100.405	-3.25399e-3
1.70	42.35	6.596	100.405	-3.25413e-3
1.70	42.37	6.596	100.405	-3.29864e-3
1.70	42.39	6.596	100.405	-3.25421e-3
1.71	42.41	6.596	100.405	-3.43244e-3
1.71	42.42	6.596	100.405	-3.56650e-3
1.71	42.44	6.596	100.405	-3.61132e-3
1.71	42.46	6.596	100.405	-3.38857e-3
1.71	42.47	6.596	100.405	-3.07665e-3
1.71	42.49	6.596	100.405	-2.94295e-3
1.72	42.51	6.596	100.404	-2.85402e-3
1.72	42.53	6.596	100.404	-2.89895e-3
1.72	42.54	6.596	100.404	-2.94412e-3
1.72	42.56	6.596	100.404	-2.94445e-3
1.72	42.58	6.596	100.404	-2.94479e-3
1.72	42.59	6.596	100.404	-3.12360e-3
1.73	42.61	6.596	100.404	-3.07919e-3
1.73	42.63	6.596	100.404	-3.07947e-3
1.73	42.65	6.596	100.404	-3.12431e-3
1.73	42.66	6.596	100.404	-2.85682e-3
1.73	42.68	6.596	100.404	-2.81238e-3
1.73	42.70	6.596	100.404	-2.90179e-3
1.73	42.71	6.596	100.404	-2.94655e-3
1.74	42.73	6.596	100.404	-3.08085e-3
1.74	42.75	6.596	100.404	-3.17043e-3
1.74	42.77	6.596	100.404	-3.12619e-3
1.74	42.78	6.596	100.404	-3.08188e-3
1.74	42.80	6.596	100.404	-2.99268e-3
1.74	42.82	6.596	100.404	-2.68044e-3
1.75	42.83	6.596	100.404	-2.63576e-3
1.75	42.85	6.596	100.403	-2.85925e-3
1.75	42.87	6.596	100.403	-3.26129e-3
1.75	42.88	6.596	100.403	-3.52915e-3
1.75	42.90	6.596	100.403	-3.57399e-3
1.76	42.92	6.596	100.403	-3.44020e-3
1.76	42.94	6.596	100.403	-3.35150e-3
1.76	42.95	6.596	100.403	-3.35204e-3
1.76	42.97	6.596	100.403	-3.17361e-3
1.76	42.99	6.596	100.403	-3.08442e-3
1.76	43.00	6.596	100.403	-2.90568e-3
1.77	43.02	6.596	100.403	-2.99489e-3
1.77	43.04	6.596	100.403	-3.21818e-3
1.77	43.06	6.596	100.403	-3.21811e-3
1.77	43.07	6.596	100.403	-3.30757e-3
1.77	43.09	6.596	100.403	-3.12920e-3
1.77	43.11	6.596	100.403	-2.95066e-3
1.78	43.12	6.596	100.403	-3.12961e-3
1.78	43.14	6.596	100.403	-3.08518e-3
1.78	43.16	6.596	100.402	-3.26432e-3
1.78	43.17	6.596	100.402	-3.30964e-3
1.78	43.19	6.596	100.402	-3.17609e-3
1.78	43.21	6.596	100.402	-3.40000e-3
1.78	43.23	6.596	100.402	-3.39985e-3
1.79	43.24	6.596	100.402	-3.31015e-3
1.79	43.26	6.596	100.402	-3.35496e-3
1.79	43.28	6.596	100.402	-3.26584e-3
1.79	43.29	6.596	100.402	-3.22118e-3
1.79	43.31	6.596	100.402	-3.26614e-3
1.79	43.33	6.596	100.402	-3.31123e-3
1.80	43.35	6.596	100.402	-3.62501e-3
1.80	43.36	6.596	100.402	-3.76008e-3
1.80	43.38	6.596	100.402	-3.67080e-3
1.80	43.40	6.596	100.402	-3.44728e-3
1.80	43.41	6.596	100.402	-3.26857e-3
1.81	43.43	6.596	100.402	-3.31363e-3
1.81	43.45	6.596	100.402	-3.26914e-3
1.81	43.46	6.596	100.401	-3.35886e-3
1.81	43.48	6.596	100.401	-3.53823e-3
1.81	43.50	6.596	100.401	-3.62853e-3
1.81	43.52	6.596	100.401	-3.71856e-3
1.82	43.53	6.596	100.401	-3.49437e-3
1.82	43.55	6.596	100.401	-3.22557e-3
1.82	43.57	6.596	100.401	-3.27051e-3
1.82	43.58	6.596	100.401	-3.31561e-3
1.82	43.60	6.596	100.401	-3.58463e-3
1.82	43.62	6.596	100.401	-3.67391e-3
1.83	43.63	6.596	100.401	-3.62870e-3
1.83	43.65	6.596	100.401	-3.85279e-3
1.83	43.67	6.596	100.401	-3.94256e-3
1.83	43.69	6.596	100.401	-3.98772e-3
1.83	43.70	6.596	100.401	-3.89856e-3
1.83	43.72	6.596	100.401	-3.67482e-3
1.83	43.74	6.596	100.400	-3.49564e-3
1.84	43.75	6.596	100.400	-3.27171e-3
1.84	43.77	6.596	100.400	-3.18236e-3
1.84	43.79	6.596	100.400	-3.13739e-3
1.84	43.81	6.596	100.400	-3.18207e-3
1.84	43.82	6.596	100.400	-3.31652e-3
1.84	43.84	6.596	100.400	-3.45089e-3
1.85	43.86	6.596	100.400	-3.72030e-3
1.85	43.87	6.596	100.400	-3.67582e-3
1.85	43.89	6.596	100.400	-3.54134e-3
1.85	43.91	6.596	100.400	-3.40723e-3
1.85	43.92	6.596	100.400	-3.40730e-3
1.86	43.94	6.596	100.400	-3.58672e-3
1.86	43.96	6.596	100.400	-3.49729e-3
1.86	43.98	6.596	100.400	-3.36255e-3
1.86	43.99	6.596	100.400	-3.31794e-3
1.86	44.01	6.596	100.400	-3.36299e-3
1.86	44.03	6.596	100.399	-3.58735e-3
1.87	44.04	6.596	100.399	-3.72231e-3
1.87	44.06	6.596	100.399	-3.63270e-3
1.87	44.08	6.596	100.399	-3.54324e-3
1.87	44.09	6.596	100.399	-3.45384e-3
1.87	44.11	6.596	100.399	-3.58849e-3
1.87	44.13	6.596	100.399	-3.63301e-3
1.88	44.15	6.596	100.399	-3.58808e-3
1.88	44.16	6.596	100.399	-3.63285e-3
1.88	44.18	6.596	100.399	-3.54347e-3
1.88	44.20	6.596	100.399	-3.67853e-3
1.88	44.21	6.596	100.399	-3.67845e-3
1.88	44.23	6.596	100.399	-3.81328e-3
1.88	44.25	6.596	100.399	-3.85805e-3
1.89	44.26	6.596	100.399	-3.72347e-3
1.89	44.28	6.596	100.399	-3.63399e-3
1.89	44.30	6.596	100.398	-3.49955e-3
1.89	44.32	6.596	100.398	-3.76918e-3
1.89	44.33	6.596	100.398	-3.85910e-3
1.89	44.35	6.596	100.398	-4.03859e-3
1.90	44.37	6.596	100.398	-3.94903e-3
1.90	44.38	6.596	100.398	-3.81449e-3
1.90	44.40	6.596	100.398	-3.76961e-3
1.90	44.42	6.596	100.398	-3.72465e-3
1.90	44.43	6.596	100.398	-3.90397e-3
1.91	44.45	6.596	100.398	-3.94919e-3
1.91	44.47	6.596	100.398	-4.21883e-3
1.91	44.49	6.596	100.398	-4.30889e-3
1.91	44.50	6.596	100.398	-4.48873e-3
1.91	44.52	6.596	100.398	-4.39886e-3
1.91	44.54	6.596	100.398	-4.26420e-3
1.92	44.55	6.596	100.397	-4.21902e-3
1.92	44.57	6.596	100.397	-4.17387e-3
1.92	44.59	6.596	100.397	-4.17387e-3
1.92	44.60	6.596	100.397	-4.03950e-3
1.92	44.62	6.596	100.397	-3.90493e-3
1.92	44.64	6.596	100.397	-3.81508e-3
1.93	44.66	6.596	100.397	-3.90476e-3
1.93	44.67	6.596	100.397	-3.85996e-3
1.93	44.69	6.596	100.397	-3.90494e-3
1.93	44.71	6.596	100.397	-3.81491e-3
1.93	44.72	6.596	100.397	-3.90450e-3
1.93	44.74	6.596	100.397	-4.03922e-3
1.93	44.76	6.596	100.397	-4.26382e-3
1.94	44.77	6.596	100.397	-4.30900e-3
1.94	44.79	6.596	100.397	-4.26412e-3
1.94	44.81	6.596	100.396	-4.21952e-3
1.94	44.83	6.596	100.396	-4.17508e-3
1.94	44.84	6.596	100.396	-4.26478e-3
1.94	44.86	6.596	100.396	-4.26440e-3
1.95	44.88	6.596	100.396	-4.35378e-3
1.95	44.89	6.596	100.396	-4.48833e-3
1.95	44.91	6.596	100.396	-4.62329e-3
1.95	44.93	6.596	100.396	-4.62329e-3
1.95	44.94	6.596	100.396	-4.57830e-3
1.96	44.96	6.596	100.396	-4.39896e-3
1.96	44.98	6.596	100.396	-4.26450e-3
1.96	45.00	6.596	100.396	-4.30976e-3
1.96	45.01	6.596	100.396	-4.30976e-3
1.96	45.03	6.596	100.395	-4.30957e-3
1.96	45.05	6.596	100.395	-4.30986e-3
1.97	45.06	6.596	100.395	-4.35475e-3
1.97	45.08	6.596	100.395	-4.35455e-3
1.97	45.10	6.596	100.395	-4.44404e-3
1.97	45.11	6.596	100.395	-4.26391e-3
1.97	45.13	6.596	100.395	-4.08420e-3
1.97	45.15	6.596	100.395	-4.08410e-3
1.98	45.17	6.596	100.395	-3.94946e-3
1.98	45.18	6.596	100.395	-4.21920e-3
1.98	45.20	6.596	100.395	-4.39934e-3
1.98	45.22	6.596	100.395	-4.62432e-3
1.98	45.23	6.595	100.395	-4.89393e-3
1.98	45.25	6.595	100.395	-4.89393e-3
1.98	45.27	6.595	100.394	-4.84948e-3
1.99	45.28	6.595	100.394	-4.58006e-3
1.99	45.30	6.595	100.394	-4.35563e-3
1.99	45.32	6.595	100.394	-4.35573e-3
1.99	45.34	6.595	100.394	-4.40083e-3
1.99	45.35	6.595	100.394	-4.31191e-3
1.99	45.37	6.595	100.394	-4.22264e-3
2.00	45.39	6.595	100.394	-4.13307e-3
2.00	45.40	6.595	100.394	-4.08842e-3
2.00	45.42	6.595	100.394	-4.31296e-3
2.00	45.44	6.595	100.394	-4.49287e-3
2.00	45.45	6.595	100.394	-4.67258e-3
2.01	45.47	6.595	100.394	-4.80737e-3
2.01	45.49	6.595	100.393	-4.62743e-3
2.01	45.51	6.595	100.393	-4.58200e-3
2.01	45.52	6.595	100.393	-4.58221e-3
2.01	45.54	6.595	100.393	-4.62743e-3
2.01	45.56	6.595	100.393	-4.62829e-3
2.02	45.57	6.595	100.393	-4.58376e-3
2.02	45.59	6.595	100.393	-4.49429e-3
2.02	45.61	6.595	100.393	-4.40500e-3
2.02	45.62	6.595	100.393	-4.36065e-3
2.02	45.64	6.595	100.393	-4.18138e-3
2.02	45.66	6.595	100.393	-4.13651e-3
2.03	45.67	6.595	100.393	-4.13669e-3
2.03	45.69	6.595	100.393	-4.27177e-3
2.03	45.71	6.595	100.392	-4.40697e-3
2.03	45.73	6.595	100.392	-4.40747e-3
2.03	45.74	6.595	100.392	-4.36259e-3
2.03	45.76	6.595	100.392	-4.18279e-3
2.03	45.78	6.595	100.392	-3.95791e-3
2.04	45.79	6.595	100.392	-3.86805e-3
2.04	45.81	6.595	100.392	-3.82340e-3
2.04	45.83	6.595	100.392	-4.13836e-3
2.04	45.84	6.595	100.392	-4.31829e-3
2.04	45.86	6.595	100.392	-4.49812e-3
2.04	45.88	6.595	100.392	-4.49812e-3
2.05	45.90	6.595	100.392	-4.49862e-3
2.05	45.91	6.595	100.392	-4.67940e-3
2.05	45.93	6.595	100.392	-4.68003e-3
2.05	45.95	6.595	100.391	-4.72547e-3
2.05	45.96	6.595	100.391	-4.59046e-3
2.06	45.98	6.595	100.391	-4.59066e-3
2.06	46.00	6.595	100.391	-4.54597e-3
2.06	46.01	6.595	100.391	-4.59129e-3
2.06	46.03	6.595	100.391	-4.59129e-3
2.06	46.05	6.595	100.391	-4.81645e-3
2.06	46.07	6.595	100.391	-4.90681e-3
2.07	46.08	6.595	100.391	-4.86246e-3
2.07	46.10	6.595	100.391	-4.68311e-3
2.07	46.12	6.595	100.391	-4.50328e-3
2.07	46.13	6.595	100.391	-4.59377e-3
2.07	46.15	6.595	100.391	-4.54924e-3
2.07	46.17	6.595	100.390	-4.50461e-3
2.08	46.18	6.595	100.390	-4.37006e-3
2.08	46.20	6.595	100.390	-4.28024e-3
2.08	46.22	6.595	100.390	-4.37083e-3
2.08	46.23	6.595	100.390	-4.50653e-3
2.08	46.25	6.595	100.390	-4.64224e-3
2.08	46.27	6.595	100.390	-4.64235e-3
2.08	46.29	6.595	100.390	-4.59717e-3
2.09	46.30	6.595	100.390	-4.50714e-3
2.09	46.32	6.595	100.390	-4.50714e-3
2.09	46.34	6.595	100.390	-4.50776e-3
2.09	46.35	6.595	100.390	-4.50806e-3
2.09	46.37	6.595	100.390	-4.68849e-3
2.09	46.39	6.595	100.389	-4.68860e-3
2.10	46.40	6.595	100.389	-4.82384e-3
2.10	46.42	6.595	100.389	-4.64319e-3
2.10	46.44	6.595	100.389	-4.59790e-3
2.10	46.45	6.595	100.389	-4.59738e-3
2.10	46.47	6.595	100.389	-4.64225e-3
2.11	46.49	6.595	100.389	-4.73282e-3
2.11	46.51	6.595	100.389	-4.64330e-3
2.11	46.52	6.595	100.389	-4.59864e-3
2.11	46.54	6.595	100.389	-4.50816e-3
2.11	46.56	6.595	100.389	-4.50745e-3
2.11	46.57	6.595	100.389	-4.59687e-3
2.12	46.59	6.595	100.388	-4.64194e-3
2.12	46.61	6.595	100.388	-4.82232e-3
2.12	46.62	6.595	100.388	-5.13780e-3
2.12	46.64	6.595	100.388	-5.09238e-3
2.12	46.66	6.595	100.388	-5.13709e-3
2.12	46.67	6.595	100.388	-4.91133e-3
2.13	46.69	6.595	100.388	-4.77606e-3
2.13	46.71	6.595	100.388	-4.82090e-3
2.13	46.73	6.595	100.388	-4.73037e-3
2.13	46.74	6.595	100.388	-4.64005e-3
2.13	46.76	6.595	100.388	-4.59459e-3
2.13	46.78	6.595	100.388	-4.50492e-3
2.14	46.79	6.595	100.388	-4.41462e-3
2.14	46.81	6.595	100.387	-4.45946e-3
2.14	46.83	6.595	100.387	-4.50411e-3
2.14	46.84	6.595	100.387	-4.63849e-3
2.14	46.86	6.595	100.387	-4.63828e-3
2.14	46.88	6.595	100.387	-4.59273e-3
2.14	46.89	6.595	100.387	-4.50268e-3
2.15	46.91	6.595	100.387	-4.32247e-3
2.15	46.93	6.595	100.387	-4.23194e-3
2.15	46.95	6.595	100.387	-4.14125e-3
2.15	46.96	6.595	100.387	-4.27581e-3
2.15	46.98	6.595	100.387	-4.41073e-3
2.16	47.00	6.595	100.387	-4.50055e-3
2.16	47.01	6.595	100.387	-4.50014e-3
2.16	47.03	6.595	100.386	-4.49945e-3
2.16	47.05	6.595	100.386	-4.40853e-3
2.16	47.06	6.595	100.386	-4.27292e-3
2.16	47.08	6.595	100.386	-4.22766e-3
2.16	47.10	6.595	100.386	-4.36276e-3
2.17	47.12	6.595	100.386	-4.63296e-3
2.17	47.13	6.595	100.386	-4.76822e-3
2.17	47.15	6.595	100.386	-4.90262e-3
2.17	47.17	6.595	100.386	-4.76661e-3
2.17	47.18	6.595	100.386	-4.72089e-3
2.18	47.20	6.595	100.386	-4.58530e-3
2.18	47.22	6.595	100.386	-4.67531e-3
2.18	47.23	6.595	100.386	-4.94516e-3
2.18	47.25	6.595	100.385	-5.21465e-3
2.18	47.27	6.595	100.385	-5.48438e-3
2.18	47.28	6.595	100.385	-5.34927e-3
2.19	47.30	6.595	100.385	-5.43857e-3
2.19	47.32	6.595	100.385	-5.66280e-3
2.19	47.34	6.595	100.385	-5.66255e-3
2.19	47.35	6.595	100.385	-5.70788e-3
2.19	47.37	6.595	100.385	-5.43808e-3
2.19	47.39	6.595	100.385	-5.30254e-3
2.19	47.40	6.595	100.385	-5.48119e-3
2.20	47.42	6.595	100.385	-5.43515e-3
2.20	47.44	6.595	100.384	-5.47921e-3
2.20	47.45	6.595	100.384	-5.47847e-3
2.20	47.47	6.595	100.384	-5.43296e-3
2.20	47.49	6.595	100.384	-5.47761e-3
2.21	47.51	6.595	100.384	-5.38781e-3
2.21	47.52	6.595	100.384	-5.38757e-3
2.21	47.54	6.595	100.384	-5.47724e-3
2.21	47.56	6.595	100.384	-5.34256e-3
2.21	47.57	6.595	100.384	-5.16309e-3
2.21	47.59	6.595	100.384	-4.89371e-3
2.21	47.61	6.595	100.384	-4.80360e-3
2.22	47.62	6.595	100.383	-4.93728e-3
2.22	47.64	6.595	100.383	-5.07114e-3
2.22	47.66	6.595	100.383	-5.07032e-3
2.22	47.68	6.595	100.383	-4.93572e-3
2.22	47.69	6.595	100.383	-4.89162e-3
2.23	47.71	6.595	100.383	-4.75752e-3
2.23	47.73	6.595	100.383	-4.71285e-3
2.23	47.74	6.595	100.383	-4.66775e-3
2.23	47.76	6.595	100.383	-4.80198e-3
2.23	47.78	6.595	100.383	-4.89151e-3
2.23	47.79	6.595	100.383	-5.02603e-3
2.24	47.81	6.595	100.383	-5.02603e-3
2.24	47.83	6.595	100.382	-5.07102e-3
2.24	47.85	6.595	100.382	-5.07102e-3
2.24	47.86	6.595	100.382	-4.93583e-3
2.24	47.88	6.595	100.382	-4.89008e-3
2.24	47.90	6.595	100.382	-4.75508e-3
2.24	47.91	6.595	100.382	-4.80025e-3
2.25	47.93	6.595	100.382	-4.80036e-3
2.25	47.95	6.595	100.382	-5.11420e-3
2.25	47.96	6.595	100.382	-5.51757e-3
2.25	47.98	6.595	100.382	-5.69595e-3
2.25	48.00	6.595	100.382	-5.78565e-3
2.26	48.02	6.595	100.381	-5.69583e-3
2.26	48.03	6.595	100.381	-5.83037e-3
2.26	48.05	6.595	100.381	-5.96546e-3
2.26	48.07	6.595	100.381	-5.87549e-3
2.26	48.08	6.595	100.381	-5.78566e-3
2.26	48.10	6.595	100.381	-5.69596e-3
2.26	48.12	6.595	100.381	-5.65149e-3
2.27	48.13	6.595	100.381	-5.60702e-3
2.27	48.15	6.595	100.381	-5.56216e-3
2.27	48.17	6.595	100.381	-5.51743e-3
2.27	48.19	6.595	100.380	-5.51755e-3
2.27	48.20	6.595	100.380	-5.65251e-3
2.28	48.22	6.595	100.380	-5.56278e-3
2.28	48.24	6.595	100.380	-5.69723e-3
2.28	48.25	6.595	100.380	-5.78669e-3
2.28	48.27	6.595	100.380	-5.87589e-3
2.28	48.29	6.595	100.380	-5.96533e-3
2.28	48.30	6.595	100.380	-5.92074e-3
2.29	48.32	6.595	100.380	-5.74225e-3
2.29	48.34	6.595	100.380	-5.60815e-3
2.29	48.36	6.595	100.380	-5.56328e-3
2.29	48.37	6.595	100.379	-5.42809e-3
2.29	48.39	6.594	100.379	-5.74208e-3
2.29	48.41	6.594	100.379	-5.87654e-3
2.29	48.42	6.594	100.379	-6.10042e-3
2.30	48.44	6.594	100.379	-6.23471e-3
2.30	48.46	6.594	100.379	-6.10002e-3
2.30	48.47	6.594	100.379	-5.96559e-3
2.30	48.49	6.594	100.379	-5.87601e-3
2.30	48.51	6.594	100.379	-5.92139e-3
2.31	48.53	6.594	100.379	-5.92152e-3
2.31	48.54	6.594	100.378	-6.01193e-3
2.31	48.56	6.594	100.378	-5.92193e-3
2.31	48.58	6.594	100.378	-5.87681e-3
2.31	48.59	6.594	100.378	-6.10152e-3
2.31	48.61	6.594	100.378	-6.28097e-3
2.31	48.63	6.594	100.378	-6.37128e-3
2.32	48.64	6.594	100.378	-6.28213e-3
2.32	48.66	6.594	100.378	-6.01316e-3
2.32	48.68	6.594	100.378	-5.83417e-3
2.32	48.70	6.594	100.377	-5.83496e-3
2.32	48.71	6.594	100.377	-5.83562e-3
2.33	48.73	6.594	100.377	-5.92580e-3
2.33	48.75	6.594	100.377	-6.06075e-3
2.33	48.76	6.594	100.377	-6.10522e-3
2.33	48.78	6.594	100.377	-6.15067e-3
2.33	48.80	6.594	100.377	-6.06156e-3
2.33	48.81	6.594	100.377	-5.97256e-3
2.34	48.83	6.594	100.377	-6.10824e-3
2.34	48.85	6.594	100.377	-6.19875e-3
2.34	48.87	6.594	100.376	-6.15454e-3
2.34	48.88	6.594	100.376	-6.10920e-3
2.34	48.90	6.594	100.376	-6.01950e-3
2.34	48.92	6.594	100.376	-6.01963e-3
2.34	48.93	6.594	100.376	-6.15537e-3
2.35	48.95	6.594	100.376	-6.06701e-3
2.35	48.97	6.594	100.376	-6.06755e-3
2.35	48.98	6.594	100.376	-6.06838e-3
2.35	49.00	6.594	100.376	-6.06878e-3
2.35	49.02	6.594	100.376	-6.06892e-3
2.36	49.04	6.594	100.375	-5.97941e-3
2.36	49.05	6.594	100.375	-6.20433e-3
2.36	49.07	6.594	100.375	-6.24971e-3
2.36	49.09	6.594	100.375	-6.25057e-3
2.36	49.10	6.594	100.375	-6.29583e-3
2.36	49.12	6.594	100.375	-6.20616e-3
2.36	49.14	6.594	100.375	-6.34122e-3
2.37	49.15	6.594	100.375	-6.38604e-3
2.37	49.17	6.594	100.375	-6.20615e-3
2.37	49.19	6.594	100.374	-6.25181e-3
2.37	49.21	6.594	100.374	-6.11786e-3
2.37	49.22	6.594	100.374	-6.16408e-3
2.38	49.24	6.594	100.374	-6.25548e-3
2.38	49.26	6.594	100.374	-6.16658e-3
2.38	49.27	6.594	100.374	-6.25790e-3
2.38	49.29	6.594	100.374	-6.25886e-3
2.38	49.31	6.594	100.374	-6.25943e-3
2.38	49.32	6.594	100.374	-6.21483e-3
2.39	49.34	6.594	100.374	-6.21552e-3
2.39	49.36	6.594	100.373	-6.21593e-3
2.39	49.37	6.594	100.373	-6.35221e-3
2.39	49.39	6.594	100.373	-6.48810e-3
2.39	49.41	6.594	100.373	-6.62400e-3
2.39	49.43	6.594	100.373	-6.89515e-3
2.39	49.44	6.594	100.373	-7.12016e-3
2.40	49.46	6.594	100.373	-7.03084e-3
2.40	49.48	6.594	100.373	-6.94086e-3
2.40	49.49	6.594	100.373	-6.85025e-3
2.40	49.51	6.594	100.372	-6.71489e-3
2.40	49.53	6.594	100.372	-6.71459e-3
2.41	49.54	6.594	100.372	-6.53462e-3
2.41	49.56	6.594	100.372	-6.53492e-3
2.41	49.58	6.594	100.372	-6.62520e-3
2.41	49.59	6.594	100.372	-6.67012e-3
2.41	49.61	6.594	100.372	-6.67012e-3
2.41	49.63	6.594	100.372	-6.44523e-3
2.41	49.65	6.594	100.371	-6.08522e-3
2.42	49.66	6.594	100.371	-5.90570e-3
2.42	49.68	6.594	100.371	-5.86140e-3
2.42	49.70	6.594	100.371	-5.99786e-3
2.42	49.71	6.594	100.371	-6.35951e-3
2.42	49.73	6.594	100.371	-6.67556e-3
2.43	49.75	6.594	100.371	-7.21666e-3
2.43	49.76	6.594	100.371	-7.66748e-3
2.43	49.78	6.594	100.371	-8.02833e-3
2.43	49.80	6.594	100.370	-8.43463e-3
2.43	49.81	6.594	100.370	-8.70526e-3
2.43	49.83	6.594	100.370	-9.11079e-3
2.44	49.85	6.594	100.370	-9.29206e-3
2.44	49.87	6.594	100.370	-9.29184e-3
2.44	49.88	6.594	100.370	-9.29163e-3
2.44	49.90	6.594	100.370	-9.15590e-3
2.44	49.92	6.594	100.369	-9.15570e-3
2.44	49.93	6.594	100.369	-9.02039e-3
2.44	49.95	6.594	100.369	-8.70466e-3
2.45	49.97	6.594	100.369	-8.43405e-3
2.45	49.98	6.594	100.369	-8.11854e-3
2.45	50.00	6.594	100.369	-7.89446e-3
2.45	50.02	6.594	100.369	-7.66993e-3
2.45	50.03	6.594	100.368	-7.35409e-3
2.46	50.05	6.594	100.368	-7.17362e-3
2.46	50.07	6.594	100.368	-7.17315e-3
2.46	50.09	6.594	100.368	-7.08292e-3
2.46	50.10	6.594	100.368	-6.99349e-3
2.46	50.12	6.594	100.368	-6.81317e-3
2.46	50.14	6.594	100.368	-6.67780e-3
2.46	50.15	6.594	100.368	-6.67734e-3
2.47	50.17	6.594	100.367	-6.45148e-3
2.47	50.19	6.594	100.367	-6.27159e-3
2.47	50.20	6.594	100.367	-6.27200e-3
2.47	50.22	6.594	100.367	-6.27214e-3
2.47	50.24	6.594	100.367	-5.68555e-3
2.48	50.25	6.594	100.367	-4.60271e-3
2.48	50.27	6.594	100.367	-3.56481e-3
2.48	50.29	6.594	100.367	-3.02340e-3
2.48	50.31	6.594	100.367	-3.15870e-3
2.48	50.32	6.594	100.367	-3.56482e-3
2.48	50.34	6.594	100.367	-3.97120e-3
2.49	50.36	6.594	100.367	-4.51253e-3
2.49	50.37	6.594	100.367	-4.96348e-3
2.49	50.39	6.594	100.366	-5.32385e-3
2.49	50.41	6.594	100.366	-5.81934e-3
2.49	50.42	6.594	100.366	-6.31609e-3
2.49	50.44	6.594	100.366	-6.81329e-3
2.49	50.46	6.594	100.366	-7.12979e-3
2.50	50.47	6.594	100.366	-7.12963e-3
2.50	50.49	6.594	100.366	-7.08355e-3
2.50	50.51	6.594	100.366	-7.08371e-3
2.50	50.52	6.594	100.366	-7.03939e-3
2.50	50.54	6.594	100.365	-7.17638e-3
2.51	50.56	6.594	100.365	-7.22168e-3
2.51	50.58	6.594	100.365	-7.17622e-3
2.51	50.59	6.594	100.365	-7.26632e-3
2.51	50.61	6.594	100.365	-7.13093e-3
2.51	50.63	6.594	100.365	-7.13125e-3
2.51	50.64	6.594	100.365	-7.08596e-3
2.51	50.66	6.594	100.365	-7.08596e-3
2.52	50.68	6.594	100.364	-7.31243e-3
2.52	50.69	6.594	100.364	-7.58429e-3
2.52	50.71	6.593	100.364	-7.90050e-3
2.52	50.73	6.593	100.364	-8.03594e-3
2.52	50.74	6.593	100.364	-8.03484e-3
2.53	50.76	6.593	100.364	-7.98952e-3
2.53	50.78	6.593	100.364	-7.98988e-3
2.53	50.80	6.593	100.364	-7.94510e-3
2.53	50.81	6.593	100.363	-7.99205e-3
2.53	50.83	6.593	100.363	-7.90228e-3
2.53	50.85	6.593	100.363	-7.90263e-3
2.54	50.86	6.593	100.363	-7.99295e-3
2.54	50.88	6.593	100.363	-8.03756e-3
2.54	50.90	6.593	100.363	-8.03793e-3
2.54	50.91	6.593	100.363	-7.99314e-3
2.54	50.93	6.593	100.362	-7.99332e-3
2.54	50.95	6.593	100.362	-8.03920e-3
2.54	50.96	6.593	100.362	-8.22115e-3
2.55	50.98	6.593	100.362	-8.26800e-3
2.55	51.00	6.593	100.362	-8.35913e-3
2.55	51.02	6.593	100.362	-8.35951e-3
2.55	51.03	6.593	100.362	-8.35951e-3
2.55	51.05	6.593	100.361	-8.36027e-3
2.56	51.07	6.593	100.361	-8.45235e-3
2.56	51.08	6.593	100.361	-8.67875e-3
2.56	51.10	6.593	100.361	-8.86016e-3
2.56	51.12	6.593	100.361	-8.95098e-3
2.56	51.13	6.593	100.361	-8.81536e-3
2.56	51.15	6.593	100.361	-8.67993e-3
2.56	51.17	6.593	100.360	-8.59009e-3
2.57	51.18	6.593	100.360	-8.68071e-3
2.57	51.20	6.593	100.360	-8.72672e-3
2.57	51.22	6.593	100.360	-8.72810e-3
2.57	51.23	6.593	100.360	-8.59362e-3
2.57	51.25	6.593	100.360	-8.55029e-3
2.58	51.27	6.593	100.360	-8.59554e-3
2.58	51.29	6.593	100.359	-8.63960e-3
2.58	51.30	6.593	100.359	-8.68444e-3
2.58	51.32	6.593	100.359	-8.50352e-3
2.58	51.34	6.593	100.359	-8.45963e-3
2.58	51.35	6.593	100.359	-8.36971e-3
2.59	51.37	6.593	100.359	-8.36971e-3
2.59	51.39	6.593	100.359	-8.46001e-3
2.59	51.40	6.593	100.358	-8.41439e-3
2.59	51.42	6.593	100.358	-8.46001e-3
2.59	51.44	6.593	100.358	-8.37009e-3
2.59	51.45	6.593	100.358	-8.37104e-3
2.59	51.47	6.593	100.358	-8.37161e-3
2.60	51.49	6.593	100.358	-8.28073e-3
2.60	51.50	6.593	100.358	-8.32560e-3
2.60	51.52	6.593	100.357	-8.46058e-3
2.60	51.54	6.593	100.357	-8.73204e-3
2.60	51.55	6.593	100.357	-8.95907e-3
2.61	51.57	6.593	100.357	-9.05039e-3
2.61	51.59	6.593	100.357	-9.14151e-3
2.61	51.61	6.593	100.357	-9.18781e-3
2.61	51.62	6.593	100.356	-9.09812e-3
2.61	51.64	6.593	100.356	-8.91787e-3
2.61	51.66	6.593	100.356	-8.69211e-3
2.61	51.67	6.593	100.356	-8.51064e-3
2.62	51.69	6.593	100.356	-8.46575e-3
2.62	51.71	6.593	100.356	-8.46632e-3
2.62	51.72	6.593	100.356	-8.60273e-3
2.62	51.74	6.593	100.355	-8.73896e-3
2.62	51.76	6.593	100.355	-8.91889e-3
2.63	51.77	6.593	100.355	-9.05368e-3
2.63	51.79	6.593	100.355	-9.09833e-3
2.63	51.81	6.593	100.355	-9.14401e-3
2.63	51.82	6.593	100.355	-9.05531e-3
2.63	51.84	6.593	100.355	-8.96475e-3
2.63	51.86	6.593	100.354	-9.00922e-3
2.64	51.88	6.593	100.354	-8.96293e-3
2.64	51.89	6.593	100.354	-8.87180e-3
2.64	51.91	6.593	100.354	-8.78227e-3
2.64	51.93	6.593	100.354	-8.51044e-3
2.64	51.94	6.593	100.354	-8.46479e-3
2.64	51.96	6.593	100.354	-8.37407e-3
2.64	51.98	6.593	100.353	-8.37369e-3
2.65	51.99	6.593	100.353	-8.46480e-3
2.65	52.01	6.593	100.353	-8.60059e-3
2.65	52.03	6.593	100.353	-8.73619e-3
2.65	52.04	6.593	100.353	-8.82653e-3
2.65	52.06	6.593	100.353	-8.82592e-3
2.66	52.08	6.593	100.353	-8.73501e-3
2.66	52.09	6.593	100.352	-8.78027e-3
2.66	52.11	6.593	100.352	-8.82513e-3
2.66	52.13	6.593	100.352	-8.96110e-3
2.66	52.14	6.593	100.352	-9.14193e-3
2.66	52.16	6.593	100.352	-9.18843e-3
2.66	52.18	6.593	100.352	-9.27980e-3
2.67	52.20	6.593	100.351	-9.37055e-3
2.67	52.21	6.593	100.351	-9.41540e-3
2.67	52.23	6.593	100.351	-9.41389e-3
2.67	52.25	6.593	100.351	-9.36757e-3
2.67	52.26	6.593	100.351	-9.27602e-3
2.68	52.28	6.593	100.351	-9.27581e-3
2.68	52.30	6.593	100.351	-9.36609e-3
2.68	52.31	6.593	100.350	-9.50226e-3
2.68	52.33	6.593	100.350	-9.72851e-3
2.68	52.35	6.593	100.350	-9.68281e-3
2.68	52.36	6.593	100.350	-9.77221e-3
2.69	52.38	6.593	100.350	-9.90661e-3
2.69	52.40	6.593	100.350	-0.0100416
2.69	52.41	6.593	100.349	-0.0102675
2.69	52.43	6.593	100.349	-0.0101766
2.69	52.45	6.593	100.349	-0.0101775
2.69	52.47	6.592	100.349	-0.0101778
2.69	52.48	6.592	100.349	-0.0101789
2.70	52.50	6.592	100.348	-0.0101796
2.70	52.52	6.592	100.348	-0.0100880
2.70	52.53	6.592	100.348	-0.0101328
2.70	52.55	6.592	100.348	-0.0100850
2.70	52.57	6.592	100.348	-0.0100834
2.71	52.58	6.592	100.348	-9.94710e-3
2.71	52.60	6.592	100.347	-9.72104e-3
2.71	52.62	6.592	100.347	-9.58538e-3
2.71	52.63	6.592	100.347	-9.40453e-3
2.71	52.65	6.592	100.347	-9.44996e-3
2.71	52.67	6.592	100.347	-9.58603e-3
2.71	52.68	6.592	100.347	-9.85802e-3
2.72	52.70	6.592	100.347	-0.0100837
2.72	52.72	6.592	100.346	-0.0101741
2.72	52.74	6.592	100.346	-0.0101736
2.72	52.75	6.592	100.346	-0.0100825
2.72	52.77	6.592	100.346	-0.0101270
2.73	52.79	6.592	100.346	-0.0101713
2.73	52.80	6.592	100.345	-0.0102163
2.73	52.82	6.592	100.345	-0.0101711
2.73	52.84	6.592	100.345	-0.0100357
2.73	52.85	6.592	100.345	-0.0100357
2.73	52.87	6.592	100.345	-0.0100798
2.74	52.89	6.592	100.345	-0.0101697
2.74	52.90	6.592	100.344	-0.0102599
2.74	52.92	6.592	100.344	-0.0103962
2.74	52.94	6.592	100.344	-0.0106217
2.74	52.95	6.592	100.344	-0.0105756
2.74	52.97	6.592	100.344	-0.0104849
2.74	52.99	6.592	100.344	-0.0104397
2.75	53.01	6.592	100.343	-0.0105311
2.75	53.02	6.592	100.343	-0.0108470
2.75	53.04	6.592	100.343	-0.0108919
2.75	53.06	6.592	100.343	-0.0108472
2.75	53.07	6.592	100.343	-0.0108025
2.76	53.09	6.592	100.342	-0.0108487
2.76	53.11	6.592	100.342	-0.0108939
2.76	53.12	6.592	100.342	-0.0108487
2.76	53.14	6.592	100.342	-0.0107131
2.76	53.16	6.592	100.342	-0.0106227
2.76	53.17	6.592	100.342	-0.0106231
2.76	53.19	6.592	100.341	-0.0105335
2.77	53.21	6.592	100.341	-0.0106693
2.77	53.22	6.592	100.341	-0.0106691
2.77	53.24	6.592	100.341	-0.0108497
2.77	53.26	6.592	100.341	-0.0109393
2.77	53.28	6.592	100.340	-0.0106236
2.78	53.29	6.592	100.340	-0.0104431
2.78	53.31	6.592	100.340	-0.0102168
2.78	53.33	6.592	100.340	-0.0100359
2.78	53.34	6.592	100.340	-0.0102158
2.78	53.36	6.592	100.340	-0.0102610
2.78	53.38	6.592	100.339	-0.0102610
2.79	53.39	6.592	100.339	-0.0104419
2.79	53.41	6.592	100.339	-0.0103971
2.79	53.43	6.592	100.339	-0.0103522
2.79	53.44	6.592	100.339	-0.0104435
2.79	53.46	6.592	100.339	-0.0104890
2.79	53.48	6.592	100.338	-0.0104899
2.79	53.49	6.592	100.338	-0.0106720
2.80	53.51	6.592	100.338	-0.0108076
2.80	53.53	6.592	100.338	-0.0110333
2.80	53.55	6.592	100.338	-0.0112131
2.80	53.56	6.592	100.337	-0.0110772
2.80	53.58	6.592	100.337	-0.0109408
2.81	53.60	6.592	100.337	-0.0109401
2.81	53.61	6.592	100.337	-0.0110759
2.81	53.63	6.592	100.337	-0.0112126
2.81	53.65	6.592	100.337	-0.0113947
2.81	53.66	6.592	100.336	-0.0114405
2.81	53.68	6.592	100.336	-0.0115312
2.81	53.70	6.592	100.336	-0.0116221
2.82	53.71	6.592	100.336	-0.0115782
2.82	53.73	6.592	100.336	-0.0117136
2.82	53.75	6.592	100.335	-0.0117589
2.82	53.76	6.592	100.335	-0.0117150
2.82	53.78	6.592	100.335	-0.0118057
2.83	53.80	6.592	100.335	-0.0118509
2.83	53.82	6.592	100.335	-0.0118496
2.83	53.83	6.592	100.334	-0.0119387
2.83	53.85	6.592	100.334	-0.0118490
2.83	53.87	6.592	100.334	-0.0118049
2.83	53.88	6.592	100.334	-0.0119406
2.84	53.90	6.591	100.334	-0.0119847
2.84	53.92	6.591	100.333	-0.0121196
2.84	53.93	6.591	100.333	-0.0121198
2.84	53.95	6.591	100.333	-0.0121653
2.84	53.97	6.591	100.333	-0.0120299
2.84	53.98	6.591	100.333	-0.0118943
2.84	54.00	6.591	100.332	-0.0119850
2.85	54.02	6.591	100.332	-0.0120297
2.85	54.03	6.591	100.332	-0.0121648
2.85	54.05	6.591	100.332	-0.0120749
2.85	54.07	6.591	100.332	-0.0119406
2.85	54.08	6.591	100.331	-0.0118978
2.86	54.10	6.591	100.331	-0.0118086
2.86	54.12	6.591	100.331	-0.0118100
2.86	54.14	6.591	100.331	-0.0119460
2.86	54.15	6.591	100.331	-0.0121725
2.86	54.17	6.591	100.330	-0.0122630
2.86	54.19	6.591	100.330	-0.0123532
2.86	54.20	6.591	100.330	-0.0123541
2.87	54.22	6.591	100.330	-0.0124002
2.87	54.24	6.591	100.329	-0.0124907
2.87	54.25	6.591	100.329	-0.0123555
2.87	54.27	6.591	100.329	-0.0125382
2.87	54.29	6.591	100.329	-0.0126748
2.88	54.30	6.591	100.329	-0.0127221
2.88	54.32	6.591	100.328	-0.0127677
2.88	54.34	6.591	100.328	-0.0127694
2.88	54.35	6.591	100.328	-0.0126379
2.88	54.37	6.591	100.328	-0.0124584
2.88	54.39	6.591	100.328	-0.0123672
2.89	54.41	6.591	100.327	-0.0123656
2.89	54.42	6.591	100.327	-0.0126812
2.89	54.44	6.591	100.327	-0.0126362
2.89	54.46	6.591	100.327	-0.0126376
2.89	54.47	6.591	100.327	-0.0124558
2.89	54.49	6.591	100.326	-0.0122749
2.89	54.51	6.591	100.326	-0.0122746
2.90	54.52	6.591	100.326	-0.0121374
2.90	54.54	6.591	100.326	-0.0123186
2.90	54.56	6.591	100.325	-0.0124544
2.90	54.57	6.591	100.325	-0.0125914
2.90	54.59	6.591	100.325	-0.0127752
2.91	54.61	6.591	100.325	-0.0126404
2.91	54.62	6.591	100.325	-0.0126410
2.91	54.64	6.591	100.324	-0.0125501
2.91	54.66	6.591	100.324	-0.0124148
2.91	54.67	6.591	100.324	-0.0126883
2.91	54.69	6.591	100.324	-0.0127342
2.91	54.71	6.591	100.324	-0.0130526
2.92	54.73	6.591	100.323	-0.0132336
2.92	54.74	6.591	100.323	-0.0131892
2.92	54.76	6.591	100.323	-0.0131451
2.92	54.78	6.591	100.323	-0.0131907
2.92	54.79	6.591	100.322	-0.0133744
2.93	54.81	6.591	100.322	-0.0134666
2.93	54.83	6.591	100.322	-0.0134688
2.93	54.84	6.591	100.322	-0.0132432
2.93	54.86	6.591	100.322	-0.0130621
2.93	54.88	6.591	100.321	-0.0131092
2.93	54.89	6.591	100.321	-0.0131558
2.94	54.91	6.591	100.321	-0.0132910
2.94	54.93	6.591	100.321	-0.0134706
2.94	54.94	6.591	100.320	-0.0135141
2.94	54.96	6.591	100.320	-0.0135141
2.94	54.98	6.591	100.320	-0.0134703
2.94	54.99	6.591	100.320	-0.0134697
2.94	55.01	6.591	100.320	-0.0136058
2.95	55.03	6.591	100.319	-0.0139235
2.95	55.04	6.591	100.319	-0.0140149
2.95	55.06	6.591	100.319	-0.0140605
2.95	55.08	6.591	100.319	-0.0138341
2.95	55.10	6.590	100.318	-0.0137894
2.96	55.11	6.590	100.318	-0.0137449
2.96	55.13	6.590	100.318	-0.0136545
2.96	55.15	6.590	100.318	-0.0137459
2.96	55.16	6.590	100.317	-0.0137471
2.96	55.18	6.590	100.317	-0.0139743
2.96	55.20	6.590	100.317	-0.0139743
2.96	55.21	6.590	100.317	-0.0139283
2.97	55.23	6.590	100.317	-0.0138385
2.97	55.25	6.590	100.316	-0.0138388
2.97	55.26	6.590	100.316	-0.0137477
2.97	55.28	6.590	100.316	-0.0138842
2.97	55.30	6.590	100.316	-0.0140656
2.98	55.31	6.590	100.315	-0.0142471
2.98	55.33	6.590	100.315	-0.0143826
2.98	55.35	6.590	100.315	-0.0142912
2.98	55.36	6.590	100.315	-0.0142916
2.98	55.38	6.590	100.314	-0.0142008
2.98	55.40	6.590	100.314	-0.0142471
2.99	55.41	6.590	100.314	-0.0142024
2.99	55.43	6.590	100.314	-0.0143855
2.99	55.45	6.590	100.313	-0.0146144
2.99	55.47	6.590	100.313	-0.0147065
2.99	55.48	6.590	100.313	-0.0146622
2.99	55.50	6.590	100.313	-0.0145704
2.99	55.52	6.590	100.312	-0.0145230
3.00	55.53	6.590	100.312	-0.0144753
3.00	55.55	6.590	100.312	-0.0143842
3.00	55.57	6.590	100.312	-0.0144293
3.00	55.58	6.590	100.311	-0.0146575
3.00	55.60	6.590	100.311	-0.0150216
3.01	55.62	6.590	100.311	-0.0152956
3.01	55.63	6.590	100.311	-0.0151618
3.01	55.65	6.590	100.310	-0.0149816
3.01	55.67	6.590	100.310	-0.0147112
3.01	55.68	6.590	100.310	-0.0144378
3.01	55.70	6.590	100.310	-0.0142095
3.01	55.72	6.590	100.309	-0.0140266
3.02	55.73	6.590	100.309	-0.0142072
3.02	55.75	6.590	100.309	-0.0145717
3.02	55.77	6.590	100.309	-0.0146635
3.02	55.78	6.590	100.308	-0.0146632
3.02	55.80	6.590	100.308	-0.0144816
3.03	55.82	6.590	100.308	-0.0143914
3.03	55.84	6.590	100.308	-0.0144832
3.03	55.85	6.590	100.308	-0.0145753
3.03	55.87	6.590	100.307	-0.0148020
3.03	55.89	6.590	100.307	-0.0150291
3.03	55.90	6.590	100.307	-0.0152578
3.04	55.92	6.590	100.307	-0.0151684
3.04	55.94	6.590	100.306	-0.0153961
3.04	55.95	6.590	100.306	-0.0155320
3.04	55.97	6.590	100.306	-0.0155320
3.04	55.99	6.590	100.305	-0.0156254
3.04	56.00	6.590	100.305	-0.0154454
3.04	56.02	6.590	100.305	-0.0154475
3.05	56.04	6.590	100.305	-0.0154475
3.05	56.05	6.590	100.304	-0.0153560
3.05	56.07	6.590	100.304	-0.0154919
3.05	56.09	6.590	100.304	-0.0155828
3.05	56.10	6.590	100.304	-0.0157208
3.06	56.12	6.590	100.303	-0.0157670
3.06	56.14	6.589	100.303	-0.0157681
3.06	56.15	6.589	100.303	-0.0159945
3.06	56.17	6.589	100.303	-0.0160854
3.06	56.19	6.589	100.302	-0.0162225
3.06	56.20	6.589	100.302	-0.0159495
3.06	56.22	6.589	100.302	-0.0158589
3.07	56.24	6.589	100.302	-0.0159498
3.07	56.25	6.589	100.301	-0.0160858
3.07	56.27	6.589	100.301	-0.0163595
3.07	56.29	6.589	100.301	-0.0161789
3.07	56.31	6.589	100.300	-0.0160887
3.08	56.32	6.589	100.300	-0.0159989
3.08	56.34	6.589	100.300	-0.0160444
3.08	56.36	6.589	100.300	-0.0161364
3.08	56.37	6.589	100.299	-0.0163193
3.08	56.39	6.589	100.299	-0.0164110
3.08	56.41	6.589	100.299	-0.0164110
3.09	56.42	6.589	100.299	-0.0165019
3.09	56.44	6.589	100.298	-0.0164110
3.09	56.46	6.589	100.298	-0.0165011
3.09	56.47	6.589	100.298	-0.0164568
3.09	56.49	6.589	100.297	-0.0161848
3.09	56.51	6.589	100.297	-0.0160942
3.09	56.52	6.589	100.297	-0.0160942
3.10	56.54	6.589	100.297	-0.0160942
3.10	56.56	6.589	100.296	-0.0161411
3.10	56.57	6.589	100.296	-0.0162801
3.10	56.59	6.589	100.296	-0.0162358
3.10	56.61	6.589	100.296	-0.0163714
3.11	56.62	6.589	100.295	-0.0165071
3.11	56.64	6.589	100.295	-0.0164602
3.11	56.66	6.589	100.295	-0.0165958
3.11	56.67	6.589	100.294	-0.0165492
3.11	56.69	6.589	100.294	-0.0165026
3.11	56.71	6.589	100.294	-0.0165026
3.11	56.72	6.589	100.294	-0.0164583
3.12	56.74	6.589	100.293	-0.0164602
3.12	56.76	6.589	100.293	-0.0165068
3.12	56.78	6.589	100.293	-0.0165969
3.12	56.79	6.589	100.292	-0.0166856
3.12	56.81	6.589	100.292	-0.0168205
3.13	56.83	6.589	100.292	-0.0171375
3.13	56.84	6.589	100.292	-0.0172308
3.13	56.86	6.589	100.291	-0.0171885
3.13	56.88	6.589	100.291	-0.0170101
3.13	56.89	6.589	100.291	-0.0170120
3.13	56.91	6.589	100.290	-0.0172853
3.14	56.93	6.589	100.290	-0.0175574
3.14	56.94	6.589	100.290	-0.0175574
3.14	56.96	6.589	100.290	-0.0174673
3.14	56.98	6.589	100.289	-0.0174669
3.14	56.99	6.589	100.289	-0.0174673
3.14	57.01	6.589	100.289	-0.0175111
3.14	57.03	6.589	100.288	-0.0174653
3.15	57.04	6.589	100.288	-0.0176001
3.15	57.06	6.588	100.288	-0.0177816
3.15	57.08	6.588	100.288	-0.0179652
3.15	57.09	6.588	100.287	-0.0179672
3.15	57.11	6.588	100.287	-0.0179692
3.16	57.13	6.588	100.287	-0.0178787
3.16	57.14	6.588	100.286	-0.0177414
3.16	57.16	6.588	100.286	-0.0176951
3.16	57.18	6.588	100.286	-0.0176500
3.16	57.19	6.588	100.285	-0.0178332
3.16	57.21	6.588	100.285	-0.0178787
3.16	57.23	6.588	100.285	-0.0179705
3.17	57.24	6.588	100.285	-0.0179705
3.17	57.26	6.588	100.284	-0.0179697
3.17	57.28	6.588	100.284	-0.0180582
3.17	57.30	6.588	100.284	-0.0180996
3.17	57.31	6.588	100.283	-0.0180991
3.18	57.33	6.588	100.283	-0.0179627
3.18	57.35	6.588	100.283	-0.0178291
3.18	57.36	6.588	100.282	-0.0177390
3.18	57.38	6.588	100.282	-0.0179209
3.18	57.40	6.588	100.282	-0.0180115
3.18	57.41	6.588	100.282	-0.0180098
3.19	57.43	6.588	100.281	-0.0180090
3.19	57.45	6.588	100.281	-0.0179615
3.19	57.46	6.588	100.281	-0.0180975
3.19	57.48	6.588	100.280	-0.0180967
3.19	57.50	6.588	100.280	-0.0180520
3.19	57.51	6.588	100.280	-0.0181446
3.19	57.53	6.588	100.279	-0.0182356
3.20	57.55	6.588	100.279	-0.0183248
3.20	57.56	6.588	100.279	-0.0183686
3.20	57.58	6.588	100.278	-0.0183203
3.20	57.60	6.588	100.278	-0.0184091
3.20	57.61	6.588	100.278	-0.0184087
3.21	57.63	6.588	100.278	-0.0184099
3.21	57.65	6.588	100.277	-0.0185034
3.21	57.66	6.588	100.277	-0.0183691
3.21	57.68	6.588	100.277	-0.0183707
3.21	57.70	6.588	100.276	-0.0183703
3.21	57.71	6.588	100.276	-0.0183699
3.21	57.73	6.588	100.276	-0.0185968
3.22	57.75	6.588	100.275	-0.0186427
3.22	57.76	6.588	100.275	-0.0186895
3.22	57.78	6.588	100.275	-0.0187341
3.22	57.80	6.588	100.274	-0.0186406
3.22	57.82	6.588	100.274	-0.0186381
3.23	57.83	6.588	100.274	-0.0187273
3.23	57.85	6.588	100.273	-0.0189545
3.23	57.87	6.588	100.273	-0.0191364
3.23	57.88	6.587	100.273	-0.0194082
3.23	57.90	6.587	100.273	-0.0195432
3.23	57.92	6.587	100.272	-0.0196800
3.24	57.93	6.587	100.272	-0.0197709
3.24	57.95	6.587	100.272	-0.0198618
3.24	57.97	6.587	100.271	-0.0199991
3.24	57.98	6.587	100.271	-0.0200455
3.24	58.00	6.587	100.271	-0.0200018
3.24	58.02	6.587	100.270	-0.0199559
3.24	58.03	6.587	100.270	-0.0199986
3.25	58.05	6.587	100.270	-0.0200436
3.25	58.07	6.587	100.269	-0.0200000
3.25	58.08	6.587	100.269	-0.0199564
3.25	58.10	6.587	100.269	-0.0200014
3.25	58.12	6.587	100.268	-0.0199532
3.26	58.13	6.587	100.268	-0.0198618
3.26	58.15	6.587	100.268	-0.0199091
3.26	58.17	6.587	100.267	-0.0200464
3.26	58.18	6.587	100.267	-0.0201827
3.26	58.20	6.587	100.266	-0.0201823
3.26	58.22	6.587	100.266	-0.0200895
3.26	58.23	6.587	100.266	-0.0202241
3.27	58.25	6.587	100.265	-0.0202681
3.27	58.27	6.587	100.265	-0.0202218
3.27	58.29	6.587	100.265	-0.0201777
3.27	58.30	6.587	100.264	-0.0201318
3.27	58.32	6.587	100.264	-0.0202195
3.28	58.34	6.587	100.264	-0.0202185
3.28	58.35	6.587	100.263	-0.0203099
3.28	58.37	6.587	100.263	-0.0203581
3.28	58.39	6.587	100.263	-0.0203595
3.28	58.40	6.587	100.262	-0.0203136
3.28	58.42	6.587	100.262	-0.0202222
3.29	58.44	6.587	100.262	-0.0202227
3.29	58.45	6.587	100.261	-0.0202259
3.29	58.47	6.587	100.261	-0.0203177
3.29	58.49	6.587	100.261	-0.0203627
3.29	58.50	6.587	100.260	-0.0204518
3.29	58.52	6.587	100.260	-0.0204508
3.29	58.54	6.587	100.260	-0.0205422
3.30	58.55	6.587	100.259	-0.0205867
3.30	58.57	6.587	100.259	-0.0205848
3.30	58.59	6.587	100.259	-0.0205389
3.30	58.60	6.587	100.258	-0.0203572
3.30	58.62	6.587	100.258	-0.0203136
3.31	58.64	6.586	100.258	-0.0203136
3.31	58.65	6.586	100.257	-0.0203590
3.31	58.67	6.586	100.257	-0.0204508
3.31	58.69	6.586	100.257	-0.0205422
3.31	58.71	6.586	100.256	-0.0206813
3.31	58.72	6.586	100.256	-0.0207277
3.31	58.74	6.586	100.256	-0.0207770
3.32	58.76	6.586	100.255	-0.0207779
3.32	58.77	6.586	100.255	-0.0208243
3.32	58.79	6.586	100.255	-0.0210995
3.32	58.81	6.586	100.254	-0.0211900
3.32	58.82	6.586	100.254	-0.0213743
3.33	58.84	6.586	100.253	-0.0214662
3.33	58.86	6.586	100.253	-0.0214227
3.33	58.87	6.586	100.253	-0.0214697
3.33	58.89	6.586	100.252	-0.0213782
3.33	58.91	6.586	100.252	-0.0212868
3.33	58.92	6.586	100.252	-0.0211498
3.34	58.94	6.586	100.251	-0.0209243
3.34	58.96	6.586	100.251	-0.0210650
3.34	58.97	6.586	100.251	-0.0212044
3.34	58.99	6.586	100.250	-0.0214349
3.34	59.01	6.586	100.250	-0.0215719
3.34	59.02	6.586	100.250	-0.0214349
3.34	59.04	6.586	100.249	-0.0214814
3.35	59.06	6.586	100.249	-0.0213904
3.35	59.07	6.586	100.248	-0.0214833
3.35	59.09	6.586	100.248	-0.0215308
3.35	59.11	6.586	100.248	-0.0215323
3.35	59.12	6.586	100.247	-0.0216713
3.36	59.14	6.586	100.247	-0.0216723
3.36	59.16	6.586	100.247	-0.0217629
3.36	59.17	6.586	100.246	-0.0217198
3.36	59.19	6.586	100.246	-0.0217193
3.36	59.21	6.586	100.246	-0.0218584
3.36	59.22	6.586	100.245	-0.0219055
3.36	59.24	6.586	100.245	-0.0219485
3.37	59.26	6.586	100.244	-0.0217673
3.37	59.28	6.586	100.244	-0.0217233
3.37	59.29	6.586	100.244	-0.0216357
3.37	59.31	6.586	100.243	-0.0216391
3.37	59.33	6.586	100.243	-0.0217342
3.38	59.34	6.586	100.243	-0.0219645
3.38	59.36	6.585	100.242	-0.0220571
3.38	59.38	6.585	100.242	-0.0218303
3.38	59.39	6.585	100.242	-0.0217377
3.38	59.41	6.585	100.241	-0.0215554
3.38	59.43	6.585	100.241	-0.0218758
3.39	59.44	6.585	100.240	-0.0221047
3.39	59.46	6.585	100.240	-0.0221518
3.39	59.48	6.585	100.240	-0.0221067
3.39	59.49	6.585	100.239	-0.0220632
3.39	59.51	6.585	100.239	-0.0221143
3.39	59.53	6.585	100.239	-0.0221629
3.39	59.54	6.585	100.238	-0.0222106
3.40	59.56	6.585	100.238	-0.0222121
3.40	59.58	6.585	100.237	-0.0222607
3.40	59.59	6.585	100.237	-0.0223571
3.40	59.61	6.585	100.237	-0.0224483
3.40	59.63	6.585	100.236	-0.0225842
3.41	59.64	6.585	100.236	-0.0228133
3.41	59.66	6.585	100.236	-0.0229518
3.41	59.68	6.585	100.235	-0.0231375
3.41	59.69	6.585	100.235	-0.0230950
3.41	59.71	6.585	100.234	-0.0230520
3.41	59.73	6.585	100.234	-0.0229187
3.41	59.74	6.585	100.234	-0.0229208
3.42	59.76	6.585	100.233	-0.0229659
3.42	59.78	6.585	100.233	-0.0231501
3.42	59.79	6.585	100.232	-0.0233800
3.42	59.81	6.585	100.232	-0.0235649
3.42	59.83	6.585	100.232	-0.0236595
3.43	59.84	6.585	100.231	-0.0236165
3.43	59.86	6.585	100.231	-0.0234381
3.43	59.88	6.585	100.231	-0.0233956
3.43	59.89	6.585	100.230	-0.0233063
3.43	59.91	6.585	100.230	-0.0233074
3.43	59.93	6.585	100.229	-0.0233993
3.44	59.94	6.585	100.229	-0.0232643
3.44	59.96	6.585	100.229	-0.0232659
3.44	59.98	6.585	100.228	-0.0230857
3.44	59.99	6.585	100.228	-0.0230884
3.44	60.01	6.585	100.227	-0.0231803
3.44	60.03	6.584	100.227	-0.0232245
3.44	60.04	6.584	100.227	-0.0233148
3.45	60.06	6.584	100.226	-0.0232250
3.45	60.08	6.584	100.226	-0.0230001
3.45	60.09	6.584	100.225	-0.0227283
3.45	60.11	6.584	100.225	-0.0224097
3.45	60.13	6.584	100.225	-0.0223645
3.46	60.14	6.584	100.224	-0.0225022
3.46	60.16	6.584	100.224	-0.0228707
3.46	60.18	6.584	100.224	-0.0234175
3.46	60.19	6.584	100.223	-0.0240121
3.46	60.21	6.584	100.223	-0.0245146
3.46	60.23	6.584	100.222	-0.0250177
3.46	60.24	6.584	100.222	-0.0253871
3.47	60.26	6.584	100.222	-0.0254803
3.47	60.28	6.584	100.221	-0.0256627
3.47	60.29	6.584	100.221	-0.0257988
3.47	60.31	6.584	100.220	-0.0259342
3.47	60.33	6.584	100.220	-0.0259794
3.48	60.34	6.584	100.219	-0.0258903
3.48	60.36	6.584	100.219	-0.0257536
3.48	60.38	6.584	100.219	-0.0257548
3.48	60.39	6.584	100.218	-0.0255261
3.48	60.41	6.584	100.218	-0.0252504
3.48	60.43	6.584	100.217	-0.0251115
3.49	60.44	6.584	100.217	-0.0250652
3.49	60.46	6.584	100.216	-0.0251561
3.49	60.48	6.584	100.216	-0.0249720
3.49	60.49	6.584	100.216	-0.0248782
3.49	60.51	6.584	100.215	-0.0248754
3.49	60.53	6.584	100.215	-0.0248754
3.49	60.54	6.584	100.214	-0.0248314
3.50	60.56	6.584	100.214	-0.0248319
3.50	60.58	6.584	100.214	-0.0247399
3.50	60.59	6.584	100.213	-0.0248297
3.50	60.61	6.584	100.213	-0.0248743
3.50	60.63	6.584	100.212	-0.0247348
3.51	60.64	6.583	100.212	-0.0247771
3.51	60.66	6.583	100.211	-0.0247749
3.51	60.68	6.583	100.211	-0.0249092
3.51	60.69	6.583	100.211	-0.0248617
3.51	60.71	6.583	100.210	-0.0248572
3.51	60.73	6.583	100.210	-0.0247613
3.51	60.74	6.583	100.209	-0.0248955
3.52	60.76	6.583	100.209	-0.0250314
3.52	60.78	6.583	100.209	-0.0248475
3.52	60.79	6.583	100.208	-0.0246163
3.52	60.81	6.583	100.208	-0.0243847
3.52	60.83	6.583	100.207	-0.0240623
3.53	60.85	6.583	100.207	-0.0237405
3.53	60.86	6.583	100.207	-0.0232356
3.53	60.88	6.583	100.206	-0.0229130
3.53	60.90	6.583	100.206	-0.0230006
3.53	60.91	6.583	100.205	-0.0230924
3.53	60.93	6.583	100.205	-0.0233651
3.54	60.95	6.583	100.205	-0.0234102
3.54	60.96	6.583	100.204	-0.0236808
3.54	60.98	6.583	100.204	-0.0238606
3.54	61.00	6.583	100.203	-0.0240887
3.54	61.01	6.583	100.203	-0.0243619
3.54	61.03	6.583	100.203	-0.0245449
3.54	61.05	6.583	100.202	-0.0248609
3.55	61.06	6.583	100.202	-0.0250855
3.55	61.08	6.583	100.201	-0.0253090
3.55	61.10	6.583	100.201	-0.0254405
3.55	61.11	6.583	100.200	-0.0253470
3.55	61.13	6.583	100.200	-0.0252570
3.56	61.15	6.583	100.200	-0.0252587
3.56	61.16	6.583	100.199	-0.0253499
3.56	61.18	6.583	100.199	-0.0256206
3.56	61.20	6.583	100.198	-0.0257532
3.56	61.21	6.583	100.198	-0.0257976
3.56	61.23	6.583	100.197	-0.0257497
3.56	61.25	6.583	100.197	-0.0257030
3.57	61.26	6.582	100.197	-0.0257462
3.57	61.28	6.582	100.196	-0.0258817
3.57	61.30	6.582	100.196	-0.0258799
3.57	61.31	6.582	100.195	-0.0257368
3.57	61.33	6.582	100.195	-0.0255955
3.58	61.35	6.582	100.194	-0.0256813
3.58	61.36	6.582	100.194	-0.0258611
3.58	61.38	6.582	100.194	-0.0260882
3.58	61.40	6.582	100.193	-0.0262691
3.58	61.41	6.582	100.193	-0.0262247
3.58	61.43	6.582	100.192	-0.0262709
3.59	61.45	6.582	100.192	-0.0261798
3.59	61.46	6.582	100.191	-0.0261756
3.59	61.48	6.582	100.191	-0.0261703
3.59	61.50	6.582	100.191	-0.0260769
3.59	61.51	6.582	100.190	-0.0261224
3.59	61.53	6.582	100.190	-0.0261685
3.59	61.55	6.582	100.189	-0.0263026
3.60	61.56	6.582	100.189	-0.0262068
3.60	61.58	6.582	100.188	-0.0261129
3.60	61.60	6.582	100.188	-0.0260231
3.60	61.62	6.582	100.187	-0.0260686
3.60	61.63	6.582	100.187	-0.0262535
3.61	61.65	6.582	100.187	-0.0263906
3.61	61.67	6.582	100.186	-0.0265253
3.61	61.68	6.582	100.186	-0.0266133
3.61	61.70	6.582	100.185	-0.0266982
3.61	61.72	6.582	100.185	-0.0268316
3.61	61.73	6.582	100.184	-0.0269693
3.61	61.75	6.582	100.184	-0.0269705
3.62	61.77	6.582	100.183	-0.0269262
3.62	61.78	6.582	100.183	-0.0268346
3.62	61.80	6.582	100.183	-0.0269232
3.62	61.82	6.582	100.182	-0.0271499
3.62	61.83	6.582	100.182	-0.0273294
3.63	61.85	6.581	100.181	-0.0274184
3.63	61.87	6.581	100.181	-0.0272789
3.63	61.88	6.581	100.180	-0.0271394
3.63	61.90	6.581	100.180	-0.0270479
3.63	61.92	6.581	100.179	-0.0270485
3.63	61.93	6.581	100.179	-0.0270491
3.64	61.95	6.581	100.178	-0.0270522
3.64	61.97	6.581	100.178	-0.0271444
3.64	61.98	6.581	100.178	-0.0273736
3.64	62.00	6.581	100.177	-0.0276471
3.64	62.02	6.581	100.177	-0.0276925
3.64	62.03	6.581	100.176	-0.0276932
3.64	62.05	6.581	100.176	-0.0274191
3.65	62.07	6.581	100.175	-0.0273736
3.65	62.08	6.581	100.175	-0.0275548
3.65	62.10	6.581	100.174	-0.0277841
3.65	62.12	6.581	100.174	-0.0281024
3.65	62.14	6.581	100.173	-0.0281914
3.66	62.15	6.581	100.173	-0.0281895
3.66	62.17	6.581	100.172	-0.0282792
3.66	62.19	6.581	100.172	-0.0283246
3.66	62.20	6.581	100.171	-0.0283246
3.66	62.22	6.581	100.171	-0.0281908
3.66	62.24	6.581	100.170	-0.0281492
3.66	62.25	6.581	100.170	-0.0281985
3.67	62.27	6.581	100.170	-0.0283362
3.67	62.29	6.581	100.169	-0.0284278
3.67	62.30	6.581	100.169	-0.0283375
3.67	62.32	6.581	100.168	-0.0283849
3.67	62.34	6.581	100.168	-0.0284317
3.68	62.35	6.581	100.167	-0.0284772
3.68	62.37	6.581	100.167	-0.0285266
3.68	62.39	6.580	100.166	-0.0285311
3.68	62.40	6.580	100.166	-0.0286728
3.68	62.42	6.580	100.165	-0.0289044
3.68	62.44	6.580	100.165	-0.0289505
3.69	62.45	6.580	100.164	-0.0290884
3.69	62.47	6.580	100.164	-0.0292276
3.69	62.49	6.580	100.163	-0.0293200
3.69	62.50	6.580	100.163	-0.0292772
3.69	62.52	6.580	100.162	-0.0291874
3.69	62.54	6.580	100.162	-0.0291452
3.69	62.55	6.580	100.161	-0.0292858
3.70	62.57	6.580	100.161	-0.0293789
3.70	62.59	6.580	100.160	-0.0293796
3.70	62.60	6.580	100.160	-0.0294734
3.70	62.62	6.580	100.159	-0.0297970
3.70	62.64	6.580	100.159	-0.0300303
3.71	62.65	6.580	100.158	-0.0299433
3.71	62.67	6.580	100.158	-0.0298542
3.71	62.69	6.580	100.157	-0.0297208
3.71	62.71	6.580	100.157	-0.0298154
3.71	62.72	6.580	100.156	-0.0299542
3.71	62.74	6.580	100.156	-0.0300467
3.71	62.76	6.580	100.155	-0.0301434
3.72	62.77	6.580	100.155	-0.0304226
3.72	62.79	6.580	100.154	-0.0304738
3.72	62.81	6.580	100.154	-0.0303846
3.72	62.82	6.580	100.153	-0.0303846
3.72	62.84	6.580	100.153	-0.0301572
3.73	62.86	6.580	100.152	-0.0300203
3.73	62.87	6.580	100.152	-0.0298399
3.73	62.89	6.580	100.151	-0.0293849
3.73	62.91	6.579	100.151	-0.0290702
3.73	62.92	6.579	100.150	-0.0287084
3.73	62.94	6.579	100.150	-0.0285277
3.74	62.96	6.579	100.149	-0.0286242
3.74	62.97	6.579	100.149	-0.0286732
3.74	62.99	6.579	100.148	-0.0288604
3.74	63.01	6.579	100.148	-0.0290914
3.74	63.02	6.579	100.147	-0.0292761
3.74	63.04	6.579	100.147	-0.0297362
3.74	63.06	6.579	100.146	-0.0301521
3.75	63.07	6.579	100.146	-0.0303861
3.75	63.09	6.579	100.145	-0.0305731
3.75	63.11	6.579	100.145	-0.0303944
3.75	63.12	6.579	100.144	-0.0304866
3.75	63.14	6.579	100.144	-0.0307179
3.76	63.16	6.579	100.143	-0.0309057
3.76	63.17	6.579	100.143	-0.0310907
3.76	63.19	6.579	100.142	-0.0310942
3.76	63.21	6.579	100.142	-0.0310056
3.76	63.22	6.579	100.141	-0.0308706
3.76	63.24	6.579	100.141	-0.0309219
3.76	63.26	6.579	100.140	-0.0309269
3.77	63.27	6.579	100.140	-0.0311120
3.77	63.29	6.579	100.139	-0.0311142
3.77	63.31	6.579	100.139	-0.0311135
3.77	63.32	6.579	100.138	-0.0311142
3.77	63.34	6.579	100.138	-0.0310290
3.78	63.36	6.579	100.137	-0.0310798
3.78	63.37	6.579	100.137	-0.0311305
3.78	63.39	6.579	100.136	-0.0312736
3.78	63.41	6.578	100.136	-0.0315505
3.78	63.42	6.578	100.135	-0.0317395
3.78	63.44	6.578	100.135	-0.0318835
3.79	63.46	6.578	100.134	-0.0318406
3.79	63.47	6.578	100.134	-0.0317082
3.79	63.49	6.578	100.133	-0.0317097
3.79	63.51	6.578	100.132	-0.0315736
3.79	63.52	6.578	100.132	-0.0315765
3.79	63.54	6.578	100.131	-0.0315765
3.79	63.56	6.578	100.131	-0.0316682
3.80	63.57	6.578	100.130	-0.0318515
3.80	63.59	6.578	100.130	-0.0320392
3.80	63.61	6.578	100.129	-0.0320429
3.80	63.62	6.578	100.129	-0.0321826
3.80	63.64	6.578	100.128	-0.0321856
3.81	63.66	6.578	100.128	-0.0321412
3.81	63.67	6.578	100.127	-0.0323749
3.81	63.69	6.578	100.127	-0.0325599
3.81	63.71	6.578	100.126	-0.0327440
3.81	63.72	6.578	100.126	-0.0329756
3.81	63.74	6.578	100.125	-0.0329358
3.81	63.76	6.578	100.124	-0.0329418
3.82	63.77	6.578	100.124	-0.0329930
3.82	63.79	6.578	100.123	-0.0328606
3.82	63.81	6.578	100.123	-0.0327259
3.82	63.82	6.578	100.122	-0.0322684
3.82	63.84	6.578	100.122	-0.0318546
3.83	63.86	6.578	100.121	-0.0316251
3.83	63.87	6.578	100.121	-0.0315799
3.83	63.89	6.577	100.120	-0.0316732
3.83	63.91	6.577	100.120	-0.0317664
3.83	63.92	6.577	100.119	-0.0319967
3.83	63.94	6.577	100.119	-0.0320885
3.84	63.96	6.577	100.118	-0.0321352
3.84	63.97	6.577	100.117	-0.0321818
3.84	63.99	6.577	100.117	-0.0321870
3.84	64.01	6.577	100.116	-0.0325632
3.84	64.02	6.577	100.116	-0.0327500
3.84	64.04	6.577	100.115	-0.0327914
3.84	64.06	6.577	100.115	-0.0329705
3.85	64.07	6.577	100.114	-0.0328742
3.85	64.09	6.577	100.114	-0.0329675
3.85	64.11	6.577	100.113	-0.0331098
3.85	64.12	6.577	100.113	-0.0330195
3.85	64.14	6.577	100.112	-0.0329781
3.86	64.15	6.577	100.111	-0.0329751
3.86	64.17	6.577	100.111	-0.0330609
3.86	64.19	6.577	100.110	-0.0334267
3.86	64.20	6.577	100.110	-0.0337481
3.86	64.22	6.577	100.109	-0.0338921
3.86	64.24	6.577	100.109	-0.0338921
3.86	64.25	6.577	100.108	-0.0337512
3.87	64.27	6.577	100.108	-0.0337037
3.87	64.29	6.577	100.107	-0.0336547
3.87	64.30	6.577	100.106	-0.0336547
3.87	64.32	6.577	100.106	-0.0337006
3.87	64.34	6.576	100.105	-0.0336547
3.88	64.35	6.576	100.105	-0.0337435
3.88	64.37	6.576	100.104	-0.0336470
3.88	64.39	6.576	100.104	-0.0332293
3.88	64.40	6.576	100.103	-0.0327704
3.88	64.42	6.576	100.103	-0.0324935
3.88	64.44	6.576	100.102	-0.0325838
3.89	64.45	6.576	100.101	-0.0329494
3.89	64.47	6.576	100.101	-0.0332721
3.89	64.49	6.576	100.100	-0.0336867
3.89	64.50	6.576	100.100	-0.0342818
3.89	64.52	6.576	100.099	-0.0348277
3.89	64.54	6.576	100.099	-0.0352342
3.89	64.55	6.576	100.098	-0.0353276
3.90	64.57	6.576	100.097	-0.0354145
3.90	64.59	6.576	100.097	-0.0356422
3.90	64.60	6.576	100.096	-0.0360042
3.90	64.62	6.576	100.096	-0.0361844
3.90	64.64	6.576	100.095	-0.0362302
3.91	64.65	6.576	100.094	-0.0361844
3.91	64.67	6.576	100.094	-0.0360468
3.91	64.69	6.576	100.093	-0.0359943
3.91	64.70	6.576	100.093	-0.0357650
3.91	64.72	6.576	100.092	-0.0356259
3.91	64.74	6.576	100.092	-0.0356242
3.91	64.75	6.576	100.091	-0.0355784
3.92	64.77	6.576	100.090	-0.0355293
3.92	64.79	6.575	100.090	-0.0352100
3.92	64.80	6.575	100.089	-0.0348432
3.92	64.82	6.575	100.089	-0.0346550
3.92	64.84	6.575	100.088	-0.0346045
3.93	64.85	6.575	100.087	-0.0346503
3.93	64.87	6.575	100.087	-0.0346029
3.93	64.89	6.575	100.086	-0.0345523
3.93	64.90	6.575	100.086	-0.0343200
3.93	64.92	6.575	100.085	-0.0342237
3.93	64.94	6.575	100.085	-0.0343611
3.94	64.95	6.575	100.084	-0.0344543
3.94	64.97	6.575	100.083	-0.0346360
3.94	64.99	6.575	100.083	-0.0347276
3.94	65.00	6.575	100.082	-0.0348177
3.94	65.02	6.575	100.082	-0.0349945
3.94	65.04	6.575	100.081	-0.0349503
3.94	65.05	6.575	100.080	-0.0348603
3.95	65.07	6.575	100.080	-0.0347213
3.95	65.09	6.575	100.079	-0.0348097
3.95	65.10	6.575	100.079	-0.0348017
3.95	65.12	6.575	100.078	-0.0347038
3.95	65.14	6.575	100.078	-0.0347448
3.96	65.15	6.575	100.077	-0.0346974
3.96	65.17	6.575	100.076	-0.0344212
3.96	65.19	6.575	100.076	-0.0341497
3.96	65.20	6.575	100.075	-0.0338323
3.96	65.22	6.574	100.075	-0.0336904
3.96	65.24	6.574	100.074	-0.0337361
3.96	65.25	6.574	100.074	-0.0337361
3.97	65.27	6.574	100.073	-0.0339619
3.97	65.29	6.574	100.072	-0.0341450
3.97	65.30	6.574	100.072	-0.0344118
3.97	65.32	6.574	100.071	-0.0346374
3.97	65.34	6.574	100.071	-0.0350003
3.98	65.35	6.574	100.070	-0.0351784
3.98	65.37	6.574	100.070	-0.0352258
3.98	65.39	6.574	100.069	-0.0351800
3.98	65.40	6.574	100.068	-0.0350428
3.98	65.42	6.574	100.068	-0.0350821
3.98	65.44	6.574	100.067	-0.0352602
3.99	65.45	6.574	100.067	-0.0355787
3.99	65.47	6.574	100.066	-0.0359446
3.99	65.49	6.574	100.065	-0.0362140
3.99	65.50	6.574	100.065	-0.0362547
3.99	65.52	6.574	100.064	-0.0361567
3.99	65.54	6.574	100.064	-0.0359689
3.99	65.55	6.574	100.063	-0.0357355
4.00	65.57	6.574	100.062	-0.0358236
4.00	65.59	6.574	100.062	-0.0361925
4.00	65.60	6.574	100.061	-0.0362398
4.00	65.62	6.574	100.061	-0.0362889
4.00	65.64	6.574	100.060	-0.0361517
4.01	65.65	6.573	100.059	-0.0361452
4.01	65.67	6.573	100.059	-0.0364127
4.01	65.69	6.573	100.058	-0.0365447
4.01	65.70	6.573	100.058	-0.0367681
4.01	65.72	6.573	100.057	-0.0367241
4.01	65.74	6.573	100.056	-0.0367207
4.01	65.75	6.573	100.056	-0.0367174
4.02	65.77	6.573	100.055	-0.0369931
4.02	65.79	6.573	100.055	-0.0372688
4.02	65.80	6.573	100.054	-0.0372705
4.02	65.82	6.573	100.053	-0.0372688
4.02	65.84	6.573	100.053	-0.0371301
4.03	65.85	6.573	100.052	-0.0371284
4.03	65.87	6.573	100.051	-0.0372654
4.03	65.89	6.573	100.051	-0.0373550
4.03	65.90	6.573	100.050	-0.0375765
4.03	65.92	6.573	100.050	-0.0375713
4.03	65.94	6.573	100.049	-0.0375240
4.04	65.95	6.573	100.048	-0.0376135
4.04	65.97	6.573	100.048	-0.0377014
4.04	65.99	6.573	100.047	-0.0377858
4.04	66.00	6.573	100.046	-0.0376403
4.04	66.02	6.573	100.046	-0.0375000
4.04	66.04	6.573	100.045	-0.0374053
4.04	66.05	6.572	100.045	-0.0374036
4.05	66.07	6.572	100.044	-0.0374915
4.05	66.09	6.572	100.043	-0.0376283
4.05	66.10	6.572	100.043	-0.0378598
4.05	66.12	6.572	100.042	-0.0380826
4.05	66.14	6.572	100.041	-0.0382160
4.06	66.15	6.572	100.041	-0.0383054
4.06	66.17	6.572	100.040	-0.0383054
4.06	66.19	6.572	100.039	-0.0383089
4.06	66.21	6.572	100.039	-0.0383984
4.06	66.22	6.572	100.038	-0.0386229
4.06	66.24	6.572	100.038	-0.0387141
4.06	66.26	6.572	100.037	-0.0387562
4.07	66.27	6.572	100.036	-0.0388876
4.07	66.29	6.572	100.036	-0.0390226
4.07	66.31	6.572	100.035	-0.0392488
4.07	66.32	6.572	100.034	-0.0392943
4.07	66.34	6.572	100.034	-0.0390226
4.08	66.36	6.572	100.033	-0.0389332
4.08	66.37	6.572	100.032	-0.0389385
4.08	66.39	6.572	100.032	-0.0392157
4.08	66.41	6.572	100.031	-0.0395805
4.08	66.42	6.572	100.030	-0.0397137
4.08	66.44	6.572	100.030	-0.0396663
4.09	66.46	6.571	100.029	-0.0394347
4.09	66.47	6.571	100.028	-0.0392979
4.09	66.49	6.571	100.028	-0.0391156
4.09	66.51	6.571	100.027	-0.0391540
4.09	66.52	6.571	100.026	-0.0392908
4.09	66.54	6.571	100.026	-0.0394713
4.09	66.56	6.571	100.025	-0.0396590
4.10	66.57	6.571	100.024	-0.0396626
4.10	66.59	6.571	100.024	-0.0397502
4.10	66.61	6.571	100.023	-0.0397976
4.10	66.62	6.571	100.022	-0.0398906
4.10	66.64	6.571	100.022	-0.0398960
4.11	66.66	6.571	100.021	-0.0399909
4.11	66.67	6.571	100.020	-0.0399453
4.11	66.69	6.571	100.020	-0.0398085
4.11	66.71	6.571	100.019	-0.0399033
4.11	66.72	6.571	100.018	-0.0399507
4.11	66.74	6.571	100.018	-0.0401788
4.11	66.76	6.571	100.017	-0.0402299
4.12	66.77	6.571	100.016	-0.0401423
4.12	66.79	6.571	100.016	-0.0401478
4.12	66.81	6.571	100.015	-0.0402446
4.12	66.82	6.571	100.014	-0.0404745
4.12	66.84	6.570	100.014	-0.0406626
4.13	66.86	6.570	100.013	-0.0407576
4.13	66.87	6.570	100.012	-0.0408070
4.13	66.89	6.570	100.012	-0.0407632
4.13	66.91	6.570	100.011	-0.0408545
4.13	66.92	6.570	100.010	-0.0409477
4.13	66.94	6.570	100.010	-0.0409915
4.14	66.96	6.570	100.009	-0.0410865
4.14	66.97	6.570	100.008	-0.0411816
4.14	66.99	6.570	100.007	-0.0411416
4.14	67.01	6.570	100.007	-0.0412804
4.14	67.02	6.570	100.006	-0.0415107
4.14	67.04	6.570	100.005	-0.0415563
4.14	67.06	6.570	100.005	-0.0418360
4.15	67.07	6.570	100.004	-0.0417961
4.15	67.09	6.570	100.003	-0.0415677
4.15	67.11	6.570	100.003	-0.0415696
4.15	67.12	6.570	100.002	-0.0416171
4.15	67.14	6.570	100.001	-0.0418094
4.16	67.16	6.570	100.001	-0.0421351
4.16	67.18	6.570	100.000	-0.0421428
4.16	67.19	6.570	99.999	-0.0420076
4.16	67.21	6.569	99.998	-0.0420114
4.16	67.23	6.569	99.998	-0.0418324
4.16	67.24	6.569	99.997	-0.0419257
4.16	67.26	6.569	99.996	-0.0421620
4.17	67.28	6.569	99.996	-0.0422516
4.17	67.29	6.569	99.995	-0.0423907
4.17	67.31	6.569	99.994	-0.0422117
4.17	67.33	6.569	99.994	-0.0421698
4.17	67.34	6.569	99.993	-0.0421814
4.18	67.36	6.569	99.992	-0.0422329
4.18	67.38	6.569	99.991	-0.0423263
4.18	67.39	6.569	99.991	-0.0422329
4.18	67.41	6.569	99.990	-0.0423682
4.18	67.43	6.569	99.989	-0.0423702
4.18	67.44	6.569	99.989	-0.0425590
4.19	67.46	6.569	99.988	-0.0429330
4.19	67.48	6.569	99.987	-0.0430265
4.19	67.49	6.569	99.986	-0.0432514
4.19	67.51	6.569	99.986	-0.0430186
4.19	67.53	6.569	99.985	-0.0426029
4.19	67.54	6.569	99.984	-0.0423799
4.19	67.56	6.568	99.984	-0.0423895
4.20	67.58	6.568	99.983	-0.0424412
4.20	67.59	6.568	99.982	-0.0426740
4.20	67.61	6.568	99.981	-0.0427616
4.20	67.63	6.568	99.981	-0.0426720
4.20	67.64	6.568	99.980	-0.0426701
4.21	67.66	6.568	99.979	-0.0425327
4.21	67.68	6.568	99.979	-0.0427519
4.21	67.69	6.568	99.978	-0.0429690
4.21	67.71	6.568	99.977	-0.0431540
4.21	67.73	6.568	99.976	-0.0431062
4.21	67.74	6.568	99.976	-0.0431121
4.21	67.76	6.568	99.975	-0.0432475
4.22	67.78	6.568	99.974	-0.0433748
4.22	67.79	6.568	99.974	-0.0434623
4.22	67.81	6.568	99.973	-0.0434524
4.22	67.83	6.568	99.972	-0.0432615
4.22	67.84	6.568	99.971	-0.0431641
4.23	67.86	6.568	99.971	-0.0431582
4.23	67.88	6.568	99.970	-0.0435200
4.23	67.89	6.568	99.969	-0.0438320
4.23	67.91	6.568	99.968	-0.0438280
4.23	67.93	6.567	99.968	-0.0436869
4.23	67.94	6.567	99.967	-0.0435021
4.24	67.96	6.567	99.966	-0.0437286
4.24	67.98	6.567	99.966	-0.0438100
4.24	67.99	6.567	99.965	-0.0438456
4.24	68.01	6.567	99.964	-0.0437939
4.24	68.03	6.567	99.963	-0.0438356
4.24	68.04	6.567	99.963	-0.0440599
4.24	68.06	6.567	99.962	-0.0441949
4.25	68.08	6.567	99.961	-0.0441908
4.25	68.09	6.567	99.960	-0.0441371
4.25	68.11	6.567	99.960	-0.0441291
4.25	68.13	6.567	99.959	-0.0441646
4.25	68.14	6.567	99.958	-0.0442518
4.26	68.16	6.567	99.957	-0.0442518
4.26	68.18	6.567	99.957	-0.0442478
4.26	68.19	6.567	99.956	-0.0443330
4.26	68.21	6.567	99.955	-0.0443725
4.26	68.23	6.567	99.955	-0.0443684
4.26	68.24	6.567	99.954	-0.0443148
4.26	68.26	6.566	99.953	-0.0443067
4.27	68.28	6.566	99.952	-0.0444374
4.27	68.29	6.566	99.952	-0.0446591
4.27	68.31	6.566	99.951	-0.0447027
4.27	68.33	6.566	99.950	-0.0447340
4.27	68.34	6.566	99.949	-0.0446347
4.28	68.36	6.566	99.949	-0.0446307
4.28	68.38	6.566	99.948	-0.0447156
4.28	68.39	6.566	99.947	-0.0447571
4.28	68.41	6.566	99.946	-0.0449249
4.28	68.43	6.566	99.946	-0.0448692
4.28	68.44	6.566	99.945	-0.0449126
4.29	68.46	6.566	99.944	-0.0450016
4.29	68.48	6.566	99.943	-0.0450016
4.29	68.49	6.566	99.943	-0.0451319
4.29	68.51	6.566	99.942	-0.0451217
4.29	68.53	6.566	99.941	-0.0451610
4.29	68.54	6.566	99.940	-0.0452437
4.30	68.56	6.566	99.940	-0.0452417
4.30	68.58	6.566	99.939	-0.0453326
4.30	68.60	6.565	99.938	-0.0453801
4.30	68.61	6.565	99.937	-0.0455579
4.30	68.63	6.565	99.936	-0.0456818
4.30	68.65	6.565	99.936	-0.0458057
4.30	68.66	6.565	99.935	-0.0459749
4.31	68.68	6.565	99.934	-0.0460224
4.31	68.70	6.565	99.933	-0.0461112
4.31	68.71	6.565	99.933	-0.0461979
4.31	68.73	6.565	99.932	-0.0462391
4.31	68.75	6.565	99.931	-0.0464081
4.31	68.76	6.565	99.930	-0.0464472
4.32	68.78	6.565	99.929	-0.0465317
4.32	68.80	6.565	99.929	-0.0465317
4.32	68.81	6.565	99.928	-0.0464430
4.32	68.83	6.565	99.927	-0.0464842
4.32	68.85	6.565	99.926	-0.0465211
4.33	68.86	6.565	99.926	-0.0465602
4.33	68.88	6.565	99.925	-0.0465127
4.33	68.90	6.565	99.924	-0.0464673
4.33	68.91	6.565	99.923	-0.0464198
4.33	68.93	6.564	99.922	-0.0465064
4.33	68.95	6.564	99.922	-0.0465971
4.34	68.96	6.564	99.921	-0.0468282
4.34	68.98	6.564	99.920	-0.0471026
4.34	69.00	6.564	99.919	-0.0472387
4.34	69.02	6.564	99.919	-0.0472820
4.34	69.03	6.564	99.918	-0.0471869
4.34	69.05	6.564	99.917	-0.0472734
4.35	69.07	6.564	99.916	-0.0474073
4.35	69.08	6.564	99.915	-0.0474527
4.35	69.10	6.564	99.915	-0.0473145
4.35	69.12	6.564	99.914	-0.0471309
4.35	69.13	6.564	99.913	-0.0471287
4.35	69.15	6.564	99.912	-0.0471266
4.35	69.17	6.564	99.911	-0.0471719
4.36	69.18	6.564	99.911	-0.0469473
4.36	69.20	6.564	99.910	-0.0469905
4.36	69.22	6.564	99.909	-0.0470855
4.36	69.23	6.564	99.908	-0.0470402
4.36	69.25	6.563	99.907	-0.0473577
4.36	69.27	6.563	99.907	-0.0473663
4.37	69.28	6.563	99.906	-0.0475110
4.37	69.30	6.563	99.905	-0.0476536
4.37	69.32	6.563	99.904	-0.0474699
4.37	69.33	6.563	99.903	-0.0476450
4.37	69.35	6.563	99.903	-0.0477357
4.38	69.37	6.563	99.902	-0.0477876
4.38	69.39	6.563	99.901	-0.0479713
4.38	69.40	6.563	99.900	-0.0479281
4.38	69.42	6.563	99.899	-0.0480643
4.38	69.44	6.563	99.899	-0.0480254
4.38	69.45	6.563	99.898	-0.0481228
4.39	69.47	6.563	99.897	-0.0483131
4.39	69.49	6.563	99.896	-0.0484149
4.39	69.50	6.563	99.895	-0.0486054
4.39	69.52	6.563	99.895	-0.0484325
4.39	69.54	6.563	99.894	-0.0482552
4.39	69.55	6.563	99.893	-0.0482163
4.40	69.57	6.562	99.892	-0.0484956
4.40	69.59	6.562	99.891	-0.0488182
4.40	69.60	6.562	99.890	-0.0490000
4.40	69.62	6.562	99.890	-0.0489635
4.40	69.64	6.562	99.889	-0.0488814
4.40	69.65	6.562	99.888	-0.0487971
4.40	69.67	6.562	99.887	-0.0486673
4.41	69.69	6.562	99.886	-0.0487150
4.41	69.70	6.562	99.886	-0.0487261
4.41	69.72	6.562	99.885	-0.0490102
4.41	69.74	6.562	99.884	-0.0493355
4.41	69.75	6.562	99.883	-0.0494766
4.41	69.77	6.562	99.882	-0.0497132
4.42	69.79	6.562	99.881	-0.0496267
4.42	69.80	6.562	99.881	-0.0495446
4.42	69.82	6.562	99.880	-0.0495992
4.42	69.84	6.562	99.879	-0.0496537
4.42	69.85	6.562	99.878	-0.0498063
4.43	69.87	6.562	99.877	-0.0499043
4.43	69.89	6.561	99.876	-0.0499134
4.43	69.91	6.561	99.876	-0.0500114
4.43	69.92	6.561	99.875	-0.0502462
4.43	69.94	6.561	99.874	-0.0503466
4.43	69.96	6.561	99.873	-0.0502167
4.44	69.97	6.561	99.872	-0.0500867
4.44	69.99	6.561	99.871	-0.0499635
4.44	70.01	6.561	99.871	-0.0501141
4.44	70.02	6.561	99.870	-0.0503105
4.44	70.04	6.561	99.869	-0.0501826
4.44	70.06	6.561	99.868	-0.0501872
4.45	70.07	6.561	99.867	-0.0500160
4.45	70.09	6.561	99.866	-0.0501211
4.45	70.11	6.561	99.866	-0.0501828
4.45	70.12	6.561	99.865	-0.0501851
4.45	70.14	6.561	99.864	-0.0502331
4.45	70.16	6.561	99.863	-0.0502834
4.45	70.17	6.561	99.862	-0.0504344
4.46	70.19	6.560	99.861	-0.0504528
4.46	70.21	6.560	99.860	-0.0504140
4.46	70.22	6.560	99.860	-0.0504209
4.46	70.24	6.560	99.859	-0.0505651
4.46	70.26	6.560	99.858	-0.0506248
4.46	70.27	6.560	99.857	-0.0506822
4.47	70.29	6.560	99.856	-0.0506915
4.47	70.31	6.560	99.855	-0.0507442
4.47	70.32	6.560	99.855	-0.0509344
4.47	70.34	6.560	99.854	-0.0512597
4.47	70.36	6.560	99.853	-0.0514935
4.48	70.37	6.560	99.852	-0.0515922
4.48	70.39	6.560	99.851	-0.0515171
4.48	70.41	6.560	99.850	-0.0515312
4.48	70.42	6.560	99.849	-0.0517312
4.48	70.44	6.560	99.849	-0.0516973
4.48	70.46	6.560	99.848	-0.0515668
4.49	70.47	6.560	99.847	-0.0513468
4.49	70.49	6.559	99.846	-0.0514868
4.49	70.51	6.559	99.845	-0.0518634
4.49	70.52	6.559	99.844	-0.0520494
4.49	70.54	6.559	99.843	-0.0521919
4.49	70.56	6.559	99.843	-0.0521096
4.50	70.57	6.559	99.842	-0.0520274
4.50	70.59	6.559	99.841	-0.0519934
4.50	70.61	6.559	99.840	-0.0518192
4.50	70.62	6.559	99.839	-0.0518770
4.50	70.64	6.559	99.838	-0.0518406
4.50	70.66	6.559	99.837	-0.0519421
4.50	70.67	6.559	99.836	-0.0521259
4.51	70.69	6.559	99.836	-0.0522179
4.51	70.70	6.559	99.835	-0.0524066
4.51	70.72	6.559	99.834	-0.0523170
4.51	70.74	6.559	99.833	-0.0522759
4.51	70.75	6.559	99.832	-0.0522759
4.51	70.77	6.558	99.831	-0.0523266
4.52	70.79	6.558	99.830	-0.0526050
4.52	70.80	6.558	99.830	-0.0527018
4.52	70.82	6.558	99.829	-0.0528906
4.52	70.84	6.558	99.828	-0.0530770
4.52	70.85	6.558	99.827	-0.0531788
4.53	70.87	6.558	99.826	-0.0533652
4.53	70.89	6.558	99.825	-0.0533701
4.53	70.90	6.558	99.824	-0.0532830
4.53	70.92	6.558	99.823	-0.0530505
4.53	70.94	6.558	99.822	-0.0528640
4.53	70.95	6.558	99.822	-0.0527696
4.54	70.97	6.558	99.821	-0.0528180
4.54	70.99	6.558	99.820	-0.0528253
4.54	71.00	6.558	99.819	-0.0527842
4.54	71.02	6.558	99.818	-0.0528762
4.54	71.04	6.558	99.817	-0.0529682
4.54	71.05	6.558	99.816	-0.0530554
4.55	71.07	6.557	99.815	-0.0530021
4.55	71.09	6.557	99.815	-0.0529996
4.55	71.10	6.557	99.814	-0.0531352
4.55	71.12	6.557	99.813	-0.0532781
4.55	71.14	6.557	99.812	-0.0533701
4.55	71.15	6.557	99.811	-0.0534622
4.55	71.17	6.557	99.810	-0.0536002
4.56	71.19	6.557	99.809	-0.0536413
4.56	71.20	6.557	99.808	-0.0535008
4.56	71.22	6.557	99.808	-0.0533990
4.56	71.24	6.557	99.807	-0.0534425
4.56	71.25	6.557	99.806	-0.0536215
4.56	71.27	6.557	99.805	-0.0537956
4.57	71.29	6.557	99.804	-0.0536987
4.57	71.30	6.557	99.803	-0.0536428
4.57	71.32	6.557	99.802	-0.0538168
4.57	71.34	6.557	99.801	-0.0540417
4.57	71.35	6.556	99.800	-0.0542614
4.58	71.37	6.556	99.799	-0.0543024
4.58	71.38	6.556	99.799	-0.0542130
4.58	71.40	6.556	99.798	-0.0542055
4.58	71.42	6.556	99.797	-0.0541980
4.58	71.43	6.556	99.796	-0.0542799
4.58	71.45	6.556	99.795	-0.0543159
4.59	71.47	6.556	99.794	-0.0544027
4.59	71.48	6.556	99.793	-0.0545789
4.59	71.50	6.556	99.792	-0.0546631
4.59	71.52	6.556	99.791	-0.0547449
4.59	71.53	6.556	99.790	-0.0546864
4.59	71.55	6.556	99.790	-0.0545796
4.60	71.57	6.556	99.789	-0.0546638
4.60	71.58	6.556	99.788	-0.0547939
4.60	71.60	6.556	99.787	-0.0548322
4.60	71.62	6.556	99.786	-0.0550463
4.60	71.63	6.555	99.785	-0.0552170
4.60	71.65	6.555	99.784	-0.0553036
4.60	71.67	6.555	99.783	-0.0553850
4.61	71.68	6.555	99.782	-0.0552833
4.61	71.70	6.555	99.781	-0.0553215
4.61	71.72	6.555	99.780	-0.0554971
4.61	71.73	6.555	99.779	-0.0555352
4.61	71.75	6.555	99.779	-0.0556166
4.61	71.77	6.555	99.778	-0.0556013
4.62	71.78	6.555	99.777	-0.0557716
4.62	71.80	6.555	99.776	-0.0560257
4.62	71.82	6.555	99.775	-0.0560966
4.62	71.83	6.555	99.774	-0.0559060
4.62	71.85	6.555	99.773	-0.0555886
4.63	71.87	6.555	99.772	-0.0554946
4.63	71.88	6.555	99.771	-0.0555759
4.63	71.90	6.554	99.770	-0.0557485
4.63	71.92	6.554	99.769	-0.0557307
4.63	71.93	6.554	99.768	-0.0558169
4.63	71.95	6.554	99.767	-0.0559463
4.64	71.97	6.554	99.766	-0.0559792
4.64	71.98	6.554	99.765	-0.0562024
4.64	72.00	6.554	99.765	-0.0562757
4.64	72.02	6.554	99.764	-0.0562223
4.64	72.03	6.554	99.763	-0.0559890
4.64	72.05	6.554	99.762	-0.0558876
4.65	72.07	6.554	99.761	-0.0560143
4.65	72.08	6.554	99.760	-0.0561788
4.65	72.10	6.554	99.759	-0.0565255
4.65	72.12	6.554	99.758	-0.0565608
4.65	72.14	6.554	99.757	-0.0565960
4.65	72.15	6.554	99.756	-0.0567276
4.65	72.17	6.553	99.755	-0.0566287
4.66	72.19	6.553	99.754	-0.0565702
4.66	72.20	6.553	99.753	-0.0567043
4.66	72.22	6.553	99.752	-0.0566966
4.66	72.24	6.553	99.751	-0.0567851
4.66	72.25	6.553	99.750	-0.0569594
4.66	72.27	6.553	99.749	-0.0568177
4.67	72.29	6.553	99.748	-0.0569087
4.67	72.30	6.553	99.747	-0.0570805
4.67	72.32	6.553	99.747	-0.0570753
4.67	72.34	6.553	99.746	-0.0572014
4.67	72.35	6.553	99.745	-0.0571000
4.68	72.37	6.553	99.744	-0.0570948
4.68	72.39	6.553	99.743	-0.0570844
4.68	72.40	6.553	99.742	-0.0571650
4.68	72.42	6.553	99.741	-0.0574781
4.68	72.44	6.552	99.740	-0.0576949
4.68	72.45	6.552	99.739	-0.0578768
4.69	72.47	6.552	99.738	-0.0576442
4.69	72.49	6.552	99.737	-0.0574545
4.69	72.50	6.552	99.736	-0.0573610
4.69	72.52	6.552	99.735	-0.0574895
4.69	72.54	6.552	99.734	-0.0577142
4.69	72.55	6.552	99.733	-0.0578426
4.70	72.57	6.552	99.732	-0.0579282
4.70	72.59	6.552	99.731	-0.0579282
4.70	72.60	6.552	99.730	-0.0580191
4.70	72.62	6.552	99.729	-0.0580645
4.70	72.64	6.552	99.728	-0.0581554
4.70	72.66	6.552	99.727	-0.0581501
4.70	72.67	6.552	99.726	-0.0581422
4.71	72.69	6.552	99.725	-0.0581395
4.71	72.71	6.551	99.724	-0.0582277
4.71	72.72	6.551	99.723	-0.0582784
4.71	72.74	6.551	99.722	-0.0582784
4.71	72.76	6.551	99.721	-0.0582277
4.71	72.77	6.551	99.720	-0.0582251
4.72	72.79	6.551	99.719	-0.0582652
4.72	72.81	6.551	99.718	-0.0583507
4.72	72.82	6.551	99.717	-0.0585244
4.72	72.84	6.551	99.716	-0.0586072
4.72	72.86	6.551	99.715	-0.0587888
4.73	72.87	6.551	99.714	-0.0587007
4.73	72.89	6.551	99.713	-0.0586553
4.73	72.91	6.551	99.712	-0.0587487
4.73	72.92	6.551	99.712	-0.0587461
4.73	72.94	6.551	99.711	-0.0588823
4.73	72.96	6.550	99.710	-0.0589704
4.74	72.97	6.550	99.709	-0.0590558
4.74	72.99	6.550	99.708	-0.0592374
4.74	73.01	6.550	99.707	-0.0594297
4.74	73.02	6.550	99.706	-0.0595313
4.74	73.04	6.550	99.705	-0.0596249
4.74	73.06	6.550	99.704	-0.0597557
4.75	73.08	6.550	99.703	-0.0596568
4.75	73.09	6.550	99.702	-0.0596995
4.75	73.11	6.550	99.701	-0.0596595
4.75	73.13	6.550	99.700	-0.0597103
4.75	73.14	6.550	99.699	-0.0597584
4.75	73.16	6.550	99.698	-0.0598947
4.75	73.18	6.550	99.697	-0.0601190
4.76	73.19	6.550	99.695	-0.0602552
4.76	73.21	6.550	99.694	-0.0603942
4.76	73.23	6.549	99.693	-0.0601780
4.76	73.24	6.549	99.692	-0.0601354
4.76	73.26	6.549	99.691	-0.0601917
4.76	73.28	6.549	99.690	-0.0604271
4.77	73.29	6.549	99.689	-0.0604808
4.77	73.31	6.549	99.688	-0.0605372
4.77	73.33	6.549	99.687	-0.0606253
4.77	73.34	6.549	99.686	-0.0605427
4.77	73.36	6.549	99.685	-0.0606419
4.78	73.38	6.549	99.684	-0.0604655
4.78	73.39	6.549	99.683	-0.0604683
4.78	73.41	6.549	99.682	-0.0606419
4.78	73.43	6.549	99.681	-0.0607328
4.78	73.44	6.549	99.680	-0.0609229
4.78	73.46	6.549	99.679	-0.0610222
4.79	73.48	6.548	99.678	-0.0610732
4.79	73.49	6.548	99.677	-0.0609878
4.79	73.51	6.548	99.676	-0.0609961
4.79	73.53	6.548	99.675	-0.0609534
4.79	73.55	6.548	99.674	-0.0609163
4.79	73.56	6.548	99.673	-0.0610100
4.80	73.58	6.548	99.672	-0.0609673
4.80	73.60	6.548	99.671	-0.0609301
4.80	73.61	6.548	99.670	-0.0609329
4.80	73.63	6.548	99.669	-0.0609412
4.80	73.65	6.548	99.668	-0.0610433
4.80	73.66	6.548	99.667	-0.0612338
4.80	73.68	6.548	99.666	-0.0614187
4.81	73.70	6.548	99.665	-0.0616036
4.81	73.71	6.547	99.664	-0.0618369
4.81	73.73	6.547	99.663	-0.0619336
4.81	73.75	6.547	99.662	-0.0618538
4.81	73.76	6.547	99.661	-0.0617284
4.81	73.78	6.547	99.660	-0.0617796
4.82	73.80	6.547	99.659	-0.0619731
4.82	73.81	6.547	99.658	-0.0621611
4.82	73.83	6.547	99.657	-0.0623006
4.82	73.85	6.547	99.656	-0.0622151
4.82	73.86	6.547	99.655	-0.0622151
4.83	73.88	6.547	99.653	-0.0623120
4.83	73.90	6.547	99.652	-0.0623661
4.83	73.91	6.547	99.651	-0.0624658
4.83	73.93	6.547	99.650	-0.0623803
4.83	73.95	6.547	99.649	-0.0623347
4.83	73.96	6.546	99.648	-0.0621523
4.84	73.98	6.546	99.647	-0.0621124
4.84	74.00	6.546	99.646	-0.0622976
4.84	74.01	6.546	99.645	-0.0624401
4.84	74.03	6.546	99.644	-0.0626340
4.84	74.05	6.546	99.643	-0.0626853
4.84	74.06	6.546	99.642	-0.0627424
4.85	74.08	6.546	99.641	-0.0628908
4.85	74.10	6.546	99.640	-0.0629878
4.85	74.11	6.546	99.639	-0.0630906
4.85	74.13	6.546	99.638	-0.0631420
4.85	74.15	6.546	99.637	-0.0632420
4.85	74.16	6.546	99.636	-0.0631651
4.85	74.18	6.546	99.635	-0.0631281
4.86	74.20	6.546	99.634	-0.0632252
4.86	74.21	6.545	99.633	-0.0632310
4.86	74.23	6.545	99.631	-0.0633767
4.86	74.25	6.545	99.630	-0.0633854
4.86	74.26	6.545	99.629	-0.0633455
4.86	74.28	6.545	99.628	-0.0632998
4.87	74.30	6.545	99.627	-0.0631685
4.87	74.31	6.545	99.626	-0.0631771
4.87	74.33	6.545	99.625	-0.0632315
4.87	74.35	6.545	99.624	-0.0631459
4.87	74.36	6.545	99.623	-0.0631401
4.88	74.38	6.545	99.622	-0.0631887
4.88	74.40	6.545	99.621	-0.0633745
4.88	74.42	6.545	99.620	-0.0637490
4.88	74.43	6.545	99.619	-0.0638522
4.88	74.45	6.544	99.618	-0.0638551
4.88	74.47	6.544	99.617	-0.0636780
4.89	74.48	6.544	99.616	-0.0635407
4.89	74.50	6.544	99.615	-0.0636838
4.89	74.52	6.544	99.613	-0.0637899
4.89	74.53	6.544	99.612	-0.0639330
4.89	74.55	6.544	99.611	-0.0640275
4.89	74.57	6.544	99.610	-0.0642135
4.90	74.58	6.544	99.609	-0.0643508
4.90	74.60	6.544	99.608	-0.0644024
4.90	74.62	6.544	99.607	-0.0643138
4.90	74.63	6.544	99.606	-0.0644024
4.90	74.65	6.544	99.605	-0.0645457
4.90	74.67	6.544	99.604	-0.0645058
4.90	74.68	6.543	99.603	-0.0646003
4.91	74.70	6.543	99.602	-0.0643773
4.91	74.72	6.543	99.601	-0.0645205
4.91	74.73	6.543	99.600	-0.0646609
4.91	74.75	6.543	99.598	-0.0647584
4.91	74.77	6.543	99.597	-0.0650849
4.91	74.78	6.543	99.596	-0.0652771
4.92	74.80	6.543	99.595	-0.0654634
4.92	74.82	6.543	99.594	-0.0655062
4.92	74.83	6.543	99.593	-0.0654574
4.92	74.85	6.543	99.592	-0.0654086
4.92	74.87	6.543	99.591	-0.0655062
4.93	74.88	6.543	99.590	-0.0653230
4.93	74.90	6.543	99.589	-0.0652373
4.93	74.91	6.542	99.588	-0.0651487
4.93	74.93	6.542	99.586	-0.0651088
4.93	74.95	6.542	99.585	-0.0653439
4.93	74.96	6.542	99.584	-0.0653529
4.94	74.98	6.542	99.583	-0.0654475
4.94	75.00	6.542	99.582	-0.0654904
4.94	75.01	6.542	99.581	-0.0655332
4.94	75.03	6.542	99.580	-0.0656737
4.94	75.05	6.542	99.579	-0.0658721
4.94	75.06	6.542	99.578	-0.0660127
4.95	75.08	6.542	99.577	-0.0659759
4.95	75.10	6.542	99.576	-0.0660646
4.95	75.11	6.542	99.574	-0.0660248
4.95	75.13	6.542	99.573	-0.0660706
4.95	75.15	6.541	99.572	-0.0662021
4.95	75.16	6.541	99.571	-0.0660676
4.95	75.18	6.541	99.570	-0.0660187
4.96	75.20	6.541	99.569	-0.0661563
4.96	75.21	6.541	99.568	-0.0662847
4.96	75.23	6.541	99.567	-0.0666881
4.96	75.25	6.541	99.566	-0.0669172
4.96	75.26	6.541	99.565	-0.0669723
4.96	75.28	6.541	99.563	-0.0669295
4.97	75.30	6.541	99.562	-0.0667033
4.97	75.31	6.541	99.561	-0.0665658
4.97	75.33	6.541	99.560	-0.0665689
4.97	75.35	6.541	99.559	-0.0667064
4.97	75.36	6.541	99.558	-0.0667492
4.98	75.38	6.540	99.557	-0.0668867
4.98	75.40	6.540	99.556	-0.0668439
4.98	75.41	6.540	99.555	-0.0667584
4.98	75.43	6.540	99.553	-0.0666667
4.98	75.45	6.540	99.552	-0.0664955
4.98	75.46	6.540	99.551	-0.0665933
4.99	75.48	6.540	99.550	-0.0667370
4.99	75.50	6.540	99.549	-0.0667798
4.99	75.51	6.540	99.548	-0.0668195
4.99	75.53	6.540	99.547	-0.0667278
4.99	75.55	6.540	99.546	-0.0667278
4.99	75.56	6.540	99.545	-0.0666361
5.00	75.58	6.540	99.543	-0.0665841
5.00	75.60	6.540	99.542	-0.0665811
5.00	75.61	6.539	99.541	-0.0664374
5.00	75.63	6.539	99.540	-0.0665291
5.00	75.65	6.539	99.539	-0.0663916
5.00	75.66	6.539	99.538	-0.0664894
5.00	75.68	6.539	99.537	-0.0665780
5.01	75.70	6.539	99.536	-0.0667125
5.01	75.71	6.539	99.535	-0.0668470
5.01	75.73	6.539	99.533	-0.0667584
5.01	75.75	6.539	99.532	-0.0667737
5.01	75.76	6.539	99.531	-0.0667309
5.01	75.78	6.539	99.530	-0.0668654
5.02	75.80	6.539	99.529	-0.0669479
5.02	75.81	6.539	99.528	-0.0670396
5.02	75.83	6.538	99.527	-0.0669968
5.02	75.85	6.538	99.526	-0.0670365
5.02	75.86	6.538	99.525	-0.0672138
5.03	75.88	6.538	99.523	-0.0674430
5.03	75.90	6.538	99.522	-0.0676723
5.03	75.91	6.538	99.521	-0.0676233
5.03	75.93	6.538	99.520	-0.0673817
5.03	75.95	6.538	99.519	-0.0674152
5.03	75.96	6.538	99.518	-0.0675985
5.04	75.98	6.538	99.517	-0.0678797
5.04	76.00	6.538	99.516	-0.0681579
5.04	76.01	6.538	99.514	-0.0681120
5.04	76.03	6.538	99.513	-0.0681547
5.04	76.05	6.538	99.512	-0.0679652
5.04	76.06	6.537	99.511	-0.0679131
5.05	76.08	6.537	99.510	-0.0679100
5.05	76.10	6.537	99.509	-0.0679496
5.05	76.11	6.537	99.508	-0.0682245
5.05	76.13	6.537	99.507	-0.0683099
5.05	76.15	6.537	99.505	-0.0683984
5.05	76.16	6.537	99.504	-0.0683526
5.05	76.18	6.537	99.503	-0.0681662
5.06	76.20	6.537	99.502	-0.0682276
5.06	76.21	6.537	99.501	-0.0683651
5.06	76.23	6.537	99.500	-0.0685484
5.06	76.25	6.537	99.499	-0.0689087
5.06	76.26	6.537	99.497	-0.0688897
5.06	76.28	6.536	99.496	-0.0690239
5.07	76.30	6.536	99.495	-0.0692071
5.07	76.31	6.536	99.494	-0.0693541
5.07	76.33	6.536	99.493	-0.0694489
5.07	76.35	6.536	99.492	-0.0693541
5.07	76.36	6.536	99.490	-0.0693446
5.08	76.38	6.536	99.489	-0.0695150
5.08	76.40	6.536	99.488	-0.0695640
5.08	76.41	6.536	99.487	-0.0695672
5.08	76.43	6.536	99.486	-0.0695704
5.08	76.45	6.536	99.485	-0.0696588
5.08	76.46	6.536	99.484	-0.0698324
5.09	76.48	6.536	99.482	-0.0697408
5.09	76.50	6.535	99.481	-0.0696002
5.09	76.51	6.535	99.480	-0.0695513
5.09	76.53	6.535	99.479	-0.0693192
5.09	76.55	6.535	99.478	-0.0693097
5.09	76.56	6.535	99.477	-0.0693128
5.10	76.58	6.535	99.475	-0.0693981
5.10	76.60	6.535	99.474	-0.0694896
5.10	76.61	6.535	99.473	-0.0694502
5.10	76.63	6.535	99.472	-0.0696365
5.10	76.65	6.535	99.471	-0.0697802
5.10	76.66	6.535	99.470	-0.0700485
5.10	76.68	6.535	99.468	-0.0698622
5.11	76.70	6.535	99.467	-0.0698622
5.11	76.71	6.534	99.466	-0.0699048
5.11	76.73	6.534	99.465	-0.0699931
5.11	76.75	6.534	99.464	-0.0702188
5.11	76.76	6.534	99.463	-0.0703529
5.11	76.78	6.534	99.461	-0.0704380
5.12	76.80	6.534	99.460	-0.0704709
5.12	76.81	6.534	99.459	-0.0705069
5.12	76.83	6.534	99.458	-0.0705037
5.12	76.85	6.534	99.457	-0.0705952
5.12	76.86	6.534	99.456	-0.0706442
5.13	76.88	6.534	99.454	-0.0705952
5.13	76.90	6.534	99.453	-0.0706867
5.13	76.91	6.534	99.452	-0.0707750
5.13	76.93	6.533	99.451	-0.0707228
5.13	76.95	6.533	99.450	-0.0707750
5.13	76.96	6.533	99.448	-0.0707782
5.14	76.98	6.533	99.447	-0.0708240
5.14	77.00	6.533	99.446	-0.0708207
5.14	77.01	6.533	99.445	-0.0707750
5.14	77.03	6.533	99.444	-0.0708697
5.14	77.05	6.533	99.443	-0.0710528
5.14	77.06	6.533	99.441	-0.0712717
5.15	77.08	6.533	99.440	-0.0712554
5.15	77.10	6.533	99.439	-0.0711999
5.15	77.11	6.533	99.438	-0.0711999
5.15	77.13	6.533	99.437	-0.0712489
5.15	77.15	6.532	99.435	-0.0713469
5.15	77.16	6.532	99.434	-0.0714384
5.15	77.18	6.532	99.433	-0.0714841
5.16	77.20	6.532	99.432	-0.0714907
5.16	77.21	6.532	99.431	-0.0713502
5.16	77.23	6.532	99.429	-0.0712162
5.16	77.25	6.532	99.428	-0.0714906
5.16	77.26	6.532	99.427	-0.0715854
5.16	77.28	6.532	99.426	-0.0718207
5.17	77.30	6.532	99.425	-0.0716769
5.17	77.31	6.532	99.424	-0.0713926
5.17	77.33	6.532	99.422	-0.0714743
5.17	77.35	6.532	99.421	-0.0716507
5.17	77.36	6.531	99.420	-0.0720753
5.18	77.38	6.531	99.419	-0.0723173
5.18	77.40	6.531	99.418	-0.0722815
5.18	77.41	6.531	99.416	-0.0721409
5.18	77.43	6.531	99.415	-0.0720395
5.18	77.45	6.531	99.414	-0.0720395
5.18	77.46	6.531	99.413	-0.0720494
5.19	77.48	6.531	99.411	-0.0721508
5.19	77.50	6.531	99.410	-0.0722881
5.19	77.51	6.531	99.409	-0.0724286
5.19	77.53	6.531	99.408	-0.0726998
5.19	77.55	6.531	99.407	-0.0727913
5.19	77.56	6.531	99.405	-0.0728862
5.20	77.58	6.530	99.404	-0.0728371
5.20	77.60	6.530	99.403	-0.0726607
5.20	77.61	6.530	99.402	-0.0727131
5.20	77.63	6.530	99.401	-0.0726640
5.20	77.65	6.530	99.399	-0.0726607
5.20	77.66	6.530	99.398	-0.0727031
5.20	77.68	6.530	99.397	-0.0726541
5.21	77.70	6.530	99.396	-0.0726541
5.21	77.71	6.530	99.395	-0.0725201
5.21	77.73	6.530	99.393	-0.0724711
5.21	77.75	6.530	99.392	-0.0725168
5.21	77.76	6.530	99.391	-0.0726441
5.21	77.78	6.529	99.390	-0.0726408
5.22	77.80	6.529	99.388	-0.0726898
5.22	77.81	6.529	99.387	-0.0727456
5.22	77.83	6.529	99.386	-0.0727065
5.22	77.85	6.529	99.385	-0.0726083
5.22	77.86	6.529	99.384	-0.0725592
5.23	77.88	6.529	99.382	-0.0726441
5.23	77.90	6.529	99.381	-0.0728795
5.23	77.91	6.529	99.380	-0.0730658
5.23	77.93	6.529	99.379	-0.0732031
5.23	77.95	6.529	99.378	-0.0734285
5.23	77.96	6.529	99.376	-0.0737487
5.24	77.98	6.529	99.375	-0.0738436
5.24	78.00	6.528	99.374	-0.0738961
5.24	78.01	6.528	99.373	-0.0737588
5.24	78.03	6.528	99.371	-0.0733013
5.24	78.05	6.528	99.370	-0.0733080
5.24	78.06	6.528	99.369	-0.0733180
5.25	78.08	6.528	99.368	-0.0735637
5.25	78.10	6.528	99.367	-0.0737893
5.25	78.11	6.528	99.365	-0.0737825
5.25	78.13	6.528	99.364	-0.0737334
5.25	78.15	6.528	99.363	-0.0736028
5.25	78.16	6.528	99.362	-0.0735281
5.25	78.18	6.528	99.360	-0.0733974
5.26	78.20	6.527	99.359	-0.0734823
5.26	78.21	6.527	99.358	-0.0735637
5.26	78.23	6.527	99.357	-0.0736062
5.26	78.25	6.527	99.355	-0.0736943
5.26	78.26	6.527	99.354	-0.0738842
5.26	78.28	6.527	99.353	-0.0739757
5.27	78.30	6.527	99.352	-0.0739690
5.27	78.31	6.527	99.351	-0.0738808
5.27	78.33	6.527	99.349	-0.0736028
5.27	78.35	6.527	99.348	-0.0736553
5.27	78.36	6.527	99.347	-0.0737994
5.28	78.38	6.527	99.346	-0.0739926
5.28	78.40	6.527	99.344	-0.0742776
5.28	78.41	6.526	99.343	-0.0742318
5.28	78.43	6.526	99.342	-0.0742742
5.28	78.45	6.526	99.341	-0.0742674
5.28	78.46	6.526	99.339	-0.0743132
5.29	78.48	6.526	99.338	-0.0744963
5.29	78.50	6.526	99.337	-0.0745353
5.29	78.51	6.526	99.336	-0.0746235
5.29	78.53	6.526	99.334	-0.0746235
5.29	78.55	6.526	99.333	-0.0745353
5.29	78.56	6.526	99.332	-0.0745879
5.30	78.58	6.526	99.331	-0.0745421
5.30	78.60	6.526	99.330	-0.0744506
5.30	78.61	6.525	99.328	-0.0746405
5.30	78.63	6.525	99.327	-0.0744081
5.30	78.65	6.525	99.326	-0.0744047
5.30	78.66	6.525	99.325	-0.0741334
5.30	78.68	6.525	99.323	-0.0739570
5.31	78.70	6.525	99.322	-0.0740656
5.31	78.71	6.525	99.321	-0.0740266
5.31	78.73	6.525	99.320	-0.0741572
5.31	78.75	6.525	99.318	-0.0741080
5.31	78.76	6.525	99.317	-0.0741080
5.31	78.78	6.525	99.316	-0.0740656
5.32	78.80	6.525	99.315	-0.0739808
5.32	78.81	6.524	99.313	-0.0739808
5.32	78.83	6.524	99.312	-0.0741640
5.32	78.85	6.524	99.311	-0.0742556
5.32	78.86	6.524	99.310	-0.0744457
5.33	78.88	6.524	99.309	-0.0745475
5.33	78.90	6.524	99.307	-0.0745051
5.33	78.91	6.524	99.306	-0.0746392
5.33	78.93	6.524	99.305	-0.0747664
5.33	78.95	6.524	99.304	-0.0749427
5.33	78.96	6.524	99.302	-0.0751260
5.34	78.98	6.524	99.301	-0.0751191
5.34	79.00	6.524	99.300	-0.0750172
5.34	79.01	6.523	99.299	-0.0750527
5.34	79.03	6.523	99.297	-0.0750916
5.34	79.05	6.523	99.296	-0.0752358
5.34	79.06	6.523	99.295	-0.0755071
5.35	79.08	6.523	99.294	-0.0755106
5.35	79.10	6.523	99.292	-0.0756480
5.35	79.11	6.523	99.291	-0.0757430
5.35	79.13	6.523	99.290	-0.0759401
5.35	79.15	6.523	99.288	-0.0760740
5.35	79.16	6.523	99.287	-0.0760177
5.35	79.18	6.523	99.286	-0.0758665
5.36	79.20	6.523	99.285	-0.0757680
5.36	79.21	6.522	99.283	-0.0757576
5.36	79.23	6.522	99.282	-0.0757437
5.36	79.25	6.522	99.281	-0.0758283
5.36	79.26	6.522	99.280	-0.0759656
5.36	79.28	6.522	99.278	-0.0760218
5.37	79.30	6.522	99.277	-0.0758879
5.37	79.31	6.522	99.276	-0.0757964
5.37	79.33	6.522	99.275	-0.0757541
5.37	79.35	6.522	99.273	-0.0759760
5.37	79.36	6.522	99.272	-0.0761133
5.38	79.38	6.522	99.271	-0.0762014
5.38	79.40	6.522	99.269	-0.0762894
5.38	79.41	6.521	99.268	-0.0764267
5.38	79.43	6.521	99.267	-0.0767400
5.38	79.45	6.521	99.266	-0.0768351
5.38	79.46	6.521	99.264	-0.0769794
5.39	79.48	6.521	99.263	-0.0768879
5.39	79.50	6.521	99.262	-0.0767893
5.39	79.51	6.521	99.261	-0.0767400
5.39	79.53	6.521	99.259	-0.0767400
5.39	79.55	6.521	99.258	-0.0770568
5.39	79.56	6.521	99.257	-0.0771977
5.40	79.58	6.521	99.255	-0.0772434
5.40	79.60	6.521	99.254	-0.0770710
5.40	79.61	6.520	99.253	-0.0769829
5.40	79.63	6.520	99.252	-0.0771167
5.40	79.65	6.520	99.250	-0.0771519
5.40	79.66	6.520	99.249	-0.0770991
5.40	79.68	6.520	99.248	-0.0771519
5.41	79.70	6.520	99.246	-0.0772469
5.41	79.71	6.520	99.245	-0.0772927
5.41	79.73	6.520	99.244	-0.0773807
5.41	79.75	6.520	99.243	-0.0773420
5.41	79.76	6.520	99.241	-0.0774864
5.41	79.78	6.520	99.240	-0.0775850
5.42	79.80	6.520	99.239	-0.0775815
5.42	79.81	6.519	99.237	-0.0776659
5.42	79.83	6.519	99.236	-0.0775286
5.42	79.85	6.519	99.235	-0.0776272
5.42	79.86	6.519	99.233	-0.0777681
5.43	79.88	6.519	99.232	-0.0779126
5.43	79.90	6.519	99.231	-0.0781415
5.43	79.91	6.519	99.230	-0.0780428
5.43	79.93	6.519	99.228	-0.0780463
5.43	79.95	6.519	99.227	-0.0779512
5.43	79.96	6.519	99.226	-0.0779197
5.44	79.98	6.519	99.224	-0.0779304
5.44	80.00	6.519	99.223	-0.0779726
5.44	80.01	6.518	99.222	-0.0782473
5.44	80.03	6.518	99.220	-0.0783246
5.44	80.05	6.518	99.219	-0.0784161
5.44	80.06	6.518	99.218	-0.0783703
5.45	80.08	6.518	99.217	-0.0783632
5.45	80.10	6.518	99.215	-0.0785884
5.45	80.11	6.518	99.214	-0.0786656
5.45	80.13	6.518	99.213	-0.0787077
5.45	80.15	6.518	99.211	-0.0785704
5.45	80.16	6.518	99.210	-0.0785740
5.45	80.18	6.518	99.209	-0.0787185
5.46	80.20	6.518	99.207	-0.0788558
5.46	80.21	6.517	99.206	-0.0789546
5.46	80.23	6.517	99.205	-0.0787751
5.46	80.25	6.517	99.203	-0.0785992
5.46	80.26	6.517	99.202	-0.0783775
5.46	80.28	6.517	99.201	-0.0783739
5.47	80.30	6.517	99.200	-0.0784161
5.47	80.31	6.517	99.198	-0.0785041
5.47	80.33	6.517	99.197	-0.0785992
5.47	80.35	6.517	99.196	-0.0786486
5.47	80.36	6.517	99.194	-0.0787366
5.48	80.38	6.517	99.193	-0.0787257
5.48	80.40	6.516	99.192	-0.0787257
5.48	80.41	6.516	99.190	-0.0786450
5.48	80.43	6.516	99.189	-0.0785185
5.48	80.45	6.516	99.188	-0.0783883
5.48	80.46	6.516	99.186	-0.0784727
5.49	80.48	6.516	99.185	-0.0786522
5.49	80.50	6.516	99.184	-0.0787895
5.49	80.51	6.516	99.182	-0.0789305
5.49	80.53	6.516	99.181	-0.0789835
5.49	80.55	6.516	99.180	-0.0791209
5.49	80.56	6.516	99.179	-0.0792125
5.50	80.58	6.516	99.177	-0.0793040
5.50	80.60	6.515	99.176	-0.0792582
5.50	80.61	6.515	99.175	-0.0793956
5.50	80.63	6.515	99.173	-0.0795330
5.50	80.65	6.515	99.172	-0.0795257
5.50	80.66	6.515	99.171	-0.0795220
5.50	80.68	6.515	99.169	-0.0793847
5.51	80.70	6.515	99.168	-0.0795184
5.51	80.71	6.515	99.167	-0.0796063
5.51	80.73	6.515	99.165	-0.0794581
5.51	80.75	6.515	99.164	-0.0793208
5.51	80.76	6.515	99.163	-0.0792714
5.51	80.78	6.514	99.161	-0.0795423
5.52	80.80	6.514	99.160	-0.0797675
5.52	80.81	6.514	99.159	-0.0797712
5.52	80.83	6.514	99.157	-0.0797364
5.52	80.85	6.514	99.156	-0.0795533
5.52	80.86	6.514	99.155	-0.0793280
5.53	80.88	6.514	99.153	-0.0792401
5.53	80.90	6.514	99.152	-0.0793883
5.53	80.91	6.514	99.151	-0.0797161
5.53	80.93	6.514	99.149	-0.0800293
5.53	80.95	6.514	99.148	-0.0801172
5.53	80.96	6.514	99.147	-0.0801172
5.54	80.98	6.513	99.145	-0.0802124
5.54	81.00	6.513	99.144	-0.0802656
5.54	81.01	6.513	99.143	-0.0803571
5.54	81.03	6.513	99.141	-0.0804414
5.54	81.05	6.513	99.140	-0.0803003
5.54	81.06	6.513	99.139	-0.0803003
5.55	81.08	6.513	99.137	-0.0803040
5.55	81.10	6.513	99.136	-0.0801282
5.55	81.11	6.513	99.135	-0.0800898
5.55	81.13	6.513	99.133	-0.0799634
5.55	81.15	6.513	99.132	-0.0799816
5.55	81.16	6.512	99.131	-0.0801833
5.55	81.18	6.512	99.129	-0.0802786
5.56	81.20	6.512	99.128	-0.0804124
5.56	81.21	6.512	99.127	-0.0805388
5.56	81.23	6.512	99.125	-0.0806230
5.56	81.25	6.512	99.124	-0.0807146
5.56	81.26	6.512	99.123	-0.0807604
5.56	81.28	6.512	99.121	-0.0807678
5.57	81.30	6.512	99.120	-0.0807331
5.57	81.31	6.512	99.119	-0.0806525
5.57	81.33	6.512	99.117	-0.0806599
5.57	81.35	6.511	99.116	-0.0806599
5.57	81.36	6.511	99.115	-0.0808433
5.58	81.38	6.511	99.113	-0.0809349
5.58	81.40	6.511	99.112	-0.0810340
5.58	81.41	6.511	99.111	-0.0810836
5.58	81.43	6.511	99.109	-0.0809535
5.58	81.45	6.511	99.108	-0.0809151
5.58	81.46	6.511	99.106	-0.0807812
5.59	81.48	6.511	99.105	-0.0807812
5.59	81.50	6.511	99.104	-0.0809225
5.59	81.51	6.511	99.102	-0.0810563
5.59	81.53	6.511	99.101	-0.0811405
5.59	81.55	6.510	99.100	-0.0812322
5.59	81.56	6.510	99.098	-0.0812743
5.60	81.58	6.510	99.097	-0.0813772
5.60	81.60	6.510	99.096	-0.0814764
5.60	81.61	6.510	99.094	-0.0815148
5.60	81.63	6.510	99.093	-0.0816027
5.60	81.65	6.510	99.092	-0.0815110
5.60	81.66	6.510	99.090	-0.0814689
5.60	81.68	6.510	99.089	-0.0813922
5.61	81.70	6.510	99.088	-0.0813959
5.61	81.71	6.510	99.086	-0.0814876
5.61	81.73	6.509	99.085	-0.0815297
5.61	81.75	6.509	99.083	-0.0816139
5.61	81.76	6.509	99.082	-0.0815222
5.61	81.78	6.509	99.081	-0.0813847
5.62	81.80	6.509	99.079	-0.0812471
5.62	81.81	6.509	99.078	-0.0811554
5.62	81.83	6.509	99.077	-0.0812397
5.62	81.85	6.509	99.075	-0.0814652
5.62	81.86	6.509	99.074	-0.0817328
5.63	81.88	6.509	99.073	-0.0818703
5.63	81.90	6.509	99.071	-0.0818319
5.63	81.91	6.508	99.070	-0.0817898
5.63	81.93	6.508	99.069	-0.0817515
5.63	81.95	6.508	99.067	-0.0817440
5.63	81.96	6.508	99.066	-0.0818703
5.64	81.98	6.508	99.064	-0.0819582
5.64	82.00	6.508	99.063	-0.0820995
5.64	82.01	6.508	99.062	-0.0820574
5.64	82.03	6.508	99.060	-0.0820153
5.64	82.05	6.508	99.059	-0.0820536
5.64	82.06	6.508	99.058	-0.0820078
5.65	82.08	6.508	99.056	-0.0819161
5.65	82.10	6.507	99.055	-0.0819544
5.65	82.11	6.507	99.054	-0.0820807
5.65	82.13	6.507	99.052	-0.0821152
5.65	82.15	6.507	99.051	-0.0820694
5.65	82.16	6.507	99.049	-0.0819815
5.65	82.18	6.507	99.048	-0.0820731
5.66	82.20	6.507	99.047	-0.0823368
5.66	82.21	6.507	99.045	-0.0823788
5.66	82.23	6.507	99.044	-0.0822985
5.66	82.25	6.507	99.043	-0.0822144
5.66	82.26	6.507	99.041	-0.0821265
5.66	82.28	6.506	99.040	-0.0820769
5.67	82.30	6.506	99.038	-0.0820273
5.67	82.31	6.506	99.037	-0.0820731
5.67	82.33	6.506	99.036	-0.0819702
5.67	82.35	6.506	99.034	-0.0820964
5.67	82.36	6.506	99.033	-0.0820964
5.68	82.38	6.506	99.032	-0.0821535
5.68	82.40	6.506	99.030	-0.0823405
5.68	82.41	6.506	99.029	-0.0824742
5.68	82.43	6.506	99.028	-0.0825163
5.68	82.45	6.506	99.026	-0.0825583
5.68	82.46	6.506	99.025	-0.0825583
5.69	82.48	6.505	99.023	-0.0826920
5.69	82.50	6.505	99.022	-0.0828218
5.69	82.51	6.505	99.021	-0.0828142
5.69	82.53	6.505	99.019	-0.0827646
5.69	82.55	6.505	99.018	-0.0826730
5.69	82.56	6.505	99.017	-0.0827608
5.70	82.58	6.505	99.015	-0.0828104
5.70	82.60	6.505	99.014	-0.0829020
5.70	82.61	6.505	99.012	-0.0828066
5.70	82.63	6.505	99.011	-0.0828486
5.70	82.65	6.505	99.010	-0.0827915
5.70	82.66	6.504	99.008	-0.0828755
5.70	82.68	6.504	99.007	-0.0828755
5.71	82.70	6.504	99.005	-0.0828830
5.71	82.71	6.504	99.004	-0.0831692
5.71	82.73	6.504	99.003	-0.0831272
5.71	82.74	6.504	99.001	-0.0831234
5.71	82.76	6.504	99.000	-0.0828372
5.71	82.78	6.504	98.999	-0.0825625
5.72	82.79	6.504	98.997	-0.0827037
5.72	82.81	6.504	98.996	-0.0827953
5.72	82.83	6.504	98.994	-0.0829288
5.72	82.84	6.503	98.993	-0.0830662
5.72	82.86	6.503	98.992	-0.0830242
5.73	82.88	6.503	98.990	-0.0830242
5.73	82.89	6.503	98.989	-0.0830738
5.73	82.91	6.503	98.988	-0.0831998
5.73	82.93	6.503	98.986	-0.0833028
5.73	82.94	6.503	98.985	-0.0834440
5.73	82.96	6.503	98.983	-0.0834479
5.74	82.98	6.503	98.982	-0.0834059
5.74	82.99	6.503	98.981	-0.0834440
5.74	83.01	6.503	98.979	-0.0834440
5.74	83.03	6.502	98.978	-0.0834822
5.74	83.04	6.502	98.976	-0.0834860
5.74	83.06	6.502	98.975	-0.0834440
5.75	83.08	6.502	98.974	-0.0833715
5.75	83.09	6.502	98.972	-0.0833830
5.75	83.11	6.502	98.971	-0.0834822
5.75	83.13	6.502	98.969	-0.0835204
5.75	83.14	6.502	98.968	-0.0834250
5.75	83.16	6.502	98.967	-0.0833333
5.75	83.18	6.502	98.965	-0.0831615
5.76	83.19	6.502	98.964	-0.0831806
5.76	83.21	6.501	98.963	-0.0831844
5.76	83.23	6.501	98.961	-0.0830889
5.76	83.24	6.501	98.960	-0.0832226
5.76	83.26	6.501	98.958	-0.0832264
5.76	83.28	6.501	98.957	-0.0834212
5.77	83.29	6.501	98.956	-0.0836198
5.77	83.31	6.501	98.954	-0.0836160
5.77	83.33	6.501	98.953	-0.0837497
5.77	83.34	6.501	98.951	-0.0837459
5.77	83.36	6.501	98.950	-0.0837039
5.78	83.38	6.501	98.949	-0.0838529
5.78	83.39	6.500	98.947	-0.0839982
5.78	83.41	6.500	98.946	-0.0839905
5.78	83.43	6.500	98.944	-0.0839943
5.78	83.44	6.500	98.943	-0.0840517
5.78	83.46	6.500	98.942	-0.0841970
5.79	83.48	6.500	98.940	-0.0844379
5.79	83.49	6.500	98.939	-0.0843843
5.79	83.51	6.500	98.937	-0.0842467
5.79	83.53	6.500	98.936	-0.0842390
5.79	83.54	6.500	98.935	-0.0841893
5.79	83.56	6.499	98.933	-0.0840440
5.80	83.58	6.499	98.932	-0.0839523
5.80	83.59	6.499	98.930	-0.0839141
5.80	83.61	6.499	98.929	-0.0838721
5.80	83.63	6.499	98.928	-0.0838798
5.80	83.64	6.499	98.926	-0.0838722
5.80	83.66	6.499	98.925	-0.0840517
5.80	83.68	6.499	98.923	-0.0842733
5.81	83.69	6.499	98.922	-0.0842655
5.81	83.71	6.499	98.921	-0.0842158
5.81	83.73	6.499	98.919	-0.0842158
5.81	83.74	6.498	98.918	-0.0842655
5.81	83.76	6.498	98.916	-0.0844567
5.81	83.78	6.498	98.915	-0.0845025
5.82	83.79	6.498	98.914	-0.0846859
5.82	83.81	6.498	98.912	-0.0846478
5.82	83.83	6.498	98.911	-0.0846976
5.82	83.84	6.498	98.909	-0.0847971
5.82	83.86	6.498	98.908	-0.0848048
5.83	83.88	6.498	98.907	-0.0849385
5.83	83.89	6.498	98.905	-0.0847668
5.83	83.91	6.498	98.904	-0.0847170
5.83	83.93	6.497	98.902	-0.0846253
5.83	83.94	6.497	98.901	-0.0847209
5.83	83.96	6.497	98.900	-0.0848546
5.84	83.98	6.497	98.898	-0.0849922
5.84	83.99	6.497	98.897	-0.0851718
5.84	84.01	6.497	98.895	-0.0852176
5.84	84.03	6.497	98.894	-0.0852137
5.84	84.04	6.497	98.892	-0.0851718
5.84	84.06	6.497	98.891	-0.0850722
5.85	84.08	6.497	98.890	-0.0848888
5.85	84.09	6.497	98.888	-0.0848888
5.85	84.11	6.496	98.887	-0.0848429
5.85	84.13	6.496	98.885	-0.0848888
5.85	84.14	6.496	98.884	-0.0848351
5.85	84.16	6.496	98.883	-0.0846859
5.85	84.18	6.496	98.881	-0.0846743
5.86	84.19	6.496	98.880	-0.0848118
5.86	84.21	6.496	98.878	-0.0848538
5.86	84.23	6.496	98.877	-0.0849035
5.86	84.24	6.496	98.876	-0.0848957
5.86	84.26	6.496	98.874	-0.0849338
5.86	84.28	6.496	98.873	-0.0851132
5.87	84.29	6.495	98.871	-0.0851590
5.87	84.31	6.495	98.870	-0.0852624
5.87	84.33	6.495	98.868	-0.0852663
5.87	84.34	6.495	98.867	-0.0852624
5.87	84.36	6.495	98.866	-0.0854419
5.88	84.38	6.495	98.864	-0.0856291
5.88	84.39	6.495	98.863	-0.0858623
5.88	84.41	6.495	98.861	-0.0857745
5.88	84.43	6.495	98.860	-0.0855833
5.88	84.44	6.495	98.858	-0.0855296
5.88	84.46	6.494	98.857	-0.0856096
5.89	84.48	6.494	98.856	-0.0857352
5.89	84.49	6.494	98.854	-0.0856816
5.89	84.51	6.494	98.853	-0.0855363
5.89	84.53	6.494	98.851	-0.0855402
5.89	84.54	6.494	98.850	-0.0856737
5.89	84.56	6.494	98.848	-0.0857195
5.90	84.58	6.494	98.847	-0.0856619
5.90	84.59	6.494	98.846	-0.0854133
5.90	84.61	6.494	98.844	-0.0854552
5.90	84.63	6.494	98.843	-0.0854435
5.90	84.64	6.493	98.841	-0.0856227
5.90	84.66	6.493	98.840	-0.0857103
5.90	84.68	6.493	98.838	-0.0857444
5.91	84.69	6.493	98.837	-0.0860230
5.91	84.71	6.493	98.836	-0.0861067
5.91	84.73	6.493	98.834	-0.0862819
5.91	84.74	6.493	98.833	-0.0861864
5.91	84.76	6.493	98.831	-0.0859575
5.91	84.78	6.493	98.830	-0.0857784
5.92	84.79	6.493	98.828	-0.0857784
5.92	84.81	6.493	98.827	-0.0860491
5.92	84.83	6.492	98.826	-0.0862243
5.92	84.84	6.492	98.824	-0.0863616
5.92	84.86	6.492	98.823	-0.0864610
5.93	84.88	6.492	98.821	-0.0863655
5.93	84.89	6.492	98.820	-0.0861705
5.93	84.91	6.492	98.818	-0.0858345
5.93	84.93	6.492	98.817	-0.0857274
5.93	84.94	6.492	98.816	-0.0860018
5.93	84.96	6.492	98.814	-0.0860854
5.94	84.98	6.492	98.813	-0.0861651
5.94	84.99	6.491	98.811	-0.0862526
5.94	85.01	6.491	98.810	-0.0863938
5.94	85.03	6.491	98.808	-0.0865965
5.94	85.04	6.491	98.807	-0.0866462
5.94	85.06	6.491	98.805	-0.0864971
5.95	85.08	6.491	98.804	-0.0864355
5.95	85.09	6.491	98.803	-0.0862747
5.95	85.11	6.491	98.801	-0.0863701
5.95	85.13	6.491	98.800	-0.0866483
5.95	85.14	6.491	98.798	-0.0868352
5.95	85.16	6.491	98.797	-0.0867020
5.95	85.18	6.490	98.795	-0.0864655
5.96	85.19	6.490	98.794	-0.0863740
5.96	85.21	6.490	98.792	-0.0863740
5.96	85.23	6.490	98.791	-0.0865112
5.96	85.24	6.490	98.790	-0.0864118
5.96	85.26	6.490	98.788	-0.0864079
5.96	85.28	6.490	98.787	-0.0865908
5.97	85.29	6.490	98.785	-0.0865947
5.97	85.31	6.490	98.784	-0.0866484
5.97	85.33	6.490	98.782	-0.0867855
5.97	85.34	6.489	98.781	-0.0868233
5.97	85.36	6.489	98.779	-0.0868194
5.98	85.38	6.489	98.778	-0.0867657
5.98	85.39	6.489	98.777	-0.0866207
5.98	85.41	6.489	98.775	-0.0865710
5.98	85.43	6.489	98.774	-0.0868373
5.98	85.44	6.489	98.772	-0.0868751
5.98	85.46	6.489	98.771	-0.0870082
5.99	85.48	6.489	98.769	-0.0869088
5.99	85.49	6.489	98.768	-0.0867638
5.99	85.51	6.489	98.766	-0.0868056
5.99	85.53	6.488	98.765	-0.0868512
5.99	85.54	6.488	98.764	-0.0869923
5.99	85.56	6.488	98.762	-0.0868632
6.00	85.58	6.488	98.761	-0.0867261
6.00	85.59	6.488	98.759	-0.0866268
6.00	85.61	6.488	98.758	-0.0866764
6.00	85.63	6.488	98.756	-0.0867638
6.00	85.64	6.488	98.755	-0.0868095
6.00	85.66	6.488	98.753	-0.0867519
6.00	85.68	6.488	98.752	-0.0865117
6.01	85.69	6.487	98.750	-0.0863211
6.01	85.71	6.487	98.749	-0.0861384
6.01	85.73	6.487	98.748	-0.0861006
6.01	85.74	6.487	98.746	-0.0863329
6.01	85.76	6.487	98.745	-0.0864778
6.01	85.78	6.487	98.743	-0.0864699
6.02	85.79	6.487	98.742	-0.0864203
6.02	85.81	6.487	98.740	-0.0863290
6.02	85.83	6.487	98.739	-0.0863329
6.02	85.84	6.487	98.738	-0.0863487
6.02	85.86	6.487	98.736	-0.0865433
6.03	85.88	6.486	98.735	-0.0867379
6.03	85.89	6.486	98.733	-0.0868830
6.03	85.91	6.486	98.732	-0.0869287
6.03	85.93	6.486	98.730	-0.0868373
6.03	85.94	6.486	98.729	-0.0868373
6.03	85.96	6.486	98.727	-0.0867459
6.04	85.98	6.486	98.726	-0.0867995
6.04	85.99	6.486	98.724	-0.0866743
6.04	86.01	6.486	98.723	-0.0866405
6.04	86.03	6.486	98.722	-0.0866941
6.04	86.04	6.485	98.720	-0.0867020
6.04	86.06	6.485	98.719	-0.0868969
6.05	86.08	6.485	98.717	-0.0868094
6.05	86.09	6.485	98.716	-0.0867676
6.05	86.11	6.485	98.714	-0.0866682
6.05	86.13	6.485	98.713	-0.0865846
6.05	86.14	6.485	98.711	-0.0864593
6.05	86.16	6.485	98.710	-0.0864175
6.05	86.18	6.485	98.709	-0.0865587
6.06	86.19	6.485	98.707	-0.0865508
6.06	86.21	6.485	98.706	-0.0867496
6.06	86.23	6.484	98.704	-0.0868112
6.06	86.24	6.484	98.703	-0.0868311
6.06	86.26	6.484	98.701	-0.0868550
6.06	86.28	6.484	98.700	-0.0867335
6.07	86.29	6.484	98.698	-0.0867992
6.07	86.31	6.484	98.697	-0.0869446
6.07	86.33	6.484	98.696	-0.0870442
6.07	86.34	6.484	98.694	-0.0870641
6.07	86.36	6.484	98.693	-0.0871797
6.08	86.38	6.484	98.691	-0.0873292
6.08	86.39	6.483	98.690	-0.0872954
6.08	86.41	6.483	98.688	-0.0872157
6.08	86.43	6.483	98.687	-0.0871021
6.08	86.44	6.483	98.685	-0.0869924
6.08	86.46	6.483	98.684	-0.0871421
6.09	86.48	6.483	98.683	-0.0872957
6.09	86.49	6.483	98.681	-0.0875832
6.09	86.51	6.483	98.680	-0.0879166
6.09	86.53	6.483	98.678	-0.0878788
6.09	86.54	6.483	98.677	-0.0876114
6.09	86.56	6.483	98.675	-0.0874018
6.10	86.58	6.482	98.674	-0.0871962
6.10	86.59	6.482	98.672	-0.0872162
6.10	86.61	6.482	98.671	-0.0873701
6.10	86.63	6.482	98.669	-0.0874741
6.10	86.64	6.482	98.668	-0.0877161
6.10	86.66	6.482	98.667	-0.0878161
6.10	86.68	6.482	98.665	-0.0878242
6.11	86.69	6.482	98.664	-0.0878363
6.11	86.71	6.482	98.662	-0.0877645
6.11	86.73	6.482	98.661	-0.0876467
6.11	86.74	6.481	98.659	-0.0876127
6.11	86.76	6.481	98.658	-0.0877589
6.11	86.78	6.481	98.656	-0.0880350
6.12	86.79	6.481	98.655	-0.0882732
6.12	86.81	6.481	98.653	-0.0882854
6.12	86.83	6.481	98.652	-0.0883517
6.12	86.84	6.481	98.650	-0.0882339
6.12	86.86	6.481	98.649	-0.0880240
6.13	86.88	6.481	98.648	-0.0877977
6.13	86.89	6.481	98.646	-0.0876255
6.13	86.91	6.481	98.645	-0.0875916
6.13	86.93	6.480	98.643	-0.0878381
6.13	86.94	6.480	98.642	-0.0880468
6.13	86.96	6.480	98.640	-0.0881512
6.14	86.97	6.480	98.639	-0.0880712
6.14	86.99	6.480	98.637	-0.0878948
6.14	87.01	6.480	98.636	-0.0880494
6.14	87.02	6.480	98.634	-0.0881959
6.14	87.04	6.480	98.633	-0.0884429
6.14	87.06	6.480	98.632	-0.0882665
6.15	87.07	6.480	98.630	-0.0881403
6.15	87.09	6.479	98.629	-0.0881063
6.15	87.11	6.479	98.627	-0.0882529
6.15	87.12	6.479	98.626	-0.0883534
6.15	87.14	6.479	98.624	-0.0884037
6.15	87.16	6.479	98.623	-0.0882733
6.15	87.17	6.479	98.621	-0.0880886
6.16	87.19	6.479	98.620	-0.0880506
6.16	87.21	6.479	98.618	-0.0881633
6.16	87.22	6.479	98.617	-0.0882638
6.16	87.24	6.479	98.615	-0.0883603
6.16	87.26	6.479	98.614	-0.0882176
6.16	87.27	6.478	98.613	-0.0878903
6.17	87.29	6.478	98.611	-0.0878141
6.17	87.31	6.478	98.610	-0.0875953
6.17	87.32	6.478	98.608	-0.0878385
6.17	87.34	6.478	98.607	-0.0879390
6.17	87.36	6.478	98.605	-0.0881782
6.18	87.37	6.478	98.604	-0.0881904
6.18	87.39	6.478	98.602	-0.0882489
6.18	87.40	6.478	98.601	-0.0883876
6.18	87.42	6.478	98.599	-0.0883753
6.18	87.44	6.477	98.598	-0.0887410
6.18	87.45	6.477	98.597	-0.0885222
6.19	87.47	6.477	98.595	-0.0885304
6.19	87.49	6.477	98.594	-0.0885263
6.19	87.50	6.477	98.592	-0.0884637
6.19	87.52	6.477	98.591	-0.0886322
6.19	87.54	6.477	98.589	-0.0886784
6.19	87.55	6.477	98.588	-0.0888170
6.20	87.57	6.477	98.586	-0.0889094
6.20	87.59	6.477	98.585	-0.0888714
6.20	87.60	6.477	98.583	-0.0885982
6.20	87.62	6.476	98.582	-0.0883671
6.20	87.64	6.476	98.580	-0.0883712
6.20	87.65	6.476	98.579	-0.0885140
6.20	87.67	6.476	98.578	-0.0886567
6.21	87.69	6.476	98.576	-0.0887451
6.21	87.70	6.476	98.575	-0.0886321
6.21	87.72	6.476	98.573	-0.0886661
6.21	87.73	6.476	98.572	-0.0888047
6.21	87.75	6.476	98.570	-0.0889936
6.21	87.77	6.476	98.569	-0.0890860
6.22	87.78	6.475	98.567	-0.0889351
6.22	87.80	6.475	98.566	-0.0887760
6.22	87.82	6.475	98.564	-0.0887637
6.22	87.83	6.475	98.563	-0.0889022
6.22	87.85	6.475	98.561	-0.0890367
6.23	87.87	6.475	98.560	-0.0890325
6.23	87.88	6.475	98.558	-0.0887894
6.23	87.90	6.475	98.557	-0.0884960
6.23	87.92	6.475	98.556	-0.0884376
6.23	87.93	6.475	98.554	-0.0886181
6.23	87.95	6.474	98.553	-0.0887986
6.24	87.97	6.474	98.551	-0.0889289
6.24	87.98	6.474	98.550	-0.0887279
6.24	88.00	6.474	98.548	-0.0885609
6.24	88.02	6.474	98.547	-0.0886788
6.24	88.03	6.474	98.545	-0.0887967
6.24	88.05	6.474	98.544	-0.0890149
6.25	88.07	6.474	98.542	-0.0890446
6.25	88.08	6.474	98.541	-0.0889401
6.25	88.10	6.474	98.539	-0.0889278
6.25	88.11	6.474	98.538	-0.0889114
6.25	88.13	6.473	98.536	-0.0888991
6.25	88.15	6.473	98.535	-0.0888787
6.25	88.16	6.473	98.534	-0.0886822
6.26	88.18	6.473	98.532	-0.0885656
6.26	88.20	6.473	98.531	-0.0884573
6.26	88.21	6.473	98.529	-0.0883828
6.26	88.23	6.473	98.528	-0.0885005
6.26	88.25	6.473	98.526	-0.0885343
6.26	88.26	6.473	98.525	-0.0885558
6.27	88.28	6.473	98.523	-0.0886693
6.27	88.30	6.472	98.522	-0.0886826
6.27	88.31	6.472	98.520	-0.0884407
6.27	88.33	6.472	98.519	-0.0883366
6.27	88.35	6.472	98.517	-0.0879570
6.28	88.36	6.472	98.516	-0.0880327
6.28	88.38	6.472	98.514	-0.0885054
6.28	88.40	6.472	98.513	-0.0886268
6.28	88.41	6.472	98.511	-0.0886982
6.28	88.43	6.472	98.510	-0.0884607
6.28	88.45	6.472	98.509	-0.0880315
6.29	88.46	6.471	98.507	-0.0879156
6.29	88.48	6.471	98.506	-0.0879373
6.29	88.50	6.471	98.504	-0.0879509
6.29	88.51	6.471	98.503	-0.0881180
6.29	88.53	6.471	98.501	-0.0881356
6.29	88.55	6.471	98.500	-0.0879780
6.30	88.56	6.471	98.498	-0.0880037
6.30	88.58	6.471	98.497	-0.0879916
6.30	88.60	6.471	98.495	-0.0878381
6.30	88.61	6.471	98.494	-0.0879176
6.30	88.63	6.471	98.492	-0.0876687
6.30	88.65	6.470	98.491	-0.0876864
6.30	88.66	6.470	98.490	-0.0877698
6.31	88.68	6.470	98.488	-0.0877578
6.31	88.70	6.470	98.487	-0.0879784
6.31	88.71	6.470	98.485	-0.0877257
6.31	88.73	6.470	98.484	-0.0876102
6.31	88.75	6.470	98.482	-0.0875485
6.31	88.76	6.470	98.481	-0.0875406
6.32	88.78	6.470	98.479	-0.0878940
6.32	88.80	6.470	98.478	-0.0878739
6.32	88.81	6.469	98.476	-0.0878162
6.32	88.83	6.469	98.475	-0.0877089
6.32	88.85	6.469	98.473	-0.0875599
6.33	88.86	6.469	98.472	-0.0876312
6.33	88.88	6.469	98.470	-0.0876032
6.33	88.90	6.469	98.469	-0.0875872
6.33	88.91	6.469	98.468	-0.0876625
6.33	88.93	6.469	98.466	-0.0876089
6.33	88.95	6.469	98.465	-0.0874601
6.34	88.96	6.469	98.463	-0.0872578
6.34	88.98	6.469	98.462	-0.0870635
6.34	89.00	6.468	98.460	-0.0872300
6.34	89.01	6.468	98.459	-0.0873092
6.34	89.03	6.468	98.457	-0.0872972
6.34	89.05	6.468	98.456	-0.0871982
6.35	89.06	6.468	98.454	-0.0871902
6.35	89.08	6.468	98.453	-0.0873685
6.35	89.10	6.468	98.451	-0.0874892
6.35	89.11	6.468	98.450	-0.0875228
6.35	89.13	6.468	98.449	-0.0874197
6.35	89.15	6.468	98.447	-0.0874038
6.35	89.17	6.467	98.446	-0.0873088
6.36	89.18	6.467	98.444	-0.0872554
6.36	89.20	6.467	98.443	-0.0872474
6.36	89.22	6.467	98.441	-0.0874551
6.36	89.23	6.467	98.440	-0.0876132
6.36	89.25	6.467	98.438	-0.0876842
6.36	89.27	6.467	98.437	-0.0877217
6.37	89.28	6.467	98.435	-0.0875853
6.37	89.30	6.467	98.434	-0.0875318
6.37	89.32	6.467	98.432	-0.0873835
6.37	89.33	6.466	98.431	-0.0872807
6.37	89.35	6.466	98.429	-0.0873636
6.38	89.37	6.466	98.428	-0.0873102
6.38	89.38	6.466	98.427	-0.0872608
6.38	89.40	6.466	98.425	-0.0873063
6.38	89.42	6.466	98.424	-0.0872944
6.38	89.43	6.466	98.422	-0.0873773
6.38	89.45	6.466	98.421	-0.0874108
6.39	89.47	6.466	98.419	-0.0871718
6.39	89.48	6.466	98.418	-0.0870770
6.39	89.50	6.466	98.416	-0.0868380
6.39	89.52	6.465	98.415	-0.0868380
6.39	89.53	6.465	98.413	-0.0870691
6.39	89.55	6.465	98.412	-0.0870770
6.40	89.57	6.465	98.410	-0.0872587
6.40	89.58	6.465	98.409	-0.0871224
6.40	89.60	6.465	98.407	-0.0871224
6.40	89.62	6.465	98.406	-0.0873337
6.40	89.64	6.465	98.405	-0.0872803
6.40	89.65	6.465	98.403	-0.0873178
6.40	89.67	6.465	98.402	-0.0874126
6.41	89.69	6.464	98.400	-0.0873672
6.41	89.70	6.464	98.399	-0.0874461
6.41	89.72	6.464	98.397	-0.0874342
6.41	89.74	6.464	98.396	-0.0871164
6.41	89.75	6.464	98.394	-0.0871204
6.41	89.77	6.464	98.393	-0.0872191
6.42	89.79	6.464	98.391	-0.0870829
6.42	89.80	6.464	98.390	-0.0873099
6.42	89.82	6.464	98.388	-0.0871816
6.42	89.84	6.464	98.387	-0.0872388
6.42	89.85	6.464	98.385	-0.0875687
6.43	89.87	6.463	98.384	-0.0875312
6.43	89.89	6.463	98.383	-0.0875767
6.43	89.90	6.463	98.381	-0.0874779
6.43	89.92	6.463	98.380	-0.0872468
6.43	89.94	6.463	98.378	-0.0872014
6.43	89.95	6.463	98.377	-0.0871678
6.44	89.97	6.463	98.375	-0.0870434
6.44	89.99	6.463	98.374	-0.0869980
6.44	90.00	6.463	98.372	-0.0868657
6.44	90.02	6.463	98.371	-0.0868696
6.44	90.04	6.462	98.369	-0.0869190
6.44	90.06	6.462	98.368	-0.0870138
6.45	90.07	6.462	98.366	-0.0870138
6.45	90.09	6.462	98.365	-0.0869269
6.45	90.11	6.462	98.364	-0.0869802
6.45	90.12	6.462	98.362	-0.0870336
6.45	90.14	6.462	98.361	-0.0872727
6.45	90.16	6.462	98.359	-0.0873380
6.45	90.17	6.462	98.358	-0.0872056
6.46	90.19	6.462	98.356	-0.0871186
6.46	90.21	6.461	98.355	-0.0870732
6.46	90.22	6.461	98.353	-0.0870396
6.46	90.24	6.461	98.352	-0.0870594
6.46	90.26	6.461	98.350	-0.0871543
6.46	90.27	6.461	98.349	-0.0873778
6.47	90.29	6.461	98.347	-0.0876922
6.47	90.31	6.461	98.346	-0.0876962
6.47	90.32	6.461	98.345	-0.0874807
6.47	90.34	6.461	98.343	-0.0872236
6.47	90.36	6.461	98.342	-0.0870911
6.48	90.37	6.461	98.340	-0.0871524
6.48	90.39	6.460	98.339	-0.0872098
6.48	90.41	6.460	98.337	-0.0872593
6.48	90.42	6.460	98.336	-0.0872792
6.48	90.44	6.460	98.334	-0.0874237
6.48	90.46	6.460	98.333	-0.0875723
6.49	90.47	6.460	98.331	-0.0876674
6.49	90.49	6.460	98.330	-0.0874852
6.49	90.51	6.460	98.328	-0.0871248
6.49	90.52	6.460	98.327	-0.0868971
6.49	90.54	6.460	98.326	-0.0866733
6.49	90.56	6.459	98.324	-0.0868516
6.50	90.58	6.459	98.323	-0.0870951
6.50	90.59	6.459	98.321	-0.0872893
6.50	90.61	6.459	98.320	-0.0873844
6.50	90.63	6.459	98.318	-0.0870774
6.50	90.64	6.459	98.317	-0.0866713
6.50	90.66	6.459	98.315	-0.0864096
6.50	90.68	6.459	98.314	-0.0864631
6.51	90.69	6.459	98.312	-0.0866533
6.51	90.71	6.459	98.311	-0.0868396
6.51	90.73	6.459	98.310	-0.0868475
6.51	90.74	6.458	98.308	-0.0868633
6.51	90.76	6.458	98.307	-0.0869625
6.51	90.78	6.458	98.305	-0.0871152
6.52	90.79	6.458	98.304	-0.0873512
6.52	90.81	6.458	98.302	-0.0873928
6.52	90.83	6.458	98.301	-0.0875416
6.52	90.84	6.458	98.299	-0.0875000
6.52	90.86	6.458	98.298	-0.0874207
6.53	90.88	6.458	98.296	-0.0873454
6.53	90.89	6.458	98.295	-0.0872581
6.53	90.91	6.457	98.293	-0.0873038
6.53	90.93	6.457	98.292	-0.0873077
6.53	90.94	6.457	98.291	-0.0870002
6.53	90.96	6.457	98.289	-0.0867878
6.54	90.98	6.457	98.288	-0.0868037
6.54	90.99	6.457	98.286	-0.0869327
6.54	91.01	6.457	98.285	-0.0871193
6.54	91.03	6.457	98.283	-0.0871769
6.54	91.04	6.457	98.282	-0.0871551
6.54	91.06	6.457	98.280	-0.0869923
6.55	91.08	6.457	98.279	-0.0869466
6.55	91.09	6.456	98.277	-0.0868135
6.55	91.11	6.456	98.276	-0.0869545
6.55	91.13	6.456	98.275	-0.0871493
6.55	91.14	6.456	98.273	-0.0873023
6.55	91.16	6.456	98.272	-0.0875428
6.55	91.18	6.456	98.270	-0.0876086
6.56	91.19	6.456	98.269	-0.0877578
6.56	91.21	6.456	98.267	-0.0876286
6.56	91.23	6.456	98.266	-0.0875909
6.56	91.24	6.456	98.264	-0.0875572
6.56	91.26	6.455	98.263	-0.0874319
6.56	91.28	6.455	98.261	-0.0874777
6.57	91.29	6.455	98.260	-0.0874737
6.57	91.31	6.455	98.258	-0.0876944
6.57	91.33	6.455	98.257	-0.0878854
6.57	91.34	6.455	98.256	-0.0880805
6.57	91.36	6.455	98.254	-0.0879930
6.58	91.38	6.455	98.253	-0.0877763
6.58	91.39	6.455	98.251	-0.0877803
6.58	91.41	6.455	98.250	-0.0876928
6.58	91.43	6.454	98.248	-0.0877964
6.58	91.44	6.454	98.247	-0.0877546
6.58	91.46	6.454	98.245	-0.0876751
6.59	91.48	6.454	98.244	-0.0877667
6.59	91.49	6.454	98.242	-0.0876334
6.59	91.51	6.454	98.241	-0.0874542
6.59	91.53	6.454	98.239	-0.0870999
6.59	91.54	6.454	98.238	-0.0869705
6.59	91.56	6.454	98.237	-0.0867415
6.60	91.58	6.454	98.235	-0.0864746
6.60	91.59	6.454	98.234	-0.0863412
6.60	91.61	6.453	98.232	-0.0861737
6.60	91.63	6.453	98.231	-0.0865521
6.60	91.64	6.453	98.229	-0.0867394
6.60	91.66	6.453	98.228	-0.0866975
6.60	91.68	6.453	98.226	-0.0867354
6.61	91.69	6.453	98.225	-0.0864067
6.61	91.71	6.453	98.224	-0.0863649
6.61	91.73	6.453	98.222	-0.0864067
6.61	91.74	6.453	98.221	-0.0863230
6.61	91.76	6.453	98.219	-0.0864684
6.61	91.78	6.452	98.218	-0.0864724
6.62	91.79	6.452	98.216	-0.0865261
6.62	91.81	6.452	98.215	-0.0865341
6.62	91.83	6.452	98.214	-0.0864922
6.62	91.84	6.452	98.212	-0.0865839
6.62	91.86	6.452	98.211	-0.0866716
6.63	91.88	6.452	98.209	-0.0867553
6.63	91.89	6.452	98.208	-0.0867174
6.63	91.91	6.452	98.206	-0.0866376
6.63	91.93	6.452	98.205	-0.0867412
6.63	91.94	6.452	98.203	-0.0866116
6.63	91.96	6.451	98.202	-0.0866037
6.64	91.98	6.451	98.201	-0.0864164
6.64	91.99	6.451	98.199	-0.0860496
6.64	92.01	6.451	98.198	-0.0861531
6.64	92.03	6.451	98.196	-0.0860353
6.64	92.04	6.451	98.195	-0.0862686
6.64	92.06	6.451	98.193	-0.0863025
6.65	92.08	6.451	98.192	-0.0861033
6.65	92.09	6.451	98.191	-0.0861413
6.65	92.11	6.451	98.189	-0.0860994
6.65	92.13	6.451	98.188	-0.0861911
6.65	92.14	6.450	98.186	-0.0861033
6.65	92.16	6.450	98.185	-0.0859619
6.65	92.18	6.450	98.183	-0.0859160
6.66	92.19	6.450	98.182	-0.0860575
6.66	92.21	6.450	98.180	-0.0863286
6.66	92.23	6.450	98.179	-0.0863745
6.66	92.24	6.450	98.178	-0.0862788
6.66	92.26	6.450	98.176	-0.0862251
6.66	92.28	6.450	98.175	-0.0862172
6.67	92.29	6.450	98.173	-0.0863207
6.67	92.31	6.449	98.172	-0.0861832
6.67	92.33	6.449	98.170	-0.0860535
6.67	92.34	6.449	98.169	-0.0860496
6.67	92.36	6.449	98.168	-0.0859880
6.68	92.38	6.449	98.166	-0.0860378
6.68	92.39	6.449	98.165	-0.0857667
6.68	92.41	6.449	98.163	-0.0854117
6.68	92.43	6.449	98.162	-0.0851825
6.68	92.44	6.449	98.160	-0.0849493
6.68	92.46	6.449	98.159	-0.0851249
6.69	92.48	6.449	98.158	-0.0851708
6.69	92.49	6.448	98.156	-0.0851708
6.69	92.51	6.448	98.155	-0.0850254
6.69	92.53	6.448	98.153	-0.0847924
6.69	92.54	6.448	98.152	-0.0847310
6.69	92.56	6.448	98.151	-0.0846813
6.70	92.58	6.448	98.149	-0.0847652
6.70	92.59	6.448	98.148	-0.0848568
6.70	92.61	6.448	98.146	-0.0849104
6.70	92.63	6.448	98.145	-0.0849065
6.70	92.64	6.448	98.143	-0.0848490
6.70	92.66	6.448	98.142	-0.0847419
6.70	92.68	6.447	98.141	-0.0848257
6.71	92.69	6.447	98.139	-0.0848676
6.71	92.71	6.447	98.138	-0.0849631
6.71	92.73	6.447	98.136	-0.0849631
6.71	92.74	6.447	98.135	-0.0849592
6.71	92.76	6.447	98.134	-0.0849553
6.71	92.78	6.447	98.132	-0.0848521
6.72	92.79	6.447	98.131	-0.0847147
6.72	92.81	6.447	98.129	-0.0845812
6.72	92.83	6.447	98.128	-0.0846728
6.72	92.84	6.446	98.127	-0.0846689
6.72	92.86	6.446	98.125	-0.0846154
6.73	92.88	6.446	98.124	-0.0845161
6.73	92.89	6.446	98.122	-0.0844587
6.73	92.91	6.446	98.121	-0.0845844
6.73	92.93	6.446	98.119	-0.0846682
6.73	92.94	6.446	98.118	-0.0845767
6.73	92.96	6.446	98.117	-0.0846224
6.74	92.98	6.446	98.115	-0.0846759
6.74	92.99	6.446	98.114	-0.0848171
6.74	93.01	6.446	98.112	-0.0849165
6.74	93.03	6.445	98.111	-0.0846418
6.74	93.04	6.445	98.110	-0.0845045
6.74	93.06	6.445	98.108	-0.0842298
6.75	93.08	6.445	98.107	-0.0842298
6.75	93.09	6.445	98.105	-0.0844129
6.75	93.11	6.445	98.104	-0.0844052
6.75	93.13	6.445	98.103	-0.0845386
6.75	93.14	6.445	98.101	-0.0843556
6.75	93.16	6.445	98.100	-0.0841306
6.75	93.18	6.445	98.098	-0.0841306
6.76	93.19	6.445	98.097	-0.0842106
6.76	93.21	6.444	98.096	-0.0844735
6.76	93.23	6.444	98.094	-0.0844658
6.76	93.24	6.444	98.093	-0.0841835
6.76	93.26	6.444	98.091	-0.0840959
6.76	93.28	6.444	98.090	-0.0840997
6.77	93.29	6.444	98.089	-0.0844239
6.77	93.31	6.444	98.087	-0.0845573
6.77	93.33	6.444	98.086	-0.0845534
6.77	93.34	6.444	98.084	-0.0845038
6.77	93.36	6.444	98.083	-0.0842293
6.78	93.38	6.444	98.081	-0.0842177
6.78	93.39	6.443	98.080	-0.0840690
6.78	93.41	6.443	98.079	-0.0839698
6.78	93.43	6.443	98.077	-0.0838784
6.78	93.44	6.443	98.076	-0.0837031
6.78	93.46	6.443	98.074	-0.0837145
6.79	93.48	6.443	98.073	-0.0836345
6.79	93.49	6.443	98.072	-0.0836803
6.79	93.51	6.443	98.070	-0.0838137
6.79	93.53	6.443	98.069	-0.0838060
6.79	93.54	6.443	98.068	-0.0838060
6.79	93.56	6.443	98.066	-0.0836688
6.80	93.58	6.442	98.065	-0.0835316
6.80	93.59	6.442	98.063	-0.0835773
6.80	93.61	6.442	98.062	-0.0834782
6.80	93.63	6.442	98.061	-0.0836573
6.80	93.64	6.442	98.059	-0.0837565
6.80	93.66	6.442	98.058	-0.0838633
6.80	93.68	6.442	98.056	-0.0838214
6.81	93.69	6.442	98.055	-0.0835468
6.81	93.71	6.442	98.054	-0.0837222
6.81	93.73	6.442	98.052	-0.0836803
6.81	93.74	6.442	98.051	-0.0838787
6.81	93.76	6.441	98.049	-0.0839206
6.81	93.78	6.441	98.048	-0.0837871
6.82	93.79	6.441	98.047	-0.0837260
6.82	93.81	6.441	98.045	-0.0835849
6.82	93.83	6.441	98.044	-0.0835849
6.82	93.84	6.441	98.042	-0.0835430
6.82	93.86	6.441	98.041	-0.0835126
6.83	93.88	6.441	98.040	-0.0832876
6.83	93.89	6.441	98.038	-0.0830740
6.83	93.91	6.441	98.037	-0.0829481
6.83	93.93	6.441	98.035	-0.0830434
6.83	93.94	6.440	98.034	-0.0833143
6.83	93.96	6.440	98.033	-0.0834859
6.84	93.98	6.440	98.031	-0.0834325
6.84	93.99	6.440	98.030	-0.0832570
6.84	94.01	6.440	98.029	-0.0829938
6.84	94.03	6.440	98.027	-0.0829518
6.84	94.04	6.440	98.026	-0.0831312
6.84	94.06	6.440	98.024	-0.0832647
6.85	94.08	6.440	98.023	-0.0833524
6.85	94.09	6.440	98.022	-0.0831769
6.85	94.11	6.440	98.020	-0.0829480
6.85	94.13	6.439	98.019	-0.0828565
6.85	94.14	6.439	98.017	-0.0827649
6.85	94.16	6.439	98.016	-0.0827116
6.85	94.18	6.439	98.015	-0.0826238
6.86	94.19	6.439	98.013	-0.0825361
6.86	94.21	6.439	98.012	-0.0825016
6.86	94.23	6.439	98.011	-0.0823336
6.86	94.24	6.439	98.009	-0.0823831
6.86	94.26	6.439	98.008	-0.0822533
6.86	94.28	6.439	98.006	-0.0822991
6.87	94.29	6.439	98.005	-0.0823907
6.87	94.31	6.438	98.004	-0.0822075
6.87	94.33	6.438	98.002	-0.0822533
6.87	94.34	6.438	98.001	-0.0820776
6.87	94.36	6.438	98.000	-0.0820280
6.88	94.38	6.438	97.998	-0.0821692
6.88	94.39	6.438	97.997	-0.0821234
6.88	94.41	6.438	97.995	-0.0820355
6.88	94.43	6.438	97.994	-0.0817682
6.88	94.44	6.438	97.993	-0.0815850
6.88	94.46	6.438	97.991	-0.0816308
6.89	94.48	6.438	97.990	-0.0817299
6.89	94.49	6.437	97.989	-0.0817795
6.89	94.51	6.437	97.987	-0.0816420
6.89	94.53	6.437	97.986	-0.0815392
6.89	94.54	6.437	97.985	-0.0815280
6.89	94.56	6.437	97.983	-0.0814364
6.90	94.58	6.437	97.982	-0.0813101
6.90	94.59	6.437	97.981	-0.0811913
6.90	94.61	6.437	97.979	-0.0811182
6.90	94.63	6.437	97.978	-0.0811220
6.90	94.64	6.437	97.976	-0.0811182
6.90	94.66	6.437	97.975	-0.0810229
6.90	94.68	6.436	97.974	-0.0810724
6.91	94.69	6.436	97.972	-0.0811294
6.91	94.71	6.436	97.971	-0.0811827
6.91	94.73	6.436	97.970	-0.0812360
6.91	94.74	6.436	97.968	-0.0811405
6.91	94.76	6.436	97.967	-0.0811443
6.91	94.78	6.436	97.966	-0.0812360
6.92	94.79	6.436	97.964	-0.0812781
6.92	94.81	6.436	97.963	-0.0812893
6.92	94.83	6.436	97.962	-0.0811480
6.92	94.84	6.436	97.960	-0.0809262
6.92	94.86	6.435	97.959	-0.0808803
6.93	94.88	6.435	97.958	-0.0808271
6.93	94.89	6.435	97.956	-0.0810068
6.93	94.91	6.435	97.955	-0.0811368
6.93	94.93	6.435	97.954	-0.0810984
6.93	94.94	6.435	97.952	-0.0810947
6.93	94.96	6.435	97.951	-0.0810067
6.94	94.98	6.435	97.949	-0.0811443
6.94	94.99	6.435	97.948	-0.0810947
6.94	95.01	6.435	97.947	-0.0809150
6.94	95.03	6.435	97.945	-0.0807317
6.94	95.04	6.435	97.944	-0.0805061
6.94	95.06	6.434	97.943	-0.0805594
6.95	95.08	6.434	97.941	-0.0803760
6.95	95.09	6.434	97.940	-0.0803301
6.95	95.11	6.434	97.939	-0.0802458
6.95	95.12	6.434	97.937	-0.0801651
6.95	95.14	6.434	97.936	-0.0802073
6.95	95.16	6.434	97.935	-0.0799706
6.95	95.17	6.434	97.933	-0.0799596
6.96	95.19	6.434	97.932	-0.0798643
6.96	95.21	6.434	97.931	-0.0798258
6.96	95.22	6.434	97.929	-0.0798716
6.96	95.24	6.433	97.928	-0.0797872
6.96	95.26	6.433	97.927	-0.0797982
6.96	95.27	6.433	97.925	-0.0798019
6.97	95.29	6.433	97.924	-0.0799890
6.97	95.31	6.433	97.923	-0.0801651
6.97	95.32	6.433	97.921	-0.0801119
6.97	95.34	6.433	97.920	-0.0799780
6.97	95.36	6.433	97.919	-0.0795689
6.98	95.37	6.433	97.917	-0.0793432
6.98	95.39	6.433	97.916	-0.0793010
6.98	95.41	6.433	97.915	-0.0793541
6.98	95.42	6.433	97.914	-0.0795908
6.98	95.44	6.432	97.912	-0.0795595
6.98	95.46	6.432	97.911	-0.0795595
6.99	95.47	6.432	97.910	-0.0794605
6.99	95.49	6.432	97.908	-0.0795100
6.99	95.51	6.432	97.907	-0.0796972
6.99	95.52	6.432	97.906	-0.0796696
6.99	95.54	6.432	97.904	-0.0798109
6.99	95.56	6.432	97.903	-0.0796696
7.00	95.57	6.432	97.902	-0.0795209
7.00	95.59	6.432	97.900	-0.0794219
7.00	95.61	6.432	97.899	-0.0791997
7.00	95.62	6.431	97.898	-0.0793410
7.00	95.64	6.431	97.896	-0.0793942
7.00	95.66	6.431	97.895	-0.0793556
7.00	95.67	6.431	97.894	-0.0792748
7.01	95.69	6.431	97.892	-0.0791479
7.01	95.71	6.431	97.891	-0.0792011
7.01	95.72	6.431	97.890	-0.0793461
7.01	95.74	6.431	97.888	-0.0795407
7.01	95.76	6.431	97.887	-0.0795058
7.01	95.77	6.431	97.886	-0.0792834
7.02	95.79	6.431	97.884	-0.0792375
7.02	95.81	6.431	97.883	-0.0791456
7.02	95.82	6.430	97.882	-0.0792834
7.02	95.84	6.430	97.881	-0.0793293
7.02	95.86	6.430	97.879	-0.0789692
7.03	95.87	6.430	97.878	-0.0788422
7.03	95.89	6.430	97.877	-0.0785846
7.03	95.91	6.430	97.875	-0.0784115
7.03	95.92	6.430	97.874	-0.0785954
7.03	95.94	6.430	97.873	-0.0785531
7.03	95.96	6.430	97.871	-0.0788324
7.04	95.97	6.430	97.870	-0.0786667
7.04	95.99	6.430	97.869	-0.0784016
7.04	96.01	6.429	97.867	-0.0783169
7.04	96.02	6.429	97.866	-0.0783241
7.04	96.04	6.429	97.865	-0.0786568
7.04	96.06	6.429	97.864	-0.0786289
7.05	96.07	6.429	97.862	-0.0786326
7.05	96.09	6.429	97.861	-0.0782608
7.05	96.11	6.429	97.860	-0.0781652
7.05	96.12	6.429	97.858	-0.0781616
7.05	96.14	6.429	97.857	-0.0781760
7.05	96.16	6.429	97.856	-0.0784169
7.05	96.17	6.429	97.854	-0.0783817
7.06	96.19	6.429	97.853	-0.0783041
7.06	96.20	6.428	97.852	-0.0783005
7.06	96.22	6.428	97.851	-0.0781588
7.06	96.24	6.428	97.849	-0.0782473
7.06	96.25	6.428	97.848	-0.0782581
7.06	96.27	6.428	97.847	-0.0780955
7.07	96.29	6.428	97.845	-0.0778372
7.07	96.30	6.428	97.844	-0.0774758
7.07	96.32	6.428	97.843	-0.0772526
7.07	96.34	6.428	97.842	-0.0772633
7.07	96.35	6.428	97.840	-0.0774972
7.08	96.37	6.428	97.839	-0.0775008
7.08	96.39	6.428	97.838	-0.0775930
7.08	96.40	6.427	97.836	-0.0775115
7.08	96.42	6.427	97.835	-0.0774833
7.08	96.44	6.427	97.834	-0.0776252
7.08	96.45	6.427	97.833	-0.0774904
7.09	96.47	6.427	97.831	-0.0774443
7.09	96.49	6.427	97.830	-0.0775083
7.09	96.50	6.427	97.829	-0.0774375
7.09	96.52	6.427	97.827	-0.0774092
7.09	96.54	6.427	97.826	-0.0774164
7.09	96.55	6.427	97.825	-0.0774092
7.10	96.57	6.427	97.824	-0.0774590
7.10	96.59	6.427	97.822	-0.0774554
7.10	96.60	6.426	97.821	-0.0772780
7.10	96.62	6.426	97.820	-0.0772780
7.10	96.64	6.426	97.818	-0.0772708
7.10	96.65	6.426	97.817	-0.0772744
7.10	96.67	6.426	97.816	-0.0772851
7.11	96.68	6.426	97.815	-0.0772994
7.11	96.70	6.426	97.813	-0.0772142
7.11	96.72	6.426	97.812	-0.0770793
7.11	96.73	6.426	97.811	-0.0769444
7.11	96.75	6.426	97.810	-0.0767704
7.11	96.77	6.426	97.808	-0.0768166
7.12	96.78	6.426	97.807	-0.0767668
7.12	96.80	6.425	97.806	-0.0769515
7.12	96.82	6.425	97.804	-0.0769941
7.12	96.83	6.425	97.803	-0.0769905
7.12	96.85	6.425	97.802	-0.0769337
7.13	96.87	6.425	97.801	-0.0768272
7.13	96.88	6.425	97.799	-0.0767314
7.13	96.90	6.425	97.798	-0.0766001
7.13	96.92	6.425	97.797	-0.0765610
7.13	96.93	6.425	97.796	-0.0765148
7.13	96.95	6.425	97.794	-0.0766924
7.14	96.97	6.425	97.793	-0.0767314
7.14	96.98	6.425	97.792	-0.0768202
7.14	97.00	6.424	97.791	-0.0767172
7.14	97.02	6.424	97.789	-0.0765647
7.14	97.03	6.424	97.788	-0.0762348
7.14	97.05	6.424	97.787	-0.0760469
7.15	97.07	6.424	97.785	-0.0760504
7.15	97.08	6.424	97.784	-0.0760434
7.15	97.10	6.424	97.783	-0.0763661
7.15	97.11	6.424	97.782	-0.0762739
7.15	97.13	6.424	97.780	-0.0764052
7.15	97.15	6.424	97.779	-0.0763946
7.15	97.16	6.424	97.778	-0.0761536
7.16	97.18	6.424	97.777	-0.0760935
7.16	97.20	6.423	97.775	-0.0758986
7.16	97.21	6.423	97.774	-0.0758421
7.16	97.23	6.423	97.773	-0.0757750
7.16	97.25	6.423	97.772	-0.0757220
7.16	97.26	6.423	97.770	-0.0757541
7.17	97.28	6.423	97.769	-0.0758853
7.17	97.30	6.423	97.768	-0.0758748
7.17	97.31	6.423	97.767	-0.0757122
7.17	97.33	6.423	97.765	-0.0756453
7.17	97.35	6.423	97.764	-0.0756809
7.18	97.36	6.423	97.763	-0.0759994
7.18	97.38	6.423	97.762	-0.0764525
7.18	97.40	6.422	97.760	-0.0767674
7.18	97.41	6.422	97.759	-0.0769372
7.18	97.43	6.422	97.758	-0.0770681
7.18	97.45	6.422	97.756	-0.0770575
7.19	97.46	6.422	97.755	-0.0771317
7.19	97.48	6.422	97.754	-0.0772518
7.19	97.50	6.422	97.753	-0.0771493
7.19	97.51	6.422	97.751	-0.0771810
7.19	97.53	6.422	97.750	-0.0770326
7.19	97.55	6.422	97.749	-0.0769231
7.20	97.56	6.422	97.747	-0.0768913
7.20	97.58	6.422	97.746	-0.0767889
7.20	97.60	6.421	97.745	-0.0767254
7.20	97.61	6.421	97.744	-0.0766266
7.20	97.63	6.421	97.742	-0.0765137
7.20	97.65	6.421	97.741	-0.0763481
7.20	97.66	6.421	97.740	-0.0761154
7.21	97.68	6.421	97.739	-0.0758791
7.21	97.70	6.421	97.737	-0.0756464
7.21	97.71	6.421	97.736	-0.0754881
7.21	97.73	6.421	97.735	-0.0752806
7.21	97.75	6.421	97.734	-0.0748580
7.21	97.76	6.421	97.732	-0.0742946
7.22	97.78	6.421	97.731	-0.0738722
7.22	97.80	6.420	97.730	-0.0735483
7.22	97.81	6.420	97.729	-0.0732176
7.22	97.83	6.420	97.727	-0.0727497
7.22	97.85	6.420	97.726	-0.0720889
7.23	97.86	6.420	97.725	-0.0716017
7.23	97.88	6.420	97.724	-0.0712162
7.23	97.90	6.420	97.723	-0.0707883
7.23	97.91	6.420	97.721	-0.0705075
7.23	97.93	6.420	97.720	-0.0702789
7.23	97.95	6.420	97.719	-0.0701811
7.24	97.96	6.420	97.718	-0.0702629
7.24	97.98	6.420	97.717	-0.0702011
7.24	98.00	6.419	97.716	-0.0701393
7.24	98.01	6.419	97.714	-0.0701754
7.24	98.03	6.419	97.713	-0.0703453
7.24	98.05	6.419	97.712	-0.0706162
7.25	98.06	6.419	97.711	-0.0706946
7.25	98.08	6.419	97.710	-0.0707306
7.25	98.10	6.419	97.709	-0.0709492
7.25	98.11	6.419	97.707	-0.0711710
7.25	98.13	6.419	97.706	-0.0714449
7.25	98.15	6.419	97.705	-0.0714384
7.25	98.16	6.419	97.704	-0.0713373
7.26	98.18	6.419	97.703	-0.0712819
7.26	98.20	6.419	97.701	-0.0711841
7.26	98.21	6.418	97.700	-0.0712689
7.26	98.23	6.418	97.699	-0.0713960
7.26	98.25	6.418	97.698	-0.0716143
7.26	98.26	6.418	97.697	-0.0716534
7.27	98.28	6.418	97.695	-0.0715947
7.27	98.30	6.418	97.694	-0.0715360
7.27	98.31	6.418	97.693	-0.0713895
7.27	98.33	6.418	97.692	-0.0714253
7.27	98.35	6.418	97.691	-0.0714221
7.28	98.36	6.418	97.689	-0.0713667
7.28	98.38	6.418	97.688	-0.0713993
7.28	98.40	6.418	97.687	-0.0713114
7.28	98.41	6.418	97.686	-0.0712105
7.28	98.43	6.417	97.685	-0.0710641
7.28	98.45	6.417	97.683	-0.0709275
7.29	98.46	6.417	97.682	-0.0708364
7.29	98.48	6.417	97.681	-0.0708525
7.29	98.50	6.417	97.680	-0.0708590
7.29	98.51	6.417	97.679	-0.0707549
7.29	98.53	6.417	97.678	-0.0707940
7.29	98.55	6.417	97.676	-0.0709242
7.30	98.56	6.417	97.675	-0.0712008
7.30	98.58	6.417	97.674	-0.0714351
7.30	98.60	6.417	97.673	-0.0713374
7.30	98.61	6.417	97.672	-0.0712431
7.30	98.63	6.417	97.670	-0.0711520
7.30	98.65	6.416	97.669	-0.0711162
7.30	98.66	6.416	97.668	-0.0711780
7.31	98.68	6.416	97.667	-0.0711747
7.31	98.70	6.416	97.666	-0.0713049
7.31	98.72	6.416	97.664	-0.0713407
7.31	98.73	6.416	97.663	-0.0712073
7.31	98.75	6.416	97.662	-0.0709436
7.31	98.77	6.416	97.661	-0.0706247
7.32	98.78	6.416	97.660	-0.0703937
7.32	98.80	6.416	97.658	-0.0703417
7.32	98.82	6.416	97.657	-0.0704784
7.32	98.83	6.416	97.656	-0.0706670
7.32	98.85	6.416	97.655	-0.0707614
7.33	98.87	6.415	97.654	-0.0705464
7.33	98.88	6.415	97.653	-0.0702762
7.33	98.90	6.415	97.651	-0.0702306
7.33	98.92	6.415	97.650	-0.0700451
7.33	98.93	6.415	97.649	-0.0700323
7.33	98.95	6.415	97.648	-0.0700875
7.34	98.97	6.415	97.647	-0.0699571
7.34	98.98	6.415	97.646	-0.0701490
7.34	99.00	6.415	97.644	-0.0702370
7.34	99.02	6.415	97.643	-0.0703705
7.34	99.03	6.415	97.642	-0.0704649
7.34	99.05	6.415	97.641	-0.0701035
7.35	99.07	6.415	97.640	-0.0699635
7.35	99.08	6.414	97.638	-0.0697717
7.35	99.10	6.414	97.637	-0.0696869
7.35	99.12	6.414	97.636	-0.0697388
7.35	99.13	6.414	97.635	-0.0696604
7.35	99.15	6.414	97.634	-0.0698035
7.35	99.17	6.414	97.633	-0.0698523
7.36	99.18	6.414	97.631	-0.0697674
7.36	99.20	6.414	97.630	-0.0697674
7.36	99.22	6.414	97.629	-0.0696890
7.36	99.23	6.414	97.628	-0.0695585
7.36	99.25	6.414	97.627	-0.0695192
7.36	99.27	6.414	97.626	-0.0693855
7.37	99.28	6.414	97.624	-0.0695255
7.37	99.30	6.413	97.623	-0.0695743
7.37	99.32	6.413	97.622	-0.0696168
7.37	99.33	6.413	97.621	-0.0694767
7.37	99.35	6.413	97.620	-0.0692974
7.38	99.37	6.413	97.619	-0.0692220
7.38	99.38	6.413	97.618	-0.0690946
7.38	99.40	6.413	97.616	-0.0691009
7.38	99.42	6.413	97.615	-0.0691009
7.38	99.43	6.413	97.614	-0.0691072
7.38	99.45	6.413	97.613	-0.0689734
7.39	99.47	6.413	97.612	-0.0688427
7.39	99.48	6.413	97.611	-0.0686207
7.39	99.50	6.413	97.609	-0.0686239
7.39	99.52	6.412	97.608	-0.0685845
7.39	99.53	6.412	97.607	-0.0684869
7.39	99.55	6.412	97.606	-0.0683925
7.40	99.57	6.412	97.605	-0.0684381
7.40	99.59	6.412	97.604	-0.0684018
7.40	99.60	6.412	97.603	-0.0683261
7.40	99.62	6.412	97.601	-0.0683230
7.40	99.64	6.412	97.600	-0.0680946
7.40	99.65	6.412	97.599	-0.0679514
7.40	99.67	6.412	97.598	-0.0677657
7.41	99.69	6.412	97.597	-0.0676836
7.41	99.70	6.412	97.596	-0.0678237
7.41	99.72	6.412	97.595	-0.0679700
7.41	99.74	6.411	97.594	-0.0679825
7.41	99.75	6.411	97.592	-0.0677571
7.41	99.77	6.411	97.591	-0.0676657
7.42	99.79	6.411	97.590	-0.0676231
7.42	99.80	6.411	97.589	-0.0676657
7.42	99.82	6.411	97.588	-0.0678090
7.42	99.84	6.411	97.587	-0.0676781
7.42	99.85	6.411	97.586	-0.0677269
7.43	99.87	6.411	97.584	-0.0676417
7.43	99.89	6.411	97.583	-0.0674650
7.43	99.90	6.411	97.582	-0.0673829
7.43	99.92	6.411	97.581	-0.0672092
7.43	99.94	6.411	97.580	-0.0672092
7.43	99.95	6.411	97.579	-0.0672914
7.44	99.97	6.410	97.578	-0.0672365
7.44	99.99	6.410	97.577	-0.0671908
7.44	100.00	6.410	97.575	-0.0671604
7.44	100.02	6.410	97.574	-0.0673160
7.44	100.04	6.410	97.573	-0.0676059
7.44	100.05	6.410	97.572	-0.0675663
7.45	100.07	6.410	97.571	-0.0674353
7.45	100.09	6.410	97.570	-0.0670266
7.45	100.10	6.410	97.569	-0.0668039
7.45	100.12	6.410	97.568	-0.0667582
7.45	100.14	6.410	97.567	-0.0667978
7.45	100.15	6.410	97.565	-0.0669381
7.45	100.17	6.410	97.564	-0.0669351
7.46	100.19	6.409	97.563	-0.0668954
7.46	100.20	6.409	97.562	-0.0667124
7.46	100.22	6.409	97.561	-0.0666606
7.46	100.24	6.409	97.560	-0.0665721
7.46	100.25	6.409	97.559	-0.0664776
7.46	100.27	6.409	97.558	-0.0664379
7.47	100.29	6.409	97.557	-0.0663524
7.47	100.30	6.409	97.555	-0.0664409
7.47	100.32	6.409	97.554	-0.0663067
7.47	100.34	6.409	97.553	-0.0661297
7.47	100.35	6.409	97.552	-0.0660503
7.48	100.37	6.409	97.551	-0.0657907
7.48	100.39	6.409	97.550	-0.0657051
7.48	100.40	6.409	97.549	-0.0656136
7.48	100.42	6.408	97.548	-0.0655220
7.48	100.44	6.408	97.547	-0.0657051
7.48	100.45	6.408	97.546	-0.0659859
7.49	100.47	6.408	97.544	-0.0662179
7.49	100.49	6.408	97.543	-0.0661782
7.49	100.50	6.408	97.542	-0.0660866
7.49	100.52	6.408	97.541	-0.0658058
7.49	100.54	6.408	97.540	-0.0654882
7.49	100.55	6.408	97.539	-0.0655828
7.50	100.57	6.408	97.538	-0.0655002
7.50	100.59	6.408	97.537	-0.0655062
7.50	100.60	6.408	97.536	-0.0657292
7.50	100.62	6.408	97.535	-0.0655430
7.50	100.64	6.408	97.533	-0.0654574
7.50	100.65	6.407	97.532	-0.0654176
7.50	100.67	6.407	97.531	-0.0652005
7.51	100.69	6.407	97.530	-0.0652921
7.51	100.70	6.407	97.529	-0.0652921
7.51	100.72	6.407	97.528	-0.0654754
7.51	100.74	6.407	97.527	-0.0657503
7.51	100.75	6.407	97.526	-0.0660252
7.51	100.77	6.407	97.525	-0.0664834
7.52	100.79	6.407	97.524	-0.0666270
7.52	100.80	6.407	97.523	-0.0669049
7.52	100.82	6.407	97.521	-0.0669172
7.52	100.84	6.407	97.520	-0.0668286
7.52	100.85	6.407	97.519	-0.0667828
7.53	100.87	6.407	97.518	-0.0665108
7.53	100.89	6.406	97.517	-0.0662328
7.53	100.90	6.406	97.516	-0.0657804
7.53	100.92	6.406	97.515	-0.0651507
7.53	100.94	6.406	97.514	-0.0645088
7.53	100.95	6.406	97.513	-0.0639215
7.54	100.97	6.406	97.512	-0.0634113
7.54	100.99	6.406	97.511	-0.0633138
7.54	101.00	6.406	97.509	-0.0632766
7.54	101.02	6.406	97.508	-0.0633225
7.54	101.04	6.406	97.507	-0.0633741
7.54	101.05	6.406	97.506	-0.0631936
7.55	101.07	6.406	97.505	-0.0630532
7.55	101.09	6.406	97.504	-0.0630131
7.55	101.10	6.406	97.503	-0.0629730
7.55	101.12	6.405	97.502	-0.0628784
7.55	101.14	6.405	97.501	-0.0627953
7.55	101.15	6.405	97.500	-0.0627122
7.55	101.17	6.405	97.499	-0.0627638
7.56	101.19	6.405	97.498	-0.0628642
7.56	101.20	6.405	97.497	-0.0627667
7.56	101.22	6.405	97.496	-0.0625373
7.56	101.23	6.405	97.495	-0.0622677
7.56	101.25	6.405	97.494	-0.0620411
7.56	101.27	6.405	97.493	-0.0620525
7.57	101.28	6.405	97.492	-0.0621012
7.57	101.30	6.405	97.491	-0.0621012
7.57	101.32	6.405	97.490	-0.0620525
7.57	101.33	6.405	97.489	-0.0620468
7.57	101.35	6.405	97.488	-0.0620123
7.58	101.37	6.404	97.487	-0.0621557
7.58	101.38	6.404	97.486	-0.0622992
7.58	101.40	6.404	97.484	-0.0623020
7.58	101.42	6.404	97.483	-0.0623967
7.58	101.43	6.404	97.482	-0.0622159
7.58	101.45	6.404	97.481	-0.0621212
7.59	101.47	6.404	97.480	-0.0620724
7.59	101.48	6.404	97.479	-0.0621671
7.59	101.50	6.404	97.478	-0.0624512
7.59	101.52	6.404	97.477	-0.0625430
7.59	101.53	6.404	97.476	-0.0623622
7.59	101.55	6.404	97.475	-0.0617624
7.60	101.57	6.404	97.474	-0.0613491
7.60	101.58	6.404	97.473	-0.0612601
7.60	101.60	6.404	97.472	-0.0614410
7.60	101.62	6.403	97.471	-0.0617681
7.60	101.63	6.403	97.470	-0.0618197
7.60	101.65	6.403	97.469	-0.0617823
7.60	101.67	6.403	97.468	-0.0616530
7.61	101.68	6.403	97.467	-0.0615667
7.61	101.70	6.403	97.466	-0.0615724
7.61	101.72	6.403	97.465	-0.0615696
7.61	101.73	6.403	97.464	-0.0616586
7.61	101.75	6.403	97.463	-0.0617017
7.61	101.77	6.403	97.462	-0.0615208
7.62	101.78	6.403	97.461	-0.0614777
7.62	101.80	6.403	97.460	-0.0613427
7.62	101.82	6.403	97.459	-0.0613886
7.62	101.83	6.403	97.458	-0.0615293
7.62	101.85	6.402	97.457	-0.0613971
7.63	101.87	6.402	97.456	-0.0613511
7.63	101.88	6.402	97.455	-0.0613051
7.63	101.90	6.402	97.454	-0.0612536
7.63	101.92	6.402	97.453	-0.0613370
7.63	101.93	6.402	97.452	-0.0612423
7.63	101.95	6.402	97.451	-0.0610098
7.64	101.97	6.402	97.450	-0.0608316
7.64	101.98	6.402	97.449	-0.0606478
7.64	102.00	6.402	97.448	-0.0605504
7.64	102.02	6.402	97.447	-0.0604098
7.64	102.03	6.402	97.446	-0.0602664
7.64	102.05	6.402	97.445	-0.0600937
7.65	102.07	6.402	97.444	-0.0600533
7.65	102.08	6.402	97.443	-0.0600588
7.65	102.10	6.402	97.442	-0.0601994
7.65	102.12	6.401	97.441	-0.0602426
7.65	102.13	6.401	97.440	-0.0602886
7.65	102.15	6.401	97.439	-0.0604696
7.65	102.17	6.401	97.438	-0.0603318
7.66	102.18	6.401	97.437	-0.0603749
7.66	102.20	6.401	97.436	-0.0602343
7.66	102.21	6.401	97.435	-0.0601342
7.66	102.23	6.401	97.434	-0.0603583
7.66	102.25	6.401	97.433	-0.0603068
7.66	102.26	6.401	97.432	-0.0603040
7.67	102.28	6.401	97.431	-0.0601607
7.67	102.30	6.401	97.430	-0.0600119
7.67	102.31	6.401	97.429	-0.0600009
7.67	102.33	6.401	97.428	-0.0598439
7.67	102.35	6.401	97.427	-0.0597439
7.68	102.36	6.400	97.426	-0.0595145
7.68	102.38	6.400	97.425	-0.0594200
7.68	102.40	6.400	97.424	-0.0594173
7.68	102.41	6.400	97.423	-0.0592311
7.68	102.43	6.400	97.422	-0.0591366
7.68	102.45	6.400	97.421	-0.0589531
7.69	102.46	6.400	97.420	-0.0590367
7.69	102.48	6.400	97.419	-0.0590690
7.69	102.50	6.400	97.418	-0.0590663
7.69	102.51	6.400	97.417	-0.0591149
7.69	102.53	6.400	97.416	-0.0589800
7.69	102.55	6.400	97.415	-0.0590232
7.70	102.56	6.400	97.414	-0.0590150
7.70	102.58	6.400	97.413	-0.0590501
7.70	102.60	6.400	97.412	-0.0589502
7.70	102.61	6.399	97.411	-0.0588451
7.70	102.63	6.399	97.410	-0.0586537
7.70	102.65	6.399	97.409	-0.0584597
7.70	102.66	6.399	97.408	-0.0583654
7.71	102.68	6.399	97.407	-0.0582738
7.71	102.70	6.399	97.406	-0.0582253
7.71	102.71	6.399	97.405	-0.0580852
7.71	102.73	6.399	97.404	-0.0579750
7.71	102.75	6.399	97.403	-0.0579186
7.71	102.76	6.399	97.402	-0.0579591
7.72	102.78	6.399	97.401	-0.0579159
7.72	102.80	6.399	97.400	-0.0576870
7.72	102.81	6.399	97.399	-0.0575470
7.72	102.83	6.399	97.398	-0.0576333
7.72	102.85	6.399	97.397	-0.0576333
7.73	102.86	6.399	97.396	-0.0576791
7.73	102.88	6.398	97.395	-0.0574502
7.73	102.90	6.398	97.394	-0.0572161
7.73	102.91	6.398	97.394	-0.0571625
7.73	102.93	6.398	97.393	-0.0571089
7.73	102.95	6.398	97.392	-0.0571847
7.74	102.96	6.398	97.391	-0.0571795
7.74	102.98	6.398	97.390	-0.0571742
7.74	103.00	6.398	97.389	-0.0573598
7.74	103.01	6.398	97.388	-0.0574565
7.74	103.03	6.398	97.387	-0.0575375
7.74	103.05	6.398	97.386	-0.0572983
7.75	103.06	6.398	97.385	-0.0570161
7.75	103.08	6.398	97.384	-0.0569678
7.75	103.10	6.398	97.383	-0.0567849
7.75	103.11	6.398	97.382	-0.0567771
7.75	103.13	6.398	97.381	-0.0566322
7.75	103.15	6.397	97.380	-0.0563985
7.75	103.16	6.397	97.379	-0.0563934
7.76	103.18	6.397	97.378	-0.0562994
7.76	103.20	6.397	97.377	-0.0562537
7.76	103.21	6.397	97.376	-0.0562106
7.76	103.23	6.397	97.375	-0.0560735
7.76	103.25	6.397	97.375	-0.0560658
7.76	103.26	6.397	97.374	-0.0561089
7.77	103.28	6.397	97.373	-0.0561977
7.77	103.30	6.397	97.372	-0.0562891
7.77	103.31	6.397	97.371	-0.0563271
7.77	103.33	6.397	97.370	-0.0562280
7.77	103.35	6.397	97.369	-0.0562280
7.78	103.36	6.397	97.368	-0.0562711
7.78	103.38	6.397	97.367	-0.0562737
7.78	103.40	6.397	97.366	-0.0561772
7.78	103.41	6.396	97.365	-0.0558118
7.78	103.43	6.396	97.364	-0.0555835
7.78	103.45	6.396	97.363	-0.0555835
7.79	103.46	6.396	97.362	-0.0553551
7.79	103.48	6.396	97.361	-0.0553094
7.79	103.50	6.396	97.361	-0.0551267
7.79	103.51	6.396	97.360	-0.0549897
7.79	103.53	6.396	97.359	-0.0550861
7.79	103.55	6.396	97.358	-0.0549466
7.80	103.57	6.396	97.357	-0.0549541
7.80	103.58	6.396	97.356	-0.0548145
7.80	103.60	6.396	97.355	-0.0546725
7.80	103.62	6.396	97.354	-0.0546725
7.80	103.63	6.396	97.353	-0.0545280
7.80	103.65	6.396	97.352	-0.0544417
7.80	103.67	6.396	97.351	-0.0543096
7.81	103.68	6.396	97.350	-0.0541750
7.81	103.70	6.395	97.350	-0.0543121
7.81	103.72	6.395	97.349	-0.0545380
7.81	103.73	6.395	97.348	-0.0547664
7.81	103.75	6.395	97.347	-0.0548552
7.81	103.77	6.395	97.346	-0.0547714
7.82	103.78	6.395	97.345	-0.0544998
7.82	103.80	6.395	97.344	-0.0542788
7.82	103.82	6.395	97.343	-0.0541973
7.82	103.83	6.395	97.342	-0.0539664
7.82	103.85	6.395	97.341	-0.0540145
7.83	103.87	6.395	97.340	-0.0540145
7.83	103.88	6.395	97.340	-0.0539713
7.83	103.90	6.395	97.339	-0.0541133
7.83	103.92	6.395	97.338	-0.0539762
7.83	103.93	6.395	97.337	-0.0539404
7.83	103.95	6.395	97.336	-0.0538131
7.84	103.97	6.395	97.335	-0.0535510
7.84	103.98	6.394	97.334	-0.0535559
7.84	104.00	6.394	97.333	-0.0535102
7.84	104.02	6.394	97.332	-0.0535657
7.84	104.03	6.394	97.332	-0.0536213
7.84	104.05	6.394	97.331	-0.0535371
7.85	104.07	6.394	97.330	-0.0534480
7.85	104.08	6.394	97.329	-0.0534938
7.85	104.10	6.394	97.328	-0.0535469
7.85	104.12	6.394	97.327	-0.0536916
7.85	104.13	6.394	97.326	-0.0536916
7.85	104.15	6.394	97.325	-0.0534652
7.85	104.17	6.394	97.324	-0.0533761
7.86	104.18	6.394	97.323	-0.0534340
7.86	104.20	6.394	97.323	-0.0536344
7.86	104.22	6.394	97.322	-0.0535526
7.86	104.23	6.394	97.321	-0.0534250
7.86	104.25	6.394	97.320	-0.0531500
7.86	104.27	6.393	97.319	-0.0527835
7.87	104.28	6.393	97.318	-0.0526002
7.87	104.30	6.393	97.317	-0.0525086
7.87	104.32	6.393	97.316	-0.0526557
7.87	104.33	6.393	97.316	-0.0528439
7.87	104.35	6.393	97.315	-0.0526195
7.88	104.37	6.393	97.314	-0.0523469
7.88	104.38	6.393	97.313	-0.0522118
7.88	104.40	6.393	97.312	-0.0520814
7.88	104.42	6.393	97.311	-0.0521273
7.88	104.43	6.393	97.310	-0.0520332
7.88	104.45	6.393	97.309	-0.0519463
7.89	104.47	6.393	97.309	-0.0519969
7.89	104.48	6.393	97.308	-0.0520475
7.89	104.50	6.393	97.307	-0.0520910
7.89	104.52	6.393	97.306	-0.0520451
7.89	104.53	6.393	97.305	-0.0518230
7.89	104.55	6.392	97.304	-0.0516925
7.90	104.57	6.392	97.303	-0.0517020
7.90	104.58	6.392	97.303	-0.0516585
7.90	104.60	6.392	97.302	-0.0515303
7.90	104.62	6.392	97.301	-0.0514456
7.90	104.63	6.392	97.300	-0.0514021
7.90	104.65	6.392	97.299	-0.0513586
7.90	104.67	6.392	97.298	-0.0513586
7.91	104.68	6.392	97.297	-0.0512785
7.91	104.70	6.392	97.297	-0.0512420
7.91	104.71	6.392	97.296	-0.0512008
7.91	104.73	6.392	97.295	-0.0510654
7.91	104.75	6.392	97.294	-0.0508840
7.91	104.76	6.392	97.293	-0.0507486
7.92	104.78	6.392	97.292	-0.0507969
7.92	104.80	6.392	97.291	-0.0506178
7.92	104.81	6.392	97.291	-0.0505306
7.92	104.83	6.392	97.290	-0.0503561
7.92	104.85	6.391	97.289	-0.0501310
7.93	104.86	6.391	97.288	-0.0500827
7.93	104.88	6.391	97.287	-0.0499472
7.93	104.90	6.391	97.286	-0.0501309
7.93	104.91	6.391	97.286	-0.0503584
7.93	104.93	6.391	97.285	-0.0507743
7.93	104.95	6.391	97.284	-0.0511006
7.94	104.96	6.391	97.283	-0.0513810
7.94	104.98	6.391	97.282	-0.0516203
7.94	105.00	6.391	97.281	-0.0516203
7.94	105.01	6.391	97.281	-0.0517535
7.94	105.03	6.391	97.280	-0.0518430
7.94	105.05	6.391	97.279	-0.0520680
7.95	105.06	6.391	97.278	-0.0522518
7.95	105.08	6.391	97.277	-0.0522107
7.95	105.10	6.391	97.276	-0.0522591
7.95	105.11	6.391	97.275	-0.0521671
7.95	105.13	6.391	97.274	-0.0520776
7.95	105.15	6.390	97.274	-0.0519373
7.95	105.16	6.390	97.273	-0.0517994
7.96	105.18	6.390	97.272	-0.0514293
7.96	105.20	6.390	97.271	-0.0511029
7.96	105.21	6.390	97.270	-0.0508272
7.96	105.23	6.390	97.269	-0.0505009
7.96	105.25	6.390	97.269	-0.0504939
7.96	105.26	6.390	97.268	-0.0503951
7.97	105.28	6.390	97.267	-0.0502573
7.97	105.30	6.390	97.266	-0.0502596
7.97	105.31	6.390	97.265	-0.0499839
7.97	105.33	6.390	97.264	-0.0497519
7.97	105.35	6.390	97.264	-0.0494718
7.98	105.36	6.390	97.263	-0.0491502
7.98	105.38	6.390	97.262	-0.0489205
7.98	105.40	6.390	97.261	-0.0486953
7.98	105.41	6.390	97.260	-0.0487390
7.98	105.43	6.390	97.259	-0.0487413
7.98	105.45	6.389	97.259	-0.0489205
7.99	105.46	6.389	97.258	-0.0488242
7.99	105.48	6.389	97.257	-0.0486886
7.99	105.50	6.389	97.256	-0.0486360
7.99	105.51	6.389	97.255	-0.0485834
7.99	105.53	6.389	97.255	-0.0486663
7.99	105.55	6.389	97.254	-0.0486573
8.00	105.56	6.389	97.253	-0.0485611
8.00	105.58	6.389	97.252	-0.0485174
8.00	105.60	6.389	97.251	-0.0484234
8.00	105.61	6.389	97.251	-0.0484234
8.00	105.63	6.389	97.250	-0.0483293
8.00	105.64	6.389	97.249	-0.0481828
8.00	105.66	6.389	97.248	-0.0481303
8.01	105.68	6.389	97.247	-0.0479905
8.01	105.69	6.389	97.247	-0.0480385
8.01	105.71	6.389	97.246	-0.0480407
8.01	105.73	6.389	97.245	-0.0479009
8.01	105.74	6.389	97.244	-0.0478899
8.01	105.76	6.388	97.243	-0.0477872
8.02	105.78	6.388	97.243	-0.0477348
8.02	105.79	6.388	97.242	-0.0477762
8.02	105.81	6.388	97.241	-0.0476845
8.02	105.83	6.388	97.240	-0.0475928
8.02	105.84	6.388	97.239	-0.0473636
8.03	105.86	6.388	97.239	-0.0472719
8.03	105.88	6.388	97.238	-0.0474051
8.03	105.89	6.388	97.237	-0.0474444
8.03	105.91	6.388	97.236	-0.0474422
8.03	105.93	6.388	97.235	-0.0471651
8.03	105.94	6.388	97.235	-0.0469817
8.04	105.96	6.388	97.234	-0.0468879
8.04	105.98	6.388	97.233	-0.0466502
8.04	105.99	6.388	97.232	-0.0465436
8.04	106.01	6.388	97.232	-0.0463955
8.04	106.03	6.388	97.231	-0.0465702
8.04	106.04	6.388	97.230	-0.0467054
8.05	106.06	6.388	97.229	-0.0466618
8.05	106.08	6.387	97.228	-0.0465617
8.05	106.09	6.387	97.228	-0.0463306
8.05	106.11	6.387	97.227	-0.0461475
8.05	106.13	6.387	97.226	-0.0461954
8.05	106.14	6.387	97.225	-0.0462412
8.05	106.16	6.387	97.225	-0.0462806
8.06	106.18	6.387	97.224	-0.0464116
8.06	106.19	6.387	97.223	-0.0463573
8.06	106.21	6.387	97.222	-0.0462637
8.06	106.23	6.387	97.222	-0.0461679
8.06	106.24	6.387	97.221	-0.0460764
8.06	106.26	6.387	97.220	-0.0460307
8.07	106.28	6.387	97.219	-0.0459849
8.07	106.29	6.387	97.218	-0.0458476
8.07	106.31	6.387	97.218	-0.0458434
8.07	106.33	6.387	97.217	-0.0457914
8.07	106.34	6.387	97.216	-0.0456479
8.08	106.36	6.387	97.215	-0.0455606
8.08	106.38	6.387	97.215	-0.0454233
8.08	106.39	6.387	97.214	-0.0456084
8.08	106.41	6.386	97.213	-0.0455606
8.08	106.43	6.386	97.212	-0.0454171
8.08	106.44	6.386	97.212	-0.0452362
8.09	106.46	6.386	97.211	-0.0449618
8.09	106.48	6.386	97.210	-0.0449140
8.09	106.49	6.386	97.209	-0.0447290
8.09	106.51	6.386	97.209	-0.0446731
8.09	106.53	6.386	97.208	-0.0446629
8.09	106.54	6.386	97.207	-0.0447024
8.10	106.56	6.386	97.206	-0.0447939
8.10	106.58	6.386	97.206	-0.0446090
8.10	106.59	6.386	97.205	-0.0445155
8.10	106.61	6.386	97.204	-0.0443307
8.10	106.63	6.386	97.203	-0.0443287
8.10	106.64	6.386	97.203	-0.0444241
8.10	106.66	6.386	97.202	-0.0443744
8.11	106.68	6.386	97.201	-0.0444180
8.11	106.69	6.386	97.200	-0.0443307
8.11	106.71	6.386	97.200	-0.0444221
8.11	106.73	6.386	97.199	-0.0444698
8.11	106.74	6.386	97.198	-0.0445551
8.11	106.76	6.385	97.197	-0.0445511
8.12	106.78	6.385	97.197	-0.0443724
8.12	106.80	6.385	97.196	-0.0441875
8.12	106.81	6.385	97.195	-0.0439611
8.12	106.83	6.385	97.195	-0.0439611
8.12	106.85	6.385	97.194	-0.0441875
8.13	106.86	6.385	97.193	-0.0443724
8.13	106.88	6.385	97.192	-0.0443724
8.13	106.90	6.385	97.192	-0.0441875
8.13	106.91	6.385	97.191	-0.0439570
8.13	106.93	6.385	97.190	-0.0438637
8.13	106.95	6.385	97.189	-0.0437663
8.14	106.96	6.385	97.189	-0.0436232
8.14	106.98	6.385	97.188	-0.0434822
8.14	107.00	6.385	97.187	-0.0432976
8.14	107.01	6.385	97.186	-0.0432578
8.14	107.03	6.385	97.186	-0.0432657
8.14	107.05	6.385	97.185	-0.0434048
8.15	107.06	6.385	97.184	-0.0435458
8.15	107.08	6.385	97.184	-0.0435458
8.15	107.10	6.384	97.183	-0.0435001
8.15	107.11	6.384	97.182	-0.0433173
8.15	107.13	6.384	97.181	-0.0430849
8.15	107.15	6.384	97.181	-0.0429002
8.15	107.16	6.384	97.180	-0.0428088
8.16	107.18	6.384	97.179	-0.0427651
8.16	107.20	6.384	97.179	-0.0423539
8.16	107.21	6.384	97.178	-0.0419446
8.16	107.23	6.384	97.177	-0.0412574
8.16	107.25	6.384	97.176	-0.0407091
8.16	107.26	6.384	97.176	-0.0403417
8.17	107.28	6.384	97.175	-0.0398849
8.17	107.30	6.384	97.174	-0.0397460
8.17	107.31	6.384	97.174	-0.0397021
8.17	107.33	6.384	97.173	-0.0398355
8.17	107.35	6.384	97.172	-0.0399269
8.18	107.36	6.384	97.172	-0.0400676
8.18	107.38	6.384	97.171	-0.0402522
8.18	107.40	6.384	97.170	-0.0404844
8.18	107.41	6.384	97.170	-0.0408956
8.18	107.43	6.384	97.169	-0.0412192
8.18	107.45	6.384	97.168	-0.0414915
8.19	107.46	6.384	97.168	-0.0418057
8.19	107.48	6.383	97.167	-0.0420302
8.19	107.50	6.383	97.166	-0.0421692
8.19	107.51	6.383	97.166	-0.0421731
8.19	107.53	6.383	97.165	-0.0422246
8.19	107.55	6.383	97.164	-0.0419999
8.20	107.56	6.383	97.163	-0.0419162
8.20	107.58	6.383	97.163	-0.0418762
8.20	107.60	6.383	97.162	-0.0416914
8.20	107.61	6.383	97.161	-0.0415943
8.20	107.63	6.383	97.161	-0.0414115
8.20	107.65	6.383	97.160	-0.0411848
8.20	107.66	6.383	97.159	-0.0412305
8.21	107.68	6.383	97.159	-0.0411372
8.21	107.70	6.383	97.158	-0.0410458
8.21	107.71	6.383	97.157	-0.0411886
8.21	107.73	6.383	97.157	-0.0411028
8.21	107.75	6.383	97.156	-0.0411523
8.21	107.76	6.383	97.155	-0.0411065
8.22	107.78	6.383	97.155	-0.0410646
8.22	107.80	6.383	97.154	-0.0412494
8.22	107.81	6.383	97.153	-0.0412074
8.22	107.83	6.383	97.152	-0.0411617
8.22	107.85	6.382	97.152	-0.0410245
8.23	107.86	6.382	97.151	-0.0409405
8.23	107.88	6.382	97.150	-0.0408527
8.23	107.90	6.382	97.150	-0.0408107
8.23	107.91	6.382	97.149	-0.0409041
8.23	107.93	6.382	97.148	-0.0408107
8.23	107.95	6.382	97.148	-0.0407192
8.24	107.96	6.382	97.147	-0.0404465
8.24	107.98	6.382	97.146	-0.0403569
8.24	108.00	6.382	97.146	-0.0404045
8.24	108.01	6.382	97.145	-0.0405894
8.24	108.03	6.382	97.144	-0.0406351
8.24	108.05	6.382	97.144	-0.0405455
8.25	108.06	6.382	97.143	-0.0405529
8.25	108.08	6.382	97.142	-0.0405127
8.25	108.10	6.382	97.142	-0.0405603
8.25	108.11	6.382	97.141	-0.0405164
8.25	108.13	6.382	97.140	-0.0402875
8.25	108.15	6.382	97.140	-0.0401483
8.25	108.16	6.382	97.139	-0.0400586
8.26	108.18	6.382	97.138	-0.0400623
8.26	108.20	6.382	97.138	-0.0400696
8.26	108.21	6.381	97.137	-0.0398956
8.26	108.23	6.381	97.136	-0.0398040
8.26	108.25	6.381	97.136	-0.0396189
8.26	108.26	6.381	97.135	-0.0396189
8.27	108.28	6.381	97.134	-0.0396207
8.27	108.30	6.381	97.134	-0.0396244
8.27	108.31	6.381	97.133	-0.0396280
8.27	108.33	6.381	97.132	-0.0394502
8.27	108.35	6.381	97.132	-0.0394556
8.28	108.36	6.381	97.131	-0.0392265
8.28	108.38	6.381	97.130	-0.0391788
8.28	108.40	6.381	97.130	-0.0393163
8.28	108.41	6.381	97.129	-0.0393675
8.28	108.43	6.381	97.128	-0.0395527
8.28	108.45	6.381	97.128	-0.0395050
8.29	108.46	6.381	97.127	-0.0393235
8.29	108.48	6.381	97.126	-0.0392777
8.29	108.50	6.381	97.126	-0.0391896
8.29	108.51	6.381	97.125	-0.0390997
8.29	108.53	6.381	97.124	-0.0391474
8.29	108.55	6.381	97.124	-0.0391986
8.30	108.56	6.381	97.123	-0.0393398
8.30	108.58	6.381	97.122	-0.0393361
8.30	108.60	6.380	97.122	-0.0391051
8.30	108.61	6.380	97.121	-0.0389217
8.30	108.63	6.380	97.121	-0.0387401
8.30	108.65	6.380	97.120	-0.0385638
8.30	108.66	6.380	97.119	-0.0383786
8.31	108.68	6.380	97.119	-0.0382393
8.31	108.70	6.380	97.118	-0.0380083
8.31	108.71	6.380	97.117	-0.0378232
8.31	108.73	6.380	97.117	-0.0377350
8.31	108.75	6.380	97.116	-0.0375550
8.31	108.76	6.380	97.115	-0.0378812
8.32	108.78	6.380	97.115	-0.0378864
8.32	108.80	6.380	97.114	-0.0377982
8.32	108.81	6.380	97.114	-0.0377523
8.32	108.83	6.380	97.113	-0.0374312
8.32	108.85	6.380	97.112	-0.0376640
8.33	108.86	6.380	97.112	-0.0376692
8.33	108.88	6.380	97.111	-0.0377592
8.33	108.90	6.380	97.110	-0.0378016
8.33	108.91	6.380	97.110	-0.0377540
8.33	108.93	6.380	97.109	-0.0379375
8.33	108.95	6.380	97.109	-0.0378034
8.34	108.96	6.380	97.108	-0.0376181
8.34	108.98	6.380	97.107	-0.0373394
8.34	109.00	6.379	97.107	-0.0370676
8.34	109.01	6.379	97.106	-0.0369351
8.34	109.03	6.379	97.105	-0.0369860
8.34	109.05	6.379	97.105	-0.0370778
8.35	109.06	6.379	97.104	-0.0372138
8.35	109.08	6.379	97.104	-0.0372597
8.35	109.10	6.379	97.103	-0.0371696
8.35	109.11	6.379	97.102	-0.0372682
8.35	109.13	6.379	97.102	-0.0371357
8.35	109.15	6.379	97.101	-0.0368653
8.35	109.16	6.379	97.101	-0.0367276
8.36	109.18	6.379	97.100	-0.0365423
8.36	109.20	6.379	97.099	-0.0366341
8.36	109.21	6.379	97.099	-0.0366817
8.36	109.23	6.379	97.098	-0.0366358
8.36	109.25	6.379	97.097	-0.0365423
8.36	109.26	6.379	97.097	-0.0363586
8.37	109.28	6.379	97.096	-0.0362226
8.37	109.29	6.379	97.096	-0.0361800
8.37	109.31	6.379	97.095	-0.0361833
8.37	109.33	6.379	97.094	-0.0360472
8.37	109.34	6.379	97.094	-0.0359094
8.38	109.36	6.379	97.093	-0.0358160
8.38	109.38	6.379	97.093	-0.0358127
8.38	109.39	6.379	97.092	-0.0358160
8.38	109.41	6.378	97.091	-0.0358176
8.38	109.43	6.378	97.091	-0.0359127
8.38	109.44	6.378	97.090	-0.0361490
8.39	109.46	6.378	97.090	-0.0363327
8.39	109.48	6.378	97.089	-0.0363310
8.39	109.49	6.378	97.088	-0.0362359
8.39	109.51	6.378	97.088	-0.0361424
8.39	109.53	6.378	97.087	-0.0361014
8.39	109.54	6.378	97.087	-0.0360555
8.40	109.56	6.378	97.086	-0.0359160
8.40	109.58	6.378	97.085	-0.0357290
8.40	109.59	6.378	97.085	-0.0355880
8.40	109.61	6.378	97.084	-0.0354486
8.40	109.63	6.378	97.084	-0.0352650
8.40	109.64	6.378	97.083	-0.0350370
8.40	109.66	6.378	97.083	-0.0346696
8.41	109.68	6.378	97.082	-0.0341170
8.41	109.69	6.378	97.081	-0.0335201
8.41	109.71	6.378	97.081	-0.0331083
8.41	109.73	6.378	97.080	-0.0330165
8.41	109.74	6.378	97.080	-0.0331987
8.41	109.76	6.378	97.079	-0.0336119
8.42	109.78	6.378	97.079	-0.0341614
8.42	109.79	6.378	97.078	-0.0348058
8.42	109.81	6.378	97.077	-0.0354027
8.42	109.83	6.378	97.077	-0.0357258
8.42	109.84	6.377	97.076	-0.0359127
8.43	109.86	6.377	97.076	-0.0361424
8.43	109.88	6.377	97.075	-0.0364179
8.43	109.89	6.377	97.074	-0.0366509
8.43	109.91	6.377	97.074	-0.0366526
8.43	109.93	6.377	97.073	-0.0365181
8.43	109.94	6.377	97.073	-0.0362918
8.44	109.96	6.377	97.072	-0.0361523
8.44	109.98	6.377	97.071	-0.0361507
8.44	109.99	6.377	97.071	-0.0360998
8.44	110.01	6.377	97.070	-0.0359653
8.44	110.03	6.377	97.070	-0.0356044
8.44	110.04	6.377	97.069	-0.0351530
8.45	110.06	6.377	97.069	-0.0346999
8.45	110.08	6.377	97.068	-0.0343370
8.45	110.09	6.377	97.067	-0.0341087
8.45	110.11	6.377	97.067	-0.0340183
8.45	110.13	6.377	97.066	-0.0339264
8.45	110.14	6.377	97.066	-0.0339739
8.45	110.16	6.377	97.065	-0.0339342
8.46	110.18	6.377	97.065	-0.0337549
8.46	110.19	6.377	97.064	-0.0336216
8.46	110.21	6.377	97.063	-0.0335296
8.46	110.23	6.377	97.063	-0.0335311
8.46	110.24	6.377	97.062	-0.0335787
8.46	110.26	6.377	97.062	-0.0335342
8.47	110.27	6.377	97.061	-0.0334928
8.47	110.29	6.376	97.061	-0.0335864
8.47	110.31	6.376	97.060	-0.0336830
8.47	110.32	6.376	97.060	-0.0335481
8.47	110.34	6.376	97.059	-0.0331799
8.48	110.36	6.376	97.058	-0.0327228
8.48	110.37	6.376	97.058	-0.0321259
8.48	110.39	6.376	97.057	-0.0318527
8.48	110.41	6.376	97.057	-0.0314384
8.48	110.42	6.376	97.056	-0.0309781
8.48	110.44	6.376	97.056	-0.0305667
8.49	110.46	6.376	97.055	-0.0302458
8.49	110.47	6.376	97.055	-0.0303407
8.49	110.49	6.376	97.054	-0.0303407
8.49	110.51	6.376	97.054	-0.0303895
8.49	110.52	6.376	97.053	-0.0305291
8.49	110.54	6.376	97.053	-0.0307621
8.50	110.56	6.376	97.052	-0.0312255
8.50	110.57	6.376	97.052	-0.0314573
8.50	110.59	6.376	97.051	-0.0317394
8.50	110.61	6.376	97.051	-0.0321094
8.50	110.62	6.376	97.050	-0.0323428
8.50	110.64	6.376	97.050	-0.0324810
8.50	110.66	6.376	97.049	-0.0321585
8.51	110.67	6.376	97.049	-0.0319801
8.51	110.69	6.376	97.048	-0.0317065
8.51	110.71	6.376	97.048	-0.0313897
8.51	110.72	6.376	97.047	-0.0310670
8.51	110.74	6.376	97.046	-0.0306522
8.51	110.76	6.376	97.046	-0.0306983
8.52	110.77	6.375	97.045	-0.0307905
8.52	110.79	6.375	97.045	-0.0312082
8.52	110.80	6.375	97.044	-0.0314863
8.52	110.82	6.375	97.044	-0.0317197
8.52	110.84	6.375	97.043	-0.0321807
8.53	110.85	6.375	97.043	-0.0324574
8.53	110.87	6.375	97.042	-0.0328693
8.53	110.89	6.375	97.042	-0.0331443
8.53	110.90	6.375	97.041	-0.0332335
8.53	110.92	6.375	97.041	-0.0332335
8.53	110.94	6.375	97.040	-0.0331413
8.53	110.95	6.375	97.040	-0.0330491
8.54	110.97	6.375	97.039	-0.0329139
8.54	110.99	6.375	97.038	-0.0329123
8.54	111.00	6.375	97.038	-0.0328217
8.54	111.02	6.375	97.037	-0.0328647
8.54	111.04	6.375	97.037	-0.0328617
8.55	111.05	6.375	97.036	-0.0327219
8.55	111.07	6.375	97.036	-0.0325776
8.55	111.09	6.375	97.035	-0.0323027
8.55	111.10	6.375	97.035	-0.0323042
8.55	111.12	6.375	97.034	-0.0319801
8.55	111.14	6.375	97.034	-0.0317957
8.55	111.15	6.375	97.033	-0.0316085
8.56	111.17	6.375	97.033	-0.0315610
8.56	111.19	6.375	97.032	-0.0316978
8.56	111.20	6.375	97.032	-0.0317855
8.56	111.22	6.375	97.031	-0.0317797
8.56	111.24	6.374	97.030	-0.0315940
8.57	111.25	6.374	97.030	-0.0312197
8.57	111.27	6.374	97.029	-0.0308932
8.57	111.29	6.374	97.029	-0.0306127
8.57	111.30	6.374	97.028	-0.0305150
8.57	111.32	6.374	97.028	-0.0307437
8.57	111.33	6.374	97.027	-0.0307869
8.58	111.35	6.374	97.027	-0.0310630
8.58	111.37	6.374	97.026	-0.0309681
8.58	111.38	6.374	97.026	-0.0308258
8.58	111.40	6.374	97.025	-0.0307728
8.58	111.42	6.374	97.025	-0.0306277
8.58	111.43	6.374	97.024	-0.0306695
8.58	111.45	6.374	97.024	-0.0304799
8.59	111.47	6.374	97.023	-0.0302459
8.59	111.48	6.374	97.023	-0.0301526
8.59	111.50	6.374	97.022	-0.0299214
8.59	111.52	6.374	97.022	-0.0297835
8.59	111.53	6.374	97.021	-0.0295036
8.60	111.55	6.374	97.021	-0.0291753
8.60	111.57	6.374	97.020	-0.0289416
8.60	111.58	6.374	97.020	-0.0286121
8.60	111.60	6.374	97.019	-0.0284232
8.60	111.62	6.374	97.019	-0.0282356
8.60	111.63	6.374	97.018	-0.0280507
8.60	111.65	6.374	97.018	-0.0279589
8.61	111.67	6.374	97.018	-0.0280494
8.61	111.68	6.374	97.017	-0.0282763
8.61	111.70	6.374	97.017	-0.0284114
8.61	111.72	6.374	97.016	-0.0284075
8.61	111.73	6.374	97.016	-0.0284036
8.62	111.75	6.373	97.015	-0.0284928
8.62	111.77	6.373	97.015	-0.0288572
8.62	111.78	6.373	97.014	-0.0291338
8.62	111.80	6.373	97.014	-0.0292215
8.62	111.82	6.373	97.013	-0.0294064
8.62	111.83	6.373	97.013	-0.0293605
8.63	111.85	6.373	97.012	-0.0294967
8.63	111.87	6.373	97.012	-0.0294981
8.63	111.88	6.373	97.011	-0.0295386
8.63	111.90	6.373	97.011	-0.0294914
8.63	111.92	6.373	97.010	-0.0293969
8.63	111.93	6.373	97.010	-0.0293969
8.63	111.95	6.373	97.009	-0.0292593
8.64	111.97	6.373	97.009	-0.0294401
8.64	111.98	6.373	97.008	-0.0292985
8.64	112.00	6.373	97.008	-0.0293834
8.64	112.02	6.373	97.007	-0.0293363
8.64	112.03	6.373	97.007	-0.0292918
8.65	112.05	6.373	97.006	-0.0292931
8.65	112.07	6.373	97.006	-0.0291084
8.65	112.08	6.373	97.005	-0.0291044
8.65	112.10	6.373	97.005	-0.0291044
8.65	112.12	6.373	97.004	-0.0290141
8.65	112.13	6.373	97.004	-0.0287849
8.65	112.15	6.373	97.004	-0.0286893
8.66	112.17	6.373	97.003	-0.0284536
8.66	112.18	6.373	97.003	-0.0284039
8.66	112.20	6.373	97.002	-0.0284471
8.66	112.22	6.373	97.002	-0.0284471
8.66	112.23	6.373	97.001	-0.0284471
8.67	112.25	6.373	97.001	-0.0284471
8.67	112.27	6.373	97.000	-0.0283097
8.67	112.28	6.372	97.000	-0.0284039
8.67	112.30	6.372	96.999	-0.0284026
8.67	112.32	6.372	96.999	-0.0282180
8.67	112.33	6.372	96.998	-0.0280309
8.68	112.35	6.372	96.998	-0.0277994
8.68	112.37	6.372	96.997	-0.0278910
8.68	112.38	6.372	96.997	-0.0280716
8.68	112.40	6.372	96.996	-0.0282077
8.68	112.42	6.372	96.996	-0.0281568
8.68	112.43	6.372	96.996	-0.0279266
8.68	112.45	6.372	96.995	-0.0277892
8.69	112.47	6.372	96.995	-0.0277854
8.69	112.48	6.372	96.994	-0.0277371
8.69	112.50	6.372	96.994	-0.0276875
8.69	112.52	6.372	96.993	-0.0277320
8.69	112.53	6.372	96.993	-0.0279176
8.70	112.55	6.372	96.992	-0.0280066
8.70	112.57	6.372	96.992	-0.0280053
8.70	112.58	6.372	96.991	-0.0279595
8.70	112.60	6.372	96.991	-0.0279583
8.70	112.62	6.372	96.990	-0.0280485
8.70	112.63	6.372	96.990	-0.0279989
8.70	112.65	6.372	96.989	-0.0278108
8.71	112.67	6.372	96.989	-0.0276698
8.71	112.68	6.372	96.989	-0.0277117
8.71	112.70	6.372	96.988	-0.0277092
8.71	112.72	6.372	96.988	-0.0277981
8.71	112.73	6.372	96.987	-0.0278400
8.72	112.75	6.372	96.987	-0.0277016
8.72	112.77	6.372	96.986	-0.0277486
8.72	112.78	6.372	96.986	-0.0275670
8.72	112.80	6.372	96.985	-0.0274311
8.72	112.82	6.371	96.985	-0.0272889
8.72	112.83	6.371	96.984	-0.0272852
8.73	112.85	6.371	96.984	-0.0274210
8.73	112.87	6.371	96.983	-0.0274630
8.73	112.88	6.371	96.983	-0.0273271
8.73	112.90	6.371	96.983	-0.0271394
8.73	112.92	6.371	96.982	-0.0269505
8.73	112.93	6.371	96.982	-0.0267629
8.73	112.95	6.371	96.981	-0.0266667
8.74	112.97	6.371	96.981	-0.0264840
8.74	112.98	6.371	96.980	-0.0264816
8.74	113.00	6.371	96.980	-0.0264804
8.74	113.02	6.371	96.979	-0.0264780
8.74	113.03	6.371	96.979	-0.0264756
8.75	113.05	6.371	96.979	-0.0265656
8.75	113.07	6.371	96.978	-0.0265176
8.75	113.08	6.371	96.978	-0.0265608
8.75	113.10	6.371	96.977	-0.0264683
8.75	113.12	6.371	96.977	-0.0264659
8.75	113.13	6.371	96.976	-0.0265547
8.75	113.15	6.371	96.976	-0.0264142
8.76	113.17	6.371	96.975	-0.0264106
8.76	113.18	6.371	96.975	-0.0263218
8.76	113.20	6.371	96.975	-0.0262786
8.76	113.22	6.371	96.974	-0.0263266
8.76	113.23	6.371	96.974	-0.0261429
8.77	113.25	6.371	96.973	-0.0259124
8.77	113.27	6.371	96.973	-0.0258188
8.77	113.28	6.371	96.972	-0.0257697
8.77	113.30	6.371	96.972	-0.0259030
8.77	113.32	6.371	96.972	-0.0259918
8.77	113.33	6.371	96.971	-0.0259894
8.78	113.35	6.371	96.971	-0.0259882
8.78	113.37	6.371	96.970	-0.0258971
8.78	113.38	6.371	96.970	-0.0257591
8.78	113.40	6.370	96.969	-0.0257123
8.78	113.42	6.370	96.969	-0.0256632
8.78	113.43	6.370	96.969	-0.0257521
8.78	113.45	6.370	96.968	-0.0258456
8.79	113.47	6.370	96.968	-0.0258923
8.79	113.48	6.370	96.967	-0.0260747
8.79	113.50	6.370	96.967	-0.0261191
8.79	113.52	6.370	96.966	-0.0259344
8.79	113.53	6.370	96.966	-0.0257065
8.80	113.55	6.370	96.965	-0.0254763
8.80	113.57	6.370	96.965	-0.0254295
8.80	113.59	6.370	96.965	-0.0255183
8.80	113.60	6.370	96.964	-0.0255160
8.80	113.62	6.370	96.964	-0.0256083
8.80	113.64	6.370	96.963	-0.0256527
8.80	113.65	6.370	96.963	-0.0255592
8.81	113.67	6.370	96.963	-0.0254658
8.81	113.69	6.370	96.962	-0.0253724
8.81	113.70	6.370	96.962	-0.0253257
8.81	113.72	6.370	96.961	-0.0253701
8.81	113.74	6.370	96.961	-0.0253666
8.82	113.75	6.370	96.960	-0.0254121
8.82	113.77	6.370	96.960	-0.0254133
8.82	113.79	6.370	96.960	-0.0252790
8.82	113.80	6.370	96.959	-0.0251423
8.82	113.82	6.370	96.959	-0.0250490
8.82	113.84	6.370	96.958	-0.0250501
8.83	113.85	6.370	96.958	-0.0249579
8.83	113.87	6.370	96.957	-0.0248235
8.83	113.89	6.370	96.957	-0.0246891
8.83	113.90	6.370	96.957	-0.0246925
8.83	113.92	6.370	96.956	-0.0247437
8.83	113.94	6.370	96.956	-0.0246537
8.83	113.95	6.370	96.955	-0.0245614
8.84	113.97	6.370	96.955	-0.0244691
8.84	113.99	6.369	96.955	-0.0245158
8.84	114.00	6.369	96.954	-0.0245192
8.84	114.02	6.369	96.954	-0.0244736
8.84	114.04	6.369	96.953	-0.0244747
8.85	114.05	6.369	96.953	-0.0243391
8.85	114.07	6.369	96.952	-0.0244336
8.85	114.09	6.369	96.952	-0.0243925
8.85	114.10	6.369	96.952	-0.0244414
8.85	114.12	6.369	96.951	-0.0244904
8.85	114.14	6.369	96.951	-0.0243079
8.85	114.15	6.369	96.950	-0.0244436
8.86	114.17	6.369	96.950	-0.0244436
8.86	114.19	6.369	96.950	-0.0245382
8.86	114.20	6.369	96.949	-0.0245849
8.86	114.22	6.369	96.949	-0.0245382
8.86	114.24	6.369	96.948	-0.0245393
8.87	114.25	6.369	96.948	-0.0241311
8.87	114.27	6.369	96.948	-0.0235869
8.87	114.29	6.369	96.947	-0.0229056
8.87	114.30	6.369	96.947	-0.0224483
8.87	114.32	6.369	96.946	-0.0224068
8.87	114.34	6.369	96.946	-0.0225011
8.88	114.36	6.369	96.946	-0.0229150
8.88	114.37	6.369	96.945	-0.0236497
8.88	114.39	6.369	96.945	-0.0244704
8.88	114.41	6.369	96.944	-0.0252934
8.88	114.42	6.369	96.944	-0.0259805
8.88	114.44	6.369	96.944	-0.0262112
8.88	114.46	6.369	96.943	-0.0263074
8.89	114.47	6.369	96.943	-0.0263098
8.89	114.49	6.369	96.942	-0.0263566
8.89	114.51	6.369	96.942	-0.0266332
8.89	114.52	6.369	96.941	-0.0267727
8.89	114.54	6.369	96.941	-0.0266393
8.90	114.56	6.369	96.941	-0.0263663
8.90	114.57	6.369	96.940	-0.0258648
8.90	114.59	6.369	96.940	-0.0254559
8.90	114.61	6.368	96.939	-0.0250949
8.90	114.62	6.368	96.939	-0.0247371
8.90	114.64	6.368	96.938	-0.0244661
8.90	114.66	6.368	96.938	-0.0240110
8.91	114.67	6.368	96.938	-0.0238302
8.91	114.69	6.368	96.937	-0.0237856
8.91	114.71	6.368	96.937	-0.0236505
8.91	114.72	6.368	96.936	-0.0236962
8.91	114.74	6.368	96.936	-0.0234675
8.92	114.76	6.368	96.936	-0.0234697
8.92	114.77	6.368	96.935	-0.0234271
8.92	114.79	6.368	96.935	-0.0234282
8.92	114.81	6.368	96.934	-0.0236581
8.92	114.82	6.368	96.934	-0.0236603
8.92	114.84	6.368	96.934	-0.0235709
8.93	114.86	6.368	96.933	-0.0231174
8.93	114.87	6.368	96.933	-0.0228428
8.93	114.89	6.368	96.933	-0.0226597
8.93	114.91	6.368	96.932	-0.0225702
8.93	114.92	6.368	96.932	-0.0223444
8.93	114.94	6.368	96.931	-0.0221642
8.93	114.96	6.368	96.931	-0.0219831
8.94	114.97	6.368	96.931	-0.0217103
8.94	114.99	6.368	96.930	-0.0212990
8.94	115.01	6.368	96.930	-0.0207055
8.94	115.02	6.368	96.930	-0.0203390
8.94	115.04	6.368	96.929	-0.0201557
8.95	115.06	6.368	96.929	-0.0201576
8.95	115.07	6.368	96.929	-0.0201585
8.95	115.09	6.368	96.928	-0.0201604
8.95	115.11	6.368	96.928	-0.0203455
8.95	115.12	6.368	96.928	-0.0205316
8.95	115.14	6.368	96.927	-0.0207655
8.95	115.16	6.368	96.927	-0.0212268
8.96	115.17	6.368	96.927	-0.0215019
8.96	115.19	6.368	96.926	-0.0218218
8.96	115.21	6.368	96.926	-0.0220511
8.96	115.22	6.368	96.925	-0.0221438
8.96	115.24	6.368	96.925	-0.0223771
8.97	115.26	6.368	96.925	-0.0225616
8.97	115.27	6.368	96.924	-0.0226074
8.97	115.29	6.367	96.924	-0.0227002
8.97	115.31	6.367	96.924	-0.0227012
8.97	115.32	6.367	96.923	-0.0227043
8.97	115.34	6.367	96.923	-0.0227085
8.98	115.36	6.367	96.922	-0.0225260
8.98	115.37	6.367	96.922	-0.0222549
8.98	115.39	6.367	96.922	-0.0220744
8.98	115.41	6.367	96.921	-0.0219377
8.98	115.42	6.367	96.921	-0.0218449
8.98	115.44	6.367	96.921	-0.0219336
8.98	115.46	6.367	96.920	-0.0219336
8.99	115.47	6.367	96.920	-0.0220723
8.99	115.49	6.367	96.920	-0.0220285
8.99	115.50	6.367	96.919	-0.0218908
8.99	115.52	6.367	96.919	-0.0218928
8.99	115.54	6.367	96.918	-0.0219417
9.00	115.55	6.367	96.918	-0.0219447
9.00	115.57	6.367	96.918	-0.0218090
9.00	115.59	6.367	96.917	-0.0217631
9.00	115.60	6.367	96.917	-0.0217192
9.00	115.62	6.367	96.917	-0.0219058
9.00	115.64	6.367	96.916	-0.0218609
9.00	115.65	6.367	96.916	-0.0219038
9.01	115.67	6.367	96.916	-0.0218998
9.01	115.69	6.367	96.915	-0.0216703
9.01	115.70	6.367	96.915	-0.0217202
9.01	115.72	6.367	96.914	-0.0215893
9.01	115.74	6.367	96.914	-0.0217301
9.02	115.75	6.367	96.914	-0.0216383
9.02	115.77	6.367	96.913	-0.0214535
9.02	115.79	6.367	96.913	-0.0213137
9.02	115.80	6.367	96.913	-0.0212659
9.02	115.82	6.367	96.912	-0.0213587
9.02	115.84	6.367	96.912	-0.0212678
9.03	115.85	6.367	96.912	-0.0213147
9.03	115.87	6.367	96.911	-0.0213636
9.03	115.89	6.367	96.911	-0.0214086
9.03	115.90	6.367	96.911	-0.0212747
9.03	115.92	6.367	96.910	-0.0211837
9.03	115.94	6.367	96.910	-0.0210459
9.03	115.95	6.367	96.909	-0.0209569
9.04	115.97	6.367	96.909	-0.0209569
9.04	115.99	6.366	96.909	-0.0209147
9.04	116.00	6.366	96.908	-0.0209607
9.04	116.02	6.366	96.908	-0.0210067
9.04	116.04	6.366	96.908	-0.0209147
9.05	116.05	6.366	96.907	-0.0208209
9.05	116.07	6.366	96.907	-0.0209597
9.05	116.09	6.366	96.907	-0.0208688
9.05	116.10	6.366	96.906	-0.0209176
9.05	116.12	6.366	96.906	-0.0207797
9.05	116.14	6.366	96.906	-0.0206868
9.05	116.15	6.366	96.905	-0.0207787
9.06	116.17	6.366	96.905	-0.0206399
9.06	116.19	6.366	96.905	-0.0207309
9.06	116.20	6.366	96.904	-0.0205920
9.06	116.22	6.366	96.904	-0.0205010
9.06	116.24	6.366	96.904	-0.0205039
9.07	116.25	6.366	96.903	-0.0205499
9.07	116.27	6.366	96.903	-0.0208228
9.07	116.29	6.366	96.903	-0.0208698
9.07	116.30	6.366	96.902	-0.0207797
9.07	116.32	6.366	96.902	-0.0205527
9.07	116.34	6.366	96.902	-0.0202796
9.08	116.35	6.366	96.901	-0.0201867
9.08	116.37	6.366	96.901	-0.0201867
9.08	116.38	6.366	96.901	-0.0202777
9.08	116.40	6.366	96.900	-0.0202759
9.08	116.42	6.366	96.900	-0.0200901
9.08	116.43	6.366	96.900	-0.0200432
9.08	116.45	6.366	96.899	-0.0200432
9.09	116.47	6.366	96.899	-0.0202299
9.09	116.48	6.366	96.899	-0.0202327
9.09	116.50	6.366	96.898	-0.0202327
9.09	116.52	6.366	96.898	-0.0202317
9.09	116.53	6.366	96.898	-0.0202262
9.10	116.55	6.366	96.897	-0.0202243
9.10	116.57	6.366	96.897	-0.0202225
9.10	116.58	6.366	96.897	-0.0202215
9.10	116.60	6.366	96.896	-0.0201324
9.10	116.62	6.366	96.896	-0.0200873
9.10	116.63	6.366	96.896	-0.0198143
9.10	116.65	6.366	96.895	-0.0198143
9.11	116.67	6.366	96.895	-0.0197656
9.11	116.68	6.366	96.895	-0.0199007
9.11	116.70	6.366	96.894	-0.0198971
9.11	116.72	6.366	96.894	-0.0197583
9.11	116.73	6.365	96.894	-0.0197087
9.12	116.75	6.365	96.893	-0.0195682
9.12	116.77	6.365	96.893	-0.0194295
9.12	116.78	6.365	96.893	-0.0190612
9.12	116.80	6.365	96.892	-0.0188792
9.12	116.82	6.365	96.892	-0.0188315
9.12	116.83	6.365	96.892	-0.0188749
9.13	116.85	6.365	96.891	-0.0190100
9.13	116.87	6.365	96.891	-0.0192396
9.13	116.88	6.365	96.891	-0.0193764
9.13	116.90	6.365	96.890	-0.0194197
9.13	116.92	6.365	96.890	-0.0194161
9.13	116.93	6.365	96.890	-0.0192290
9.13	116.95	6.365	96.889	-0.0192749
9.14	116.97	6.365	96.889	-0.0191355
9.14	116.98	6.365	96.889	-0.0191346
9.14	117.00	6.365	96.888	-0.0191787
9.14	117.02	6.365	96.888	-0.0191769
9.14	117.03	6.365	96.888	-0.0192219
9.15	117.05	6.365	96.887	-0.0190826
9.15	117.07	6.365	96.887	-0.0191267
9.15	117.08	6.365	96.887	-0.0190323
9.15	117.10	6.365	96.887	-0.0190315
9.15	117.12	6.365	96.886	-0.0192123
9.15	117.13	6.365	96.886	-0.0192096
9.15	117.15	6.365	96.886	-0.0192519
9.16	117.17	6.365	96.885	-0.0191109
9.16	117.18	6.365	96.885	-0.0190192
9.16	117.20	6.365	96.885	-0.0190192
9.16	117.22	6.365	96.884	-0.0189259
9.16	117.23	6.365	96.884	-0.0189691
9.17	117.25	6.365	96.884	-0.0190123
9.17	117.27	6.365	96.883	-0.0189630
9.17	117.28	6.365	96.883	-0.0188688
9.17	117.30	6.365	96.883	-0.0186372
9.17	117.32	6.365	96.882	-0.0185440
9.17	117.33	6.365	96.882	-0.0186355
9.18	117.35	6.365	96.882	-0.0186813
9.18	117.37	6.365	96.881	-0.0186796
9.18	117.38	6.365	96.881	-0.0187228
9.18	117.40	6.365	96.881	-0.0186745
9.18	117.42	6.365	96.881	-0.0186745
9.18	117.43	6.365	96.880	-0.0186278
9.18	117.45	6.365	96.880	-0.0183507
9.19	117.47	6.365	96.880	-0.0182558
9.19	117.48	6.365	96.879	-0.0180695
9.19	117.50	6.365	96.879	-0.0182509
9.19	117.52	6.365	96.879	-0.0184330
9.19	117.53	6.364	96.878	-0.0184787
9.20	117.55	6.364	96.878	-0.0184779
9.20	117.57	6.364	96.878	-0.0182043
9.20	117.58	6.364	96.877	-0.0181569
9.20	117.60	6.364	96.877	-0.0179723
9.20	117.62	6.364	96.877	-0.0178343
9.20	117.63	6.364	96.877	-0.0178784
9.20	117.65	6.364	96.876	-0.0179698
9.21	117.67	6.364	96.876	-0.0181053
9.21	117.68	6.364	96.876	-0.0180571
9.21	117.70	6.364	96.875	-0.0179175
9.21	117.72	6.364	96.875	-0.0177331
9.21	117.73	6.364	96.875	-0.0176890
9.22	117.75	6.364	96.875	-0.0176914
9.22	117.77	6.364	96.874	-0.0177379
9.22	117.78	6.364	96.874	-0.0178269
9.22	117.80	6.364	96.874	-0.0177323
9.22	117.82	6.364	96.873	-0.0176833
9.22	117.83	6.364	96.873	-0.0176833
9.23	117.85	6.364	96.873	-0.0177290
9.23	117.87	6.364	96.872	-0.0179102
9.23	117.88	6.364	96.872	-0.0178637
9.23	117.90	6.364	96.872	-0.0178147
9.23	117.92	6.364	96.872	-0.0176753
9.23	117.93	6.364	96.871	-0.0175831
9.23	117.95	6.364	96.871	-0.0176753
9.24	117.97	6.364	96.871	-0.0177250
9.24	117.98	6.364	96.870	-0.0178188
9.24	118.00	6.364	96.870	-0.0179102
9.24	118.02	6.364	96.870	-0.0178653
9.24	118.03	6.364	96.869	-0.0178204
9.25	118.05	6.364	96.869	-0.0176825
9.25	118.07	6.364	96.869	-0.0174998
9.25	118.08	6.364	96.869	-0.0175455
9.25	118.10	6.364	96.868	-0.0174084
9.25	118.12	6.364	96.868	-0.0173651
9.25	118.13	6.364	96.868	-0.0174092
9.25	118.15	6.364	96.867	-0.0174092
9.26	118.17	6.364	96.867	-0.0175952
9.26	118.18	6.364	96.867	-0.0176882
9.26	118.20	6.364	96.867	-0.0175511
9.26	118.22	6.364	96.866	-0.0173682
9.26	118.23	6.364	96.866	-0.0170917
9.27	118.25	6.364	96.866	-0.0168190
9.27	118.27	6.364	96.865	-0.0167748
9.27	118.28	6.364	96.865	-0.0168655
9.27	118.30	6.364	96.865	-0.0170507
9.27	118.32	6.364	96.865	-0.0171886
9.27	118.33	6.364	96.864	-0.0172367
9.28	118.35	6.364	96.864	-0.0172382
9.28	118.37	6.364	96.864	-0.0172855
9.28	118.38	6.364	96.863	-0.0173778
9.28	118.40	6.363	96.863	-0.0171949
9.28	118.42	6.363	96.863	-0.0169212
9.28	118.43	6.363	96.863	-0.0168290
9.28	118.45	6.363	96.862	-0.0167391
9.29	118.47	6.363	96.862	-0.0168321
9.29	118.48	6.363	96.862	-0.0169685
9.29	118.50	6.363	96.861	-0.0168778
9.29	118.52	6.363	96.861	-0.0170151
9.29	118.53	6.363	96.861	-0.0171073
9.30	118.55	6.363	96.861	-0.0170174
9.30	118.57	6.363	96.860	-0.0170158
9.30	118.58	6.363	96.860	-0.0168794
9.30	118.60	6.363	96.860	-0.0169259
9.30	118.62	6.363	96.859	-0.0170655
9.30	118.63	6.363	96.859	-0.0171601
9.30	118.65	6.363	96.859	-0.0172509
9.31	118.67	6.363	96.859	-0.0172974
9.31	118.68	6.363	96.858	-0.0172974
9.31	118.70	6.363	96.858	-0.0171609
9.31	118.72	6.363	96.858	-0.0170252
9.31	118.73	6.363	96.857	-0.0169352
9.32	118.75	6.363	96.857	-0.0169375
9.32	118.77	6.363	96.857	-0.0168467
9.32	118.78	6.363	96.857	-0.0167102
9.32	118.80	6.363	96.856	-0.0165728
9.32	118.82	6.363	96.856	-0.0165736
9.32	118.83	6.363	96.856	-0.0167109
9.33	118.85	6.363	96.855	-0.0166644
9.33	118.87	6.363	96.855	-0.0164813
9.33	118.88	6.363	96.855	-0.0160257
9.33	118.90	6.363	96.855	-0.0155699
9.33	118.92	6.363	96.854	-0.0152035
9.33	118.93	6.363	96.854	-0.0149739
9.33	118.95	6.363	96.854	-0.0151570
9.34	118.97	6.363	96.854	-0.0156629
9.34	118.98	6.363	96.853	-0.0163048
9.34	119.00	6.363	96.853	-0.0169484
9.34	119.02	6.363	96.853	-0.0174988
9.34	119.03	6.363	96.853	-0.0180036
9.35	119.05	6.363	96.852	-0.0183709
9.35	119.07	6.363	96.852	-0.0185525
9.35	119.08	6.363	96.852	-0.0186441
9.35	119.10	6.363	96.851	-0.0185983
9.35	119.12	6.363	96.851	-0.0185525
9.35	119.13	6.363	96.851	-0.0184150
9.35	119.15	6.363	96.850	-0.0182335
9.36	119.17	6.363	96.850	-0.0180985
9.36	119.18	6.363	96.850	-0.0178702
9.36	119.20	6.363	96.849	-0.0174570
9.36	119.22	6.363	96.849	-0.0172271
9.36	119.23	6.363	96.849	-0.0169530
9.37	119.25	6.363	96.849	-0.0164055
9.37	119.27	6.363	96.848	-0.0158555
9.37	119.28	6.363	96.848	-0.0152591
9.37	119.30	6.362	96.848	-0.0149384
9.37	119.32	6.362	96.848	-0.0151695
9.37	119.33	6.362	96.847	-0.0152633
9.38	119.35	6.362	96.847	-0.0150355
9.38	119.37	6.362	96.847	-0.0148063
9.38	119.38	6.362	96.847	-0.0144855
9.38	119.40	6.362	96.846	-0.0143008
9.38	119.42	6.362	96.846	-0.0140251
9.38	119.43	6.362	96.846	-0.0134764
9.38	119.45	6.362	96.846	-0.0128346
9.39	119.47	6.362	96.845	-0.0126530
9.39	119.48	6.362	96.845	-0.0126060
9.39	119.50	6.362	96.845	-0.0126518
9.39	119.52	6.362	96.845	-0.0128810
9.39	119.53	6.362	96.845	-0.0130644
9.40	119.55	6.362	96.844	-0.0132502
9.40	119.57	6.362	96.844	-0.0133878
9.40	119.58	6.362	96.844	-0.0134801
9.40	119.60	6.362	96.844	-0.0136628
9.40	119.62	6.362	96.843	-0.0139831
9.40	119.63	6.362	96.843	-0.0141220
9.40	119.65	6.362	96.843	-0.0143984
9.41	119.67	6.362	96.843	-0.0145825
9.41	119.68	6.362	96.843	-0.0147214
9.41	119.70	6.362	96.842	-0.0146755
9.41	119.72	6.362	96.842	-0.0144449
9.41	119.73	6.362	96.842	-0.0143997
9.42	119.75	6.362	96.842	-0.0143545
9.42	119.77	6.362	96.841	-0.0143552
9.42	119.78	6.362	96.841	-0.0142182
9.42	119.80	6.362	96.841	-0.0141724
9.42	119.82	6.362	96.841	-0.0144036
9.42	119.83	6.362	96.840	-0.0145433
9.43	119.85	6.362	96.840	-0.0146809
9.43	119.87	6.362	96.840	-0.0145426
9.43	119.88	6.362	96.840	-0.0143565
9.43	119.90	6.362	96.839	-0.0143113
9.43	119.92	6.362	96.839	-0.0142202
9.43	119.93	6.362	96.839	-0.0143126
9.43	119.95	6.362	96.839	-0.0144509
9.44	119.97	6.362	96.838	-0.0146802
9.44	119.98	6.362	96.838	-0.0148185
9.44	120.00	6.362	96.838	-0.0146364
9.44	120.02	6.362	96.838	-0.0144070
9.44	120.03	6.362	96.837	-0.0141776
9.45	120.05	6.362	96.837	-0.0140412
9.45	120.07	6.362	96.837	-0.0140877
9.45	120.08	6.362	96.837	-0.0139055
9.45	120.10	6.362	96.837	-0.0139514
9.45	120.12	6.362	96.836	-0.0139055
9.45	120.13	6.362	96.836	-0.0138124
9.45	120.15	6.362	96.836	-0.0137200
9.46	120.17	6.362	96.836	-0.0135365
9.46	120.18	6.362	96.835	-0.0135371
9.46	120.20	6.362	96.835	-0.0135371
9.46	120.22	6.362	96.835	-0.0135352
9.46	120.23	6.362	96.835	-0.0136263
9.47	120.25	6.362	96.835	-0.0139481
9.47	120.27	6.362	96.834	-0.0142700
9.47	120.28	6.362	96.834	-0.0145918
9.47	120.30	6.362	96.834	-0.0145014
9.47	120.31	6.362	96.834	-0.0143179
9.47	120.33	6.362	96.833	-0.0140903
9.48	120.35	6.362	96.833	-0.0140891
9.48	120.36	6.362	96.833	-0.0143185
9.48	120.38	6.361	96.833	-0.0145047
9.48	120.40	6.361	96.832	-0.0145965
9.48	120.41	6.361	96.832	-0.0145513
9.48	120.43	6.361	96.832	-0.0143644
9.48	120.45	6.361	96.832	-0.0142247
9.49	120.46	6.361	96.831	-0.0140871
9.49	120.48	6.361	96.831	-0.0139960
9.49	120.50	6.361	96.831	-0.0139972
9.49	120.51	6.361	96.831	-0.0139960
9.49	120.53	6.361	96.830	-0.0139953
9.50	120.55	6.361	96.830	-0.0140858
9.50	120.56	6.361	96.830	-0.0144070
9.50	120.58	6.361	96.830	-0.0144542
9.50	120.60	6.361	96.830	-0.0143644
9.50	120.61	6.361	96.829	-0.0140451
9.50	120.63	6.361	96.829	-0.0138615
9.50	120.65	6.361	96.829	-0.0139973
9.51	120.66	6.361	96.829	-0.0140399
9.51	120.68	6.361	96.828	-0.0140839
9.51	120.70	6.361	96.828	-0.0139895
9.51	120.71	6.361	96.828	-0.0139902
9.51	120.73	6.361	96.828	-0.0140826
9.52	120.75	6.361	96.827	-0.0139456
9.52	120.76	6.361	96.827	-0.0138532
9.52	120.78	6.361	96.827	-0.0137137
9.52	120.80	6.361	96.827	-0.0134844
9.52	120.81	6.361	96.827	-0.0134850
9.52	120.83	6.361	96.826	-0.0133028
9.53	120.85	6.361	96.826	-0.0132110
9.53	120.86	6.361	96.826	-0.0130734
9.53	120.88	6.361	96.826	-0.0128440
9.53	120.90	6.361	96.825	-0.0127982
9.53	120.91	6.361	96.825	-0.0126594
9.53	120.93	6.361	96.825	-0.0127952
9.53	120.95	6.361	96.825	-0.0129322
9.54	120.96	6.361	96.825	-0.0130233
9.54	120.98	6.361	96.824	-0.0130704
9.54	121.00	6.361	96.824	-0.0130245
9.54	121.01	6.361	96.824	-0.0130692
9.54	121.03	6.361	96.824	-0.0131157
9.55	121.05	6.361	96.823	-0.0130692
9.55	121.06	6.361	96.823	-0.0129316
9.55	121.08	6.361	96.823	-0.0129299
9.55	121.10	6.361	96.823	-0.0130656
9.55	121.11	6.361	96.823	-0.0132948
9.55	121.13	6.361	96.822	-0.0133400
9.55	121.15	6.361	96.822	-0.0133853
9.56	121.16	6.361	96.822	-0.0132918
9.56	121.18	6.361	96.822	-0.0132001
9.56	121.20	6.361	96.822	-0.0132466
9.56	121.21	6.361	96.821	-0.0132936
9.56	121.23	6.361	96.821	-0.0133407
9.57	121.25	6.361	96.821	-0.0133871
9.57	121.26	6.361	96.821	-0.0132954
9.57	121.28	6.361	96.820	-0.0133865
9.57	121.30	6.361	96.820	-0.0134311
9.57	121.31	6.361	96.820	-0.0133382
9.57	121.33	6.361	96.820	-0.0133364
9.58	121.35	6.361	96.820	-0.0131971
9.58	121.36	6.361	96.819	-0.0132887
9.58	121.38	6.361	96.819	-0.0132893
9.58	121.40	6.361	96.819	-0.0132906
9.58	121.41	6.361	96.819	-0.0133822
9.58	121.43	6.361	96.818	-0.0133364
9.58	121.45	6.361	96.818	-0.0132893
9.59	121.46	6.361	96.818	-0.0131500
9.59	121.48	6.361	96.818	-0.0128746
9.59	121.50	6.360	96.818	-0.0127835
9.59	121.51	6.360	96.817	-0.0127853
9.59	121.53	6.360	96.817	-0.0130602
9.60	121.55	6.360	96.817	-0.0132441
9.60	121.56	6.360	96.817	-0.0133822
9.60	121.58	6.360	96.816	-0.0131995
9.60	121.60	6.360	96.816	-0.0129709
9.60	121.61	6.360	96.816	-0.0128781
9.60	121.63	6.360	96.816	-0.0126501
9.60	121.65	6.360	96.816	-0.0126965
9.61	121.66	6.360	96.815	-0.0126977
9.61	121.68	6.360	96.815	-0.0128387
9.61	121.70	6.360	96.815	-0.0128863
9.61	121.71	6.360	96.815	-0.0129346
9.61	121.73	6.360	96.815	-0.0129340
9.62	121.75	6.360	96.814	-0.0128881
9.62	121.76	6.360	96.814	-0.0130275
9.62	121.78	6.360	96.814	-0.0129822
9.62	121.80	6.360	96.814	-0.0131664
9.62	121.81	6.360	96.813	-0.0133015
9.62	121.83	6.360	96.813	-0.0134397
9.63	121.85	6.360	96.813	-0.0136238
9.63	121.86	6.360	96.813	-0.0136703
9.63	121.88	6.360	96.813	-0.0135805
9.63	121.90	6.360	96.812	-0.0133058
9.63	121.91	6.360	96.812	-0.0127558
9.63	121.93	6.360	96.812	-0.0118822
9.63	121.95	6.360	96.812	-0.0108710
9.64	121.96	6.360	96.812	-9.81518e-3
9.64	121.98	6.360	96.811	-9.03675e-3
9.64	122.00	6.360	96.811	-8.67093e-3
9.64	122.01	6.360	96.811	-8.76347e-3
9.64	122.03	6.360	96.811	-9.26901e-3
9.65	122.05	6.360	96.811	-0.0101863
9.65	122.06	6.360	96.811	-0.0109669
9.65	122.08	6.360	96.810	-0.0116071
9.65	122.09	6.360	96.810	-0.0122947
9.65	122.11	6.360	96.810	-0.0129828
9.65	122.13	6.360	96.810	-0.0139927
9.65	122.14	6.360	96.810	-0.0147295
9.66	122.16	6.360	96.809	-0.0151890
9.66	122.18	6.360	96.809	-0.0152837
9.66	122.19	6.360	96.809	-0.0150549
9.66	122.21	6.360	96.809	-0.0147795
9.66	122.23	6.360	96.808	-0.0144588
9.67	122.24	6.360	96.808	-0.0142287
9.67	122.26	6.360	96.808	-0.0138156
9.67	122.28	6.360	96.808	-0.0133088
9.67	122.29	6.360	96.807	-0.0128940
9.67	122.31	6.360	96.807	-0.0126187
9.67	122.33	6.360	96.807	-0.0122511
9.68	122.34	6.360	96.807	-0.0119752
9.68	122.36	6.360	96.807	-0.0116524
9.68	122.38	6.360	96.806	-0.0116066
9.68	122.39	6.360	96.806	-0.0118824
9.68	122.41	6.360	96.806	-0.0117917
9.68	122.43	6.360	96.806	-0.0116999
9.68	122.44	6.360	96.806	-0.0116999
9.69	122.46	6.360	96.805	-0.0119294
9.69	122.48	6.360	96.805	-0.0122494
9.69	122.49	6.360	96.805	-0.0123865
9.69	122.51	6.360	96.805	-0.0124312
9.69	122.53	6.360	96.805	-0.0124312
9.70	122.54	6.360	96.804	-0.0123394
9.70	122.56	6.360	96.804	-0.0122936
9.70	122.58	6.360	96.804	-0.0124301
9.70	122.59	6.360	96.804	-0.0127047
9.70	122.61	6.360	96.804	-0.0132551
9.70	122.63	6.360	96.803	-0.0133486
9.70	122.64	6.360	96.803	-0.0129834
9.71	122.66	6.360	96.803	-0.0124329
9.71	122.68	6.360	96.803	-0.0116524
9.71	122.69	6.360	96.802	-0.0112396
9.71	122.71	6.359	96.802	-0.0108272
9.71	122.73	6.359	96.802	-0.0105060
9.72	122.74	6.359	96.802	-0.0104587
9.72	122.76	6.359	96.802	-0.0105032
9.72	122.78	6.359	96.802	-0.0106856
9.72	122.79	6.359	96.801	-0.0106398
9.72	122.81	6.359	96.801	-0.0104573
9.72	122.83	6.359	96.801	-0.0104109
9.73	122.84	6.359	96.801	-0.0105012
9.73	122.86	6.359	96.801	-0.0105910
9.73	122.88	6.359	96.801	-0.0107734
9.73	122.89	6.359	96.800	-0.0106812
9.73	122.91	6.359	96.800	-0.0108192
9.73	122.93	6.359	96.800	-0.0110933
9.73	122.94	6.359	96.800	-0.0112308
9.74	122.96	6.359	96.800	-0.0113225
9.74	122.98	6.359	96.799	-0.0112756
9.74	122.99	6.359	96.799	-0.0112751
9.74	123.01	6.359	96.799	-0.0113657
9.74	123.03	6.359	96.799	-0.0112293
9.75	123.04	6.359	96.799	-0.0109089
9.75	123.06	6.359	96.799	-0.0106339
9.75	123.08	6.359	96.798	-0.0102209
9.75	123.09	6.359	96.798	-9.94408e-3
9.75	123.11	6.359	96.798	-9.89781e-3
9.75	123.13	6.359	96.798	-0.0100811
9.75	123.14	6.359	96.798	-0.0104472
9.76	123.16	6.359	96.798	-0.0110424
9.76	123.18	6.359	96.797	-0.0115907
9.76	123.19	6.359	96.797	-0.0120934
9.76	123.21	6.359	96.797	-0.0126420
9.76	123.23	6.359	96.797	-0.0128704
9.77	123.24	6.359	96.796	-0.0130066
9.77	123.26	6.359	96.796	-0.0130054
9.77	123.28	6.359	96.796	-0.0130060
9.77	123.29	6.359	96.796	-0.0130982
9.77	123.31	6.359	96.796	-0.0131000
9.77	123.33	6.359	96.795	-0.0129168
9.78	123.34	6.359	96.795	-0.0125956
9.78	123.36	6.359	96.795	-0.0124571
9.78	123.38	6.359	96.795	-0.0123643
9.78	123.39	6.359	96.795	-0.0120890
9.78	123.41	6.359	96.794	-0.0118590
9.78	123.43	6.359	96.794	-0.0117205
9.78	123.44	6.359	96.794	-0.0115369
9.79	123.46	6.359	96.794	-0.0116284
9.79	123.48	6.359	96.794	-0.0113553
9.79	123.49	6.359	96.793	-0.0112195
9.79	123.51	6.359	96.793	-0.0109905
9.79	123.53	6.359	96.793	-0.0108517
9.80	123.54	6.359	96.793	-0.0109417
9.80	123.56	6.359	96.793	-0.0107566
9.80	123.58	6.359	96.792	-0.0108009
9.80	123.59	6.359	96.792	-0.0106174
9.80	123.61	6.359	96.792	-0.0104786
9.80	123.63	6.359	96.792	-0.0105706
9.80	123.64	6.359	96.792	-0.0104333
9.81	123.66	6.359	96.792	-0.0104348
9.81	123.68	6.359	96.791	-0.0103904
9.81	123.69	6.359	96.791	-0.0102064
9.81	123.71	6.359	96.791	-0.0100663
9.81	123.73	6.359	96.791	-9.83485e-3
9.82	123.74	6.359	96.791	-9.78822e-3
9.82	123.76	6.359	96.791	-9.83441e-3
9.82	123.78	6.359	96.790	-0.0100640
9.82	123.79	6.359	96.790	-0.0102928
9.82	123.81	6.359	96.790	-0.0103385
9.82	123.83	6.359	96.790	-0.0102937
9.83	123.84	6.359	96.790	-0.0100654
9.83	123.86	6.359	96.790	-9.74515e-3
9.83	123.88	6.359	96.789	-9.47020e-3
9.83	123.89	6.359	96.789	-9.14913e-3
9.83	123.91	6.359	96.789	-9.01107e-3
9.83	123.93	6.359	96.789	-8.91918e-3
9.83	123.94	6.359	96.789	-8.91756e-3
9.84	123.96	6.359	96.789	-8.91715e-3
9.84	123.98	6.359	96.789	-8.91796e-3
9.84	123.99	6.359	96.788	-9.00942e-3
9.84	124.01	6.359	96.788	-9.14706e-3
9.84	124.03	6.359	96.788	-9.28382e-3
9.85	124.04	6.359	96.788	-9.28340e-3
9.85	124.06	6.359	96.788	-9.32913e-3
9.85	124.08	6.359	96.788	-9.55736e-3
9.85	124.09	6.359	96.787	-9.87654e-3
9.85	124.11	6.359	96.787	-0.0101052
9.85	124.13	6.358	96.787	-0.0102433
9.85	124.14	6.358	96.787	-0.0102885
9.86	124.16	6.358	96.787	-0.0104252
9.86	124.18	6.358	96.787	-0.0104257
9.86	124.19	6.358	96.786	-0.0104714
9.86	124.21	6.358	96.786	-0.0104257
9.86	124.23	6.358	96.786	-0.0103333
9.87	124.24	6.358	96.786	-0.0104247
9.87	124.26	6.358	96.786	-0.0104257
9.87	124.28	6.358	96.786	-0.0105639
9.87	124.29	6.358	96.785	-0.0107006
9.87	124.31	6.358	96.785	-0.0105624
9.87	124.33	6.358	96.785	-0.0105177
9.88	124.34	6.358	96.785	-0.0103809
9.88	124.36	6.358	96.785	-0.0102895
9.88	124.38	6.358	96.784	-0.0103795
9.88	124.39	6.358	96.784	-0.0104238
9.88	124.41	6.358	96.784	-0.0106076
9.88	124.43	6.358	96.784	-0.0107448
9.88	124.44	6.358	96.784	-0.0106996
9.89	124.46	6.358	96.784	-0.0107001
9.89	124.48	6.358	96.783	-0.0106096
9.89	124.49	6.358	96.783	-0.0105663
9.89	124.51	6.358	96.783	-0.0107035
9.89	124.53	6.358	96.783	-0.0106573
9.90	124.54	6.358	96.783	-0.0106563
9.90	124.56	6.358	96.783	-0.0107020
9.90	124.58	6.358	96.782	-0.0106582
9.90	124.59	6.358	96.782	-0.0107497
9.90	124.61	6.358	96.782	-0.0106587
9.90	124.63	6.358	96.782	-0.0104295
9.90	124.64	6.358	96.782	-0.0103385
9.91	124.66	6.358	96.781	-0.0103866
9.91	124.68	6.358	96.781	-0.0106626
9.91	124.69	6.358	96.781	-0.0108019
9.91	124.71	6.358	96.781	-0.0107566
9.91	124.73	6.358	96.781	-0.0107109
9.92	124.74	6.358	96.781	-0.0106646
9.92	124.76	6.358	96.780	-0.0106636
9.92	124.78	6.358	96.780	-0.0105273
9.92	124.79	6.358	96.780	-0.0102989
9.92	124.81	6.358	96.780	-0.0100700
9.92	124.83	6.358	96.780	-9.74916e-3
9.93	124.84	6.358	96.780	-9.65763e-3
9.93	124.86	6.358	96.779	-9.70384e-3
9.93	124.88	6.358	96.779	-0.0100709
9.93	124.89	6.358	96.779	-0.0104381
9.93	124.91	6.358	96.779	-0.0104844
9.93	124.93	6.358	96.779	-0.0103032
9.93	124.94	6.358	96.779	-0.0100289
9.94	124.96	6.358	96.778	-9.75499e-3
9.94	124.98	6.358	96.778	-9.71008e-3
9.94	124.99	6.358	96.778	-9.89284e-3
9.94	125.01	6.358	96.778	-0.0102148
9.94	125.03	6.358	96.778	-0.0104901
9.95	125.04	6.358	96.778	-0.0106281
9.95	125.06	6.358	96.777	-0.0106285
9.95	125.08	6.358	96.777	-0.0105827
9.95	125.09	6.358	96.777	-0.0107216
9.95	125.11	6.358	96.777	-0.0105876
9.95	125.13	6.358	96.777	-0.0106354
9.95	125.14	6.358	96.776	-0.0106373
9.96	125.16	6.358	96.776	-0.0105925
9.96	125.18	6.358	96.776	-0.0107295
9.96	125.19	6.358	96.776	-0.0106842
9.96	125.21	6.358	96.776	-0.0106842
9.96	125.23	6.358	96.776	-0.0106398
9.97	125.24	6.358	96.775	-0.0103660
9.97	125.26	6.358	96.775	-0.0102752
9.97	125.28	6.358	96.775	-0.0103679
9.97	125.29	6.358	96.775	-0.0105070
9.97	125.31	6.358	96.775	-0.0107828
9.97	125.33	6.358	96.775	-0.0108751
9.98	125.34	6.358	96.774	-0.0108292
9.98	125.36	6.358	96.774	-0.0107838
9.98	125.38	6.358	96.774	-0.0106481
9.98	125.39	6.358	96.774	-0.0104659
9.98	125.41	6.358	96.774	-0.0104215
9.98	125.43	6.358	96.773	-0.0103306
9.98	125.44	6.358	96.773	-0.0102388
9.99	125.46	6.358	96.773	-0.0101928
9.99	125.48	6.358	96.773	-0.0103765
9.99	125.49	6.358	96.773	-0.0104243
9.99	125.51	6.358	96.773	-0.0104712
9.99	125.53	6.358	96.772	-0.0104712
10.00	125.54	6.358	96.772	-0.0102875
10.00	125.56	6.358	96.772	-0.0104258
10.00	125.58	6.358	96.772	-0.0103368
10.00	125.59	6.357	96.772	-0.0103391
10.00	125.61	6.357	96.772	-0.0105239
10.00	125.63	6.357	96.771	-0.0106158
10.00	125.64	6.357	96.771	-0.0106158
10.01	125.66	6.357	96.771	-0.0104330
10.01	125.68	6.357	96.771	-0.0102046
10.01	125.69	6.357	96.771	-0.0101149
10.01	125.71	6.357	96.771	-0.0101163
10.01	125.73	6.357	96.770	-0.0101173
10.02	125.74	6.357	96.770	-0.0102102
10.02	125.76	6.357	96.770	-0.0103496
10.02	125.77	6.357	96.770	-0.0104909
10.02	125.79	6.357	96.770	-0.0104919
10.02	125.81	6.357	96.770	-0.0104473
10.02	125.82	6.357	96.769	-0.0103553
10.03	125.84	6.357	96.769	-0.0103558
10.03	125.86	6.357	96.769	-0.0103586
10.03	125.87	6.357	96.769	-0.0101764
10.03	125.89	6.357	96.769	-0.0100857
10.03	125.91	6.357	96.769	-9.99402e-3
10.03	125.92	6.357	96.768	-9.94888e-3
10.03	125.94	6.357	96.768	-9.99494e-3
10.04	125.96	6.357	96.768	-9.99632e-3
10.04	125.97	6.357	96.768	-9.95117e-3
10.04	125.99	6.357	96.768	-9.90695e-3
10.04	126.01	6.357	96.768	-9.67967e-3
10.04	126.02	6.357	96.767	-9.63489e-3
10.05	126.04	6.357	96.767	-9.58967e-3
10.05	126.06	6.357	96.767	-9.58967e-3
10.05	126.07	6.357	96.767	-9.63578e-3
10.05	126.09	6.357	96.767	-9.40614e-3
10.05	126.11	6.357	96.767	-9.31608e-3
10.05	126.12	6.357	96.766	-9.27165e-3
10.05	126.14	6.357	96.766	-9.27250e-3
10.06	126.16	6.357	96.766	-9.54973e-3
10.06	126.17	6.357	96.766	-9.77994e-3
10.06	126.19	6.357	96.766	-0.0100586
10.06	126.21	6.357	96.766	-0.0102898
10.06	126.22	6.357	96.765	-0.0101975
10.07	126.24	6.357	96.765	-0.0101057
10.07	126.25	6.357	96.765	-0.0100129
10.07	126.27	6.357	96.765	-9.96862e-3
10.07	126.29	6.357	96.765	-9.92478e-3
10.07	126.30	6.357	96.765	-9.78809e-3
10.07	126.32	6.357	96.764	-9.78988e-3
10.08	126.34	6.357	96.764	-9.83697e-3
10.08	126.35	6.357	96.764	-9.93071e-3
10.08	126.37	6.357	96.764	-0.0100254
10.08	126.39	6.357	96.764	-0.0100711
10.08	126.40	6.357	96.764	-0.0100711
10.08	126.42	6.357	96.763	-0.0100250
10.08	126.44	6.357	96.763	-9.93256e-3
10.09	126.45	6.357	96.763	-9.93393e-3
10.09	126.47	6.357	96.763	-0.0100263
10.09	126.49	6.357	96.763	-9.98059e-3
10.09	126.50	6.357	96.763	-0.0101201
10.09	126.52	6.357	96.762	-9.98245e-3
10.10	126.54	6.357	96.762	-9.75182e-3
10.10	126.55	6.357	96.762	-9.61317e-3
10.10	126.57	6.357	96.762	-9.47408e-3
10.10	126.59	6.357	96.762	-9.51941e-3
10.10	126.60	6.357	96.762	-9.38078e-3
10.10	126.62	6.357	96.762	-9.28835e-3
10.10	126.63	6.357	96.761	-9.24214e-3
10.11	126.65	6.357	96.761	-9.47320e-3
10.11	126.67	6.357	96.761	-9.70425e-3
10.11	126.68	6.357	96.761	-9.65894e-3
10.11	126.70	6.357	96.761	-9.65939e-3
10.11	126.72	6.357	96.761	-9.47451e-3
10.12	126.73	6.357	96.760	-9.47408e-3
10.12	126.75	6.357	96.760	-9.65804e-3
10.12	126.77	6.357	96.760	-9.84378e-3
10.12	126.78	6.357	96.760	-0.0101678
10.12	126.80	6.357	96.760	-0.0103064
10.12	126.82	6.357	96.760	-0.0103069
10.13	126.83	6.357	96.759	-0.0102602
10.13	126.85	6.357	96.759	-0.0100763
10.13	126.87	6.357	96.759	-9.93667e-3
10.13	126.88	6.357	96.759	-9.89000e-3
10.13	126.90	6.357	96.759	-9.93622e-3
10.13	126.92	6.357	96.759	-0.0100735
10.13	126.93	6.357	96.758	-0.0100716
10.14	126.95	6.357	96.758	-0.0100235
10.14	126.96	6.357	96.758	-0.0101145
10.14	126.98	6.357	96.758	-0.0101145
10.14	127.00	6.357	96.758	-0.0100679
10.14	127.01	6.357	96.758	-9.88133e-3
10.15	127.03	6.357	96.757	-9.60294e-3
10.15	127.05	6.357	96.757	-9.64690e-3
10.15	127.06	6.357	96.757	-9.69261e-3
10.15	127.08	6.357	96.757	-9.73831e-3
10.15	127.10	6.357	96.757	-9.87678e-3
10.15	127.11	6.356	96.757	-9.83017e-3
10.15	127.13	6.356	96.756	-9.82835e-3
10.16	127.15	6.356	96.756	-9.68856e-3
10.16	127.16	6.356	96.756	-9.54885e-3
10.16	127.18	6.356	96.756	-9.54709e-3
10.16	127.20	6.356	96.756	-9.59277e-3
10.16	127.21	6.356	96.756	-9.68411e-3
10.17	127.23	6.356	96.756	-9.59010e-3
10.17	127.25	6.356	96.755	-9.54312e-3
10.17	127.26	6.356	96.755	-9.63531e-3
10.17	127.28	6.356	96.755	-9.72841e-3
10.17	127.30	6.356	96.755	-9.82155e-3
10.17	127.31	6.356	96.755	-9.86630e-3
10.18	127.33	6.356	96.755	-9.72574e-3
10.18	127.35	6.356	96.754	-9.77049e-3
10.18	127.36	6.356	96.754	-9.76868e-3
10.18	127.38	6.356	96.754	-9.81342e-3
10.18	127.39	6.356	96.754	-9.81296e-3
10.18	127.41	6.356	96.754	-9.67431e-3
10.18	127.43	6.356	96.754	-9.62824e-3
10.19	127.44	6.356	96.753	-9.48959e-3
10.19	127.46	6.356	96.753	-9.34877e-3
10.19	127.48	6.356	96.753	-9.16288e-3
10.19	127.49	6.356	96.753	-9.06873e-3
10.19	127.51	6.356	96.753	-9.11392e-3
10.20	127.53	6.356	96.753	-9.11307e-3
10.20	127.54	6.356	96.753	-9.06580e-3
10.20	127.56	6.356	96.752	-9.15576e-3
10.20	127.58	6.356	96.752	-9.24564e-3
10.20	127.59	6.356	96.752	-9.33720e-3
10.20	127.61	6.356	96.752	-9.29078e-3
10.20	127.63	6.356	96.752	-9.19879e-3
10.21	127.64	6.356	96.752	-9.19667e-3
10.21	127.66	6.356	96.751	-9.19498e-3
10.21	127.68	6.356	96.751	-9.10135e-3
10.21	127.69	6.356	96.751	-8.87070e-3
10.21	127.71	6.356	96.751	-8.86949e-3
10.22	127.73	6.356	96.751	-8.86828e-3
10.22	127.74	6.356	96.751	-9.00447e-3
10.22	127.76	6.356	96.751	-9.14018e-3
10.22	127.78	6.356	96.750	-9.18528e-3
10.22	127.79	6.356	96.750	-9.32175e-3
10.22	127.81	6.356	96.750	-9.32175e-3
10.23	127.83	6.356	96.750	-9.27369e-3
10.23	127.84	6.356	96.750	-9.27117e-3
10.23	127.86	6.356	96.750	-9.31577e-3
10.23	127.88	6.356	96.749	-9.40626e-3
10.23	127.89	6.356	96.749	-9.49760e-3
10.23	127.91	6.356	96.749	-9.54130e-3
10.23	127.93	6.356	96.749	-9.63170e-3
10.24	127.94	6.356	96.749	-9.81427e-3
10.24	127.96	6.356	96.749	-9.99589e-3
10.24	127.98	6.356	96.749	-0.0101325
10.24	127.99	6.356	96.748	-0.0103598
10.24	128.01	6.356	96.748	-0.0104506
10.25	128.03	6.356	96.748	-0.0105876
10.25	128.04	6.356	96.748	-0.0105408
10.25	128.06	6.356	96.748	-0.0104014
10.25	128.08	6.356	96.747	-0.0103069
10.25	128.09	6.356	96.747	-0.0102144
10.25	128.11	6.356	96.747	-0.0100760
10.25	128.13	6.356	96.747	-9.93862e-3
10.26	128.14	6.356	96.747	-9.93772e-3
10.26	128.16	6.356	96.747	-9.89011e-3
10.26	128.18	6.356	96.746	-9.84250e-3
10.26	128.19	6.356	96.746	-9.61274e-3
10.26	128.21	6.356	96.746	-9.47542e-3
10.27	128.23	6.356	96.746	-9.38301e-3
10.27	128.24	6.356	96.746	-9.29060e-3
10.27	128.26	6.356	96.746	-9.33381e-3
10.27	128.28	6.356	96.746	-9.28637e-3
10.27	128.29	6.356	96.745	-9.28637e-3
10.27	128.31	6.356	96.745	-9.33211e-3
10.28	128.33	6.356	96.745	-9.37786e-3
10.28	128.34	6.356	96.745	-9.51510e-3
10.28	128.36	6.356	96.745	-9.60659e-3
10.28	128.38	6.356	96.745	-9.60483e-3
10.28	128.39	6.356	96.744	-9.69542e-3
10.28	128.41	6.356	96.744	-9.73936e-3
10.28	128.43	6.356	96.744	-9.73758e-3
10.29	128.44	6.356	96.744	-9.78240e-3
10.29	128.46	6.356	96.744	-9.82633e-3
10.29	128.48	6.356	96.744	-9.96344e-3
10.29	128.49	6.356	96.743	-9.87203e-3
10.29	128.51	6.356	96.743	-9.59959e-3
10.30	128.53	6.356	96.743	-9.41759e-3
10.30	128.54	6.356	96.743	-9.37187e-3
10.30	128.56	6.356	96.743	-9.50815e-3
10.30	128.58	6.356	96.743	-9.59781e-3
10.30	128.59	6.356	96.742	-9.59781e-3
10.30	128.61	6.356	96.742	-9.59605e-3
10.30	128.63	6.356	96.742	-9.50379e-3
10.31	128.64	6.356	96.742	-9.45811e-3
10.31	128.66	6.356	96.742	-9.36758e-3
10.31	128.68	6.356	96.742	-9.36929e-3
10.31	128.69	6.356	96.742	-9.36757e-3
10.31	128.71	6.355	96.741	-9.36671e-3
10.32	128.73	6.355	96.741	-9.45809e-3
10.32	128.74	6.355	96.741	-9.59430e-3
10.32	128.76	6.355	96.741	-9.73226e-3
10.32	128.78	6.355	96.741	-9.91322e-3
10.32	128.79	6.355	96.741	-9.95707e-3
10.32	128.81	6.355	96.740	-9.95616e-3
10.33	128.83	6.355	96.740	-9.90868e-3
10.33	128.84	6.355	96.740	-9.63649e-3
10.33	128.86	6.355	96.740	-9.72871e-3
10.33	128.88	6.355	96.740	-9.91143e-3
10.33	128.89	6.355	96.740	-0.0101389
10.33	128.91	6.355	96.739	-0.0100913
10.33	128.93	6.355	96.739	-9.86301e-3
10.34	128.94	6.355	96.739	-9.76992e-3
10.34	128.96	6.355	96.739	-9.76903e-3
10.34	128.98	6.355	96.739	-9.72158e-3
10.34	128.99	6.355	96.739	-9.44775e-3
10.34	129.01	6.355	96.738	-9.12993e-3
10.35	129.03	6.355	96.738	-8.71826e-3
10.35	129.04	6.355	96.738	-8.39793e-3
10.35	129.06	6.355	96.738	-8.26029e-3
10.35	129.08	6.355	96.738	-8.44207e-3
10.35	129.09	6.355	96.738	-8.90002e-3
10.35	129.11	6.355	96.738	-9.17390e-3
10.35	129.13	6.355	96.737	-9.35475e-3
10.36	129.14	6.355	96.737	-9.62769e-3
10.36	129.16	6.355	96.737	-0.0101277
10.36	129.18	6.355	96.737	-0.0107664
10.36	129.19	6.355	96.737	-0.0113139
10.36	129.21	6.355	96.737	-0.0117245
10.37	129.23	6.355	96.736	-0.0118157
10.37	129.24	6.355	96.736	-0.0119526
10.37	129.26	6.355	96.736	-0.0119526
10.37	129.28	6.355	96.736	-0.0119048
10.37	129.29	6.355	96.736	-0.0119515
10.37	129.31	6.355	96.735	-0.0118591
10.38	129.33	6.355	96.735	-0.0117701
10.38	129.34	6.355	96.735	-0.0117266
10.38	129.36	6.355	96.735	-0.0115430
10.38	129.38	6.355	96.735	-0.0114051
10.38	129.39	6.355	96.734	-0.0112652
10.38	129.41	6.355	96.734	-0.0110827
10.38	129.43	6.355	96.734	-0.0110381
10.39	129.45	6.355	96.734	-0.0108577
10.39	129.46	6.355	96.734	-0.0107188
10.39	129.48	6.355	96.733	-0.0104898
10.39	129.50	6.355	96.733	-0.0103530
10.39	129.51	6.355	96.733	-0.0103539
10.40	129.53	6.355	96.733	-0.0103102
10.40	129.55	6.355	96.733	-0.0101734
10.40	129.56	6.355	96.733	-0.0100821
10.40	129.58	6.355	96.732	-0.0100347
10.40	129.60	6.355	96.732	-0.0100794
10.40	129.61	6.355	96.732	-0.0100338
10.40	129.63	6.355	96.732	-9.89784e-3
10.41	129.65	6.355	96.732	-9.80660e-3
10.41	129.66	6.355	96.732	-9.71449e-3
10.41	129.68	6.355	96.731	-9.57591e-3
10.41	129.70	6.355	96.731	-9.43912e-3
10.41	129.71	6.355	96.731	-9.34963e-3
10.42	129.73	6.355	96.731	-9.34878e-3
10.42	129.75	6.355	96.731	-9.25842e-3
10.42	129.76	6.355	96.731	-9.03040e-3
10.42	129.78	6.355	96.731	-8.94000e-3
10.42	129.80	6.355	96.730	-8.80474e-3
10.42	129.81	6.355	96.730	-8.89599e-3
10.43	129.83	6.355	96.730	-8.89599e-3
10.43	129.85	6.355	96.730	-8.71350e-3
10.43	129.86	6.355	96.730	-8.07482e-3
10.43	129.88	6.355	96.730	-7.25505e-3
10.43	129.90	6.355	96.730	-6.34301e-3
10.43	129.91	6.355	96.729	-5.61388e-3
10.43	129.93	6.355	96.729	-5.38664e-3
10.44	129.95	6.355	96.729	-5.34052e-3
10.44	129.96	6.355	96.729	-5.61492e-3
10.44	129.98	6.355	96.729	-6.02573e-3
10.44	130.00	6.355	96.729	-6.39149e-3
10.44	130.01	6.355	96.729	-6.94064e-3
10.45	130.03	6.355	96.729	-7.71690e-3
10.45	130.05	6.355	96.729	-8.40330e-3
10.45	130.06	6.355	96.728	-8.95383e-3
10.45	130.08	6.355	96.728	-9.32019e-3
10.45	130.10	6.355	96.728	-9.59520e-3
10.45	130.11	6.355	96.728	-0.0102348
10.45	130.13	6.355	96.728	-0.0107821
10.46	130.15	6.355	96.728	-0.0112421
10.46	130.16	6.355	96.727	-0.0117001
10.46	130.18	6.355	96.727	-0.0118383
10.46	130.20	6.355	96.727	-0.0121159
10.46	130.21	6.355	96.727	-0.0123914
10.47	130.23	6.355	96.727	-0.0125320
10.47	130.25	6.355	96.726	-0.0128088
10.47	130.26	6.354	96.726	-0.0129003
10.47	130.28	6.354	96.726	-0.0130375
10.47	130.30	6.354	96.726	-0.0131747
10.47	130.31	6.354	96.726	-0.0131747
10.48	130.33	6.354	96.725	-0.0131290
10.48	130.35	6.354	96.725	-0.0128569
10.48	130.36	6.354	96.725	-0.0128581
10.48	130.38	6.354	96.725	-0.0127231
10.48	130.40	6.354	96.724	-0.0127255
10.48	130.41	6.354	96.724	-0.0125893
10.48	130.43	6.354	96.724	-0.0122711
10.49	130.45	6.354	96.724	-0.0119963
10.49	130.46	6.354	96.724	-0.0114948
10.49	130.48	6.354	96.723	-0.0109005
10.49	130.50	6.354	96.723	-0.0102611
10.49	130.51	6.354	96.723	-9.71138e-3
10.50	130.53	6.354	96.723	-9.39075e-3
10.50	130.55	6.354	96.723	-9.16169e-3
10.50	130.56	6.354	96.723	-8.84106e-3
10.50	130.58	6.354	96.723	-8.65940e-3
10.50	130.60	6.354	96.722	-8.38684e-3
10.50	130.61	6.354	96.722	-8.15991e-3
10.50	130.63	6.354	96.722	-7.88484e-3
10.51	130.65	6.354	96.722	-7.74661e-3
10.51	130.66	6.354	96.722	-7.97434e-3
10.51	130.68	6.354	96.722	-8.29663e-3
10.51	130.70	6.354	96.722	-8.70999e-3
10.51	130.71	6.354	96.721	-8.84753e-3
10.52	130.73	6.354	96.721	-8.93840e-3
10.52	130.75	6.354	96.721	-9.03006e-3
10.52	130.76	6.354	96.721	-9.16842e-3
10.52	130.78	6.354	96.721	-9.30766e-3
10.52	130.80	6.354	96.721	-9.58279e-3
10.52	130.81	6.354	96.721	-9.85787e-3
10.53	130.83	6.354	96.720	-0.0100413
10.53	130.85	6.354	96.720	-0.0100871
10.53	130.86	6.354	96.720	-9.94957e-3
10.53	130.88	6.354	96.720	-0.0100413
10.53	130.90	6.354	96.720	-0.0100413
10.53	130.91	6.354	96.719	-0.0100871
10.53	130.93	6.354	96.719	-9.94954e-3
10.54	130.95	6.354	96.719	-0.0100394
10.54	130.96	6.354	96.719	-0.0101321
10.54	130.98	6.354	96.719	-0.0101311
10.54	131.00	6.354	96.719	-0.0102228
10.54	131.01	6.354	96.718	-0.0101321
10.55	131.03	6.354	96.718	-0.0103145
10.55	131.05	6.354	96.718	-0.0103145
10.55	131.06	6.354	96.718	-0.0104969
10.55	131.08	6.354	96.718	-0.0105866
10.55	131.10	6.354	96.718	-0.0106763
10.55	131.11	6.354	96.717	-0.0108148
10.55	131.13	6.354	96.717	-0.0106305
10.56	131.15	6.354	96.717	-0.0107241
10.56	131.16	6.354	96.717	-0.0106324
10.56	131.18	6.354	96.717	-0.0104930
10.56	131.20	6.354	96.717	-0.0106773
10.56	131.21	6.354	96.716	-0.0105827
10.57	131.23	6.354	96.716	-0.0107670
10.57	131.25	6.354	96.716	-0.0108566
10.57	131.26	6.354	96.716	-0.0108108
10.57	131.28	6.354	96.716	-0.0110398
10.57	131.30	6.354	96.715	-0.0111294
10.57	131.31	6.354	96.715	-0.0112658
10.58	131.33	6.354	96.715	-0.0111264
10.58	131.35	6.354	96.715	-0.0108496
10.58	131.36	6.354	96.715	-0.0106198
10.58	131.38	6.354	96.715	-0.0106198
10.58	131.40	6.354	96.714	-0.0108477
10.58	131.41	6.354	96.714	-0.0108467
10.58	131.43	6.354	96.714	-0.0107522
10.59	131.45	6.354	96.714	-0.0105692
10.59	131.46	6.354	96.714	-0.0104329
10.59	131.48	6.354	96.713	-0.0107074
10.59	131.50	6.354	96.713	-0.0107980
10.59	131.51	6.354	96.713	-0.0107960
10.60	131.53	6.354	96.713	-0.0107045
10.60	131.55	6.354	96.713	-0.0103385
10.60	131.56	6.354	96.713	-0.0103385
10.60	131.58	6.354	96.712	-0.0103824
10.60	131.60	6.354	96.712	-0.0103814
10.60	131.61	6.354	96.712	-0.0104710
10.60	131.63	6.354	96.712	-0.0103776
10.61	131.65	6.354	96.712	-0.0104224
10.61	131.66	6.354	96.712	-0.0106033
10.61	131.68	6.354	96.711	-0.0106490
10.61	131.70	6.354	96.711	-0.0106490
10.61	131.71	6.354	96.711	-0.0106947
10.62	131.73	6.353	96.711	-0.0105576
10.62	131.75	6.353	96.711	-0.0106033
10.62	131.76	6.353	96.711	-0.0106014
10.62	131.78	6.353	96.710	-0.0104633
10.62	131.80	6.353	96.710	-0.0104614
10.62	131.81	6.353	96.710	-0.0103700
10.63	131.83	6.353	96.710	-0.0103243
10.63	131.85	6.353	96.710	-0.0102787
10.63	131.86	6.353	96.709	-0.0104157
10.63	131.88	6.353	96.709	-0.0105528
10.63	131.90	6.353	96.709	-0.0107812
10.63	131.91	6.353	96.709	-0.0108249
10.63	131.93	6.353	96.709	-0.0108239
10.64	131.95	6.353	96.709	-0.0107763
10.64	131.96	6.353	96.708	-0.0105479
10.64	131.98	6.353	96.708	-0.0103196
10.64	132.00	6.353	96.708	-0.0101370
10.64	132.01	6.353	96.708	-0.0102740
10.65	132.03	6.353	96.708	-0.0103196
10.65	132.05	6.353	96.708	-0.0101826
10.65	132.06	6.353	96.707	-0.0100913
10.65	132.08	6.353	96.707	-0.0100438
10.65	132.10	6.353	96.707	-0.0101799
10.65	132.11	6.353	96.707	-0.0104537
10.65	132.13	6.353	96.707	-0.0105460
10.66	132.15	6.353	96.706	-0.0108219
10.66	132.16	6.353	96.706	-0.0108656
10.66	132.18	6.353	96.706	-0.0107733
10.66	132.20	6.353	96.706	-0.0106800
10.66	132.21	6.353	96.706	-0.0104975
10.67	132.23	6.353	96.706	-0.0107733
10.67	132.25	6.353	96.705	-0.0109112
10.67	132.26	6.353	96.705	-0.0110959
10.67	132.28	6.353	96.705	-0.0110482
10.67	132.30	6.353	96.705	-0.0109559
10.67	132.31	6.353	96.705	-0.0110472
10.68	132.33	6.353	96.704	-0.0109112
10.68	132.35	6.353	96.704	-0.0108199
10.68	132.37	6.353	96.704	-0.0104994
10.68	132.38	6.353	96.704	-0.0103625
10.68	132.40	6.353	96.704	-0.0105441
10.68	132.42	6.353	96.704	-0.0106820
10.68	132.43	6.353	96.703	-0.0110472
10.69	132.45	6.353	96.703	-0.0110026
10.69	132.47	6.353	96.703	-0.0109609
10.69	132.48	6.353	96.703	-0.0109142
10.69	132.50	6.353	96.703	-0.0107762
10.69	132.52	6.353	96.703	-0.0110035
10.70	132.53	6.353	96.702	-0.0109132
10.70	132.55	6.353	96.702	-0.0111446
10.70	132.57	6.353	96.702	-0.0111010
10.70	132.58	6.353	96.702	-0.0111010
10.70	132.60	6.353	96.702	-0.0111467
10.70	132.62	6.353	96.701	-0.0111944
10.70	132.63	6.353	96.701	-0.0113304
10.71	132.65	6.353	96.701	-0.0112401
10.71	132.67	6.353	96.701	-0.0111487
10.71	132.68	6.353	96.701	-0.0110563
10.71	132.70	6.353	96.700	-0.0111050
10.71	132.72	6.353	96.700	-0.0111974
10.72	132.73	6.353	96.700	-0.0111071
10.72	132.75	6.353	96.700	-0.0111538
10.72	132.77	6.353	96.700	-0.0112888
10.72	132.78	6.353	96.700	-0.0112909
10.72	132.80	6.353	96.699	-0.0112941
10.72	132.82	6.353	96.699	-0.0111599
10.73	132.83	6.353	96.699	-0.0111162
10.73	132.85	6.353	96.699	-0.0111142
10.73	132.87	6.353	96.699	-0.0110674
10.73	132.88	6.353	96.698	-0.0111609
10.73	132.90	6.353	96.698	-0.0111629
10.73	132.92	6.353	96.698	-0.0112128
10.73	132.93	6.353	96.698	-0.0110755
10.74	132.95	6.353	96.698	-0.0108944
10.74	132.97	6.353	96.697	-0.0107581
10.74	132.98	6.353	96.697	-0.0106207
10.74	133.00	6.353	96.697	-0.0107152
10.74	133.02	6.353	96.697	-0.0108068
10.75	133.03	6.353	96.697	-0.0110857
10.75	133.05	6.353	96.697	-0.0112251
10.75	133.07	6.353	96.696	-0.0113615
10.75	133.08	6.353	96.696	-0.0113647
10.75	133.10	6.353	96.696	-0.0113199
10.75	133.12	6.353	96.696	-0.0114147
10.75	133.13	6.352	96.696	-0.0114168
10.76	133.15	6.352	96.695	-0.0114626
10.76	133.17	6.352	96.695	-0.0114189
10.76	133.18	6.352	96.695	-0.0114658
10.76	133.20	6.352	96.695	-0.0116076
10.76	133.22	6.352	96.695	-0.0116087
10.77	133.23	6.352	96.694	-0.0116567
10.77	133.25	6.352	96.694	-0.0115190
10.77	133.27	6.352	96.694	-0.0116567
10.77	133.28	6.352	96.694	-0.0117069
10.77	133.30	6.352	96.694	-0.0117550
10.77	133.32	6.352	96.694	-0.0119868
10.78	133.33	6.352	96.693	-0.0118960
10.78	133.35	6.352	96.693	-0.0119409
10.78	133.37	6.352	96.693	-0.0119890
10.78	133.38	6.352	96.693	-0.0118074
10.78	133.40	6.352	96.693	-0.0119004
10.78	133.42	6.352	96.692	-0.0119048
10.78	133.43	6.352	96.692	-0.0117220
10.79	133.45	6.352	96.692	-0.0117701
10.79	133.46	6.352	96.692	-0.0114964
10.79	133.48	6.352	96.692	-0.0115894
10.79	133.50	6.352	96.691	-0.0117295
10.79	133.51	6.352	96.691	-0.0116835
10.80	133.53	6.352	96.691	-0.0117755
10.80	133.55	6.352	96.691	-0.0116397
10.80	133.56	6.352	96.691	-0.0115509
10.80	133.58	6.352	96.690	-0.0113678
10.80	133.60	6.352	96.690	-0.0113228
10.80	133.61	6.352	96.690	-0.0113228
10.80	133.63	6.352	96.690	-0.0115080
10.81	133.65	6.352	96.690	-0.0115080
10.81	133.66	6.352	96.689	-0.0114149
10.81	133.68	6.352	96.689	-0.0114609
10.81	133.70	6.352	96.689	-0.0114159
10.81	133.71	6.352	96.689	-0.0114180
10.82	133.73	6.352	96.689	-0.0114662
10.82	133.75	6.352	96.689	-0.0116054
10.82	133.76	6.352	96.688	-0.0117918
10.82	133.78	6.352	96.688	-0.0119783
10.82	133.80	6.352	96.688	-0.0119772
10.82	133.81	6.352	96.688	-0.0117018
10.83	133.83	6.352	96.688	-0.0112851
10.83	133.85	6.352	96.687	-0.0108706
10.83	133.86	6.352	96.687	-0.0104099
10.83	133.88	6.352	96.687	-0.0103178
10.83	133.90	6.352	96.687	-0.0105942
10.83	133.91	6.352	96.687	-0.0111930
10.83	133.93	6.352	96.686	-0.0120221
10.84	133.95	6.352	96.686	-0.0128512
10.84	133.96	6.352	96.686	-0.0134961
10.84	133.98	6.352	96.686	-0.0140002
10.84	134.00	6.352	96.686	-0.0141857
10.84	134.01	6.352	96.685	-0.0142305
10.85	134.03	6.352	96.685	-0.0144634
10.85	134.04	6.352	96.685	-0.0146016
10.85	134.06	6.352	96.685	-0.0145528
10.85	134.08	6.352	96.684	-0.0142317
10.85	134.09	6.352	96.684	-0.0139081
10.85	134.11	6.352	96.684	-0.0137264
10.85	134.13	6.352	96.684	-0.0135882
10.86	134.14	6.352	96.683	-0.0133554
10.86	134.16	6.352	96.683	-0.0132161
10.86	134.18	6.352	96.683	-0.0130319
10.86	134.19	6.352	96.683	-0.0128028
10.86	134.21	6.352	96.683	-0.0127107
10.87	134.23	6.352	96.682	-0.0124793
10.87	134.24	6.352	96.682	-0.0125230
10.87	134.26	6.352	96.682	-0.0122468
10.87	134.28	6.352	96.682	-0.0118762
10.87	134.29	6.352	96.682	-0.0114609
10.87	134.31	6.352	96.681	-0.0113208
10.88	134.33	6.352	96.681	-0.0112288
10.88	134.34	6.352	96.681	-0.0110907
10.88	134.36	6.352	96.681	-0.0109506
10.88	134.38	6.352	96.681	-0.0105375
10.88	134.39	6.351	96.680	-0.0104445
10.88	134.41	6.351	96.680	-0.0102144
10.88	134.43	6.351	96.680	-0.0101215
10.89	134.44	6.351	96.680	-0.0100276
10.89	134.46	6.351	96.680	-0.0100718
10.89	134.48	6.351	96.680	-0.0102088
10.89	134.49	6.351	96.679	-0.0103008
10.89	134.51	6.351	96.679	-0.0105297
10.90	134.53	6.351	96.679	-0.0106667
10.90	134.54	6.351	96.679	-0.0108476
10.90	134.56	6.351	96.679	-0.0110294
10.90	134.58	6.351	96.679	-0.0110274
10.90	134.59	6.351	96.678	-0.0113000
10.90	134.61	6.351	96.678	-0.0115265
10.90	134.63	6.351	96.678	-0.0117539
10.91	134.64	6.351	96.678	-0.0118916
10.91	134.66	6.351	96.678	-0.0118436
10.91	134.68	6.351	96.677	-0.0118403
10.91	134.69	6.351	96.677	-0.0118851
10.91	134.71	6.351	96.677	-0.0119321
10.92	134.72	6.351	96.677	-0.0120709
10.92	134.74	6.351	96.677	-0.0121615
10.92	134.76	6.351	96.676	-0.0121582
10.92	134.77	6.351	96.676	-0.0122477
10.92	134.79	6.351	96.676	-0.0122018
10.92	134.81	6.351	96.676	-0.0122455
10.93	134.82	6.351	96.676	-0.0120587
10.93	134.84	6.351	96.675	-0.0119200
10.93	134.86	6.351	96.675	-0.0119648
10.93	134.87	6.351	96.675	-0.0118731
10.93	134.89	6.351	96.675	-0.0119200
10.93	134.91	6.351	96.675	-0.0117793
10.93	134.92	6.351	96.674	-0.0115948
10.94	134.94	6.351	96.674	-0.0117313
10.94	134.96	6.351	96.674	-0.0119135
10.94	134.97	6.351	96.674	-0.0120051
10.94	134.99	6.351	96.674	-0.0120040
10.94	135.01	6.351	96.673	-0.0119560
10.95	135.02	6.351	96.673	-0.0118644
10.95	135.04	6.351	96.673	-0.0120935
10.95	135.06	6.351	96.673	-0.0121393
10.95	135.07	6.351	96.673	-0.0120018
10.95	135.09	6.351	96.672	-0.0120454
10.95	135.11	6.351	96.672	-0.0120007
10.95	135.12	6.351	96.672	-0.0120912
10.96	135.14	6.351	96.672	-0.0122286
10.96	135.16	6.351	96.672	-0.0122275
10.96	135.17	6.351	96.671	-0.0123626
10.96	135.19	6.351	96.671	-0.0124977
10.96	135.21	6.351	96.671	-0.0124050
10.97	135.22	6.351	96.671	-0.0124073
10.97	135.24	6.351	96.671	-0.0122699
10.97	135.26	6.351	96.670	-0.0122710
10.97	135.27	6.351	96.670	-0.0124050
10.97	135.29	6.351	96.670	-0.0123090
10.97	135.31	6.351	96.670	-0.0124451
10.98	135.32	6.351	96.670	-0.0125366
10.98	135.34	6.351	96.669	-0.0124462
10.98	135.36	6.351	96.669	-0.0124485
10.98	135.37	6.351	96.669	-0.0122197
10.98	135.39	6.351	96.669	-0.0120344
10.98	135.41	6.351	96.669	-0.0120791
10.98	135.42	6.351	96.668	-0.0120311
10.99	135.44	6.351	96.668	-0.0123078
10.99	135.46	6.351	96.668	-0.0123089
10.99	135.47	6.351	96.668	-0.0119886
10.99	135.49	6.351	96.668	-0.0118502
10.99	135.51	6.351	96.667	-0.0116651
11.00	135.52	6.351	96.667	-0.0117566
11.00	135.54	6.351	96.667	-0.0119396
11.00	135.56	6.351	96.667	-0.0121683
11.00	135.57	6.351	96.667	-0.0123513
11.00	135.59	6.351	96.666	-0.0125801
11.00	135.61	6.351	96.666	-0.0125343
11.00	135.62	6.351	96.666	-0.0123971
11.01	135.64	6.351	96.666	-0.0124428
11.01	135.66	6.351	96.666	-0.0122598
11.01	135.67	6.350	96.665	-0.0123033
11.01	135.69	6.350	96.665	-0.0122587
11.01	135.71	6.350	96.665	-0.0123491
11.02	135.72	6.350	96.665	-0.0125320
11.02	135.74	6.350	96.664	-0.0124417
11.02	135.76	6.350	96.664	-0.0126235
11.02	135.77	6.350	96.664	-0.0124886
11.02	135.79	6.350	96.664	-0.0123056
11.02	135.81	6.350	96.664	-0.0121683
11.03	135.82	6.350	96.663	-0.0118939
11.03	135.84	6.350	96.663	-0.0118024
11.03	135.86	6.350	96.663	-0.0119396
11.03	135.87	6.350	96.663	-0.0122141
11.03	135.89	6.350	96.663	-0.0124428
11.03	135.91	6.350	96.662	-0.0127607
11.03	135.92	6.350	96.662	-0.0126224
11.04	135.94	6.350	96.662	-0.0125766
11.04	135.96	6.350	96.662	-0.0126235
11.04	135.97	6.350	96.662	-0.0127150
11.04	135.99	6.350	96.661	-0.0127595
11.04	136.01	6.350	96.661	-0.0125743
11.05	136.02	6.350	96.661	-0.0124829
11.05	136.04	6.350	96.661	-0.0124874
11.05	136.06	6.350	96.661	-0.0128099
11.05	136.07	6.350	96.660	-0.0129472
11.05	136.09	6.350	96.660	-0.0129448
11.05	136.11	6.350	96.660	-0.0128053
11.05	136.13	6.350	96.660	-0.0125778
11.06	136.14	6.350	96.659	-0.0124428
11.06	136.16	6.350	96.659	-0.0124428
11.06	136.18	6.350	96.659	-0.0125801
11.06	136.19	6.350	96.659	-0.0129003
11.06	136.21	6.350	96.659	-0.0130833
11.07	136.23	6.350	96.658	-0.0131747
11.07	136.24	6.350	96.658	-0.0131290
11.07	136.26	6.350	96.658	-0.0130375
11.07	136.28	6.350	96.658	-0.0131290
11.07	136.29	6.350	96.658	-0.0130857
11.07	136.31	6.350	96.657	-0.0130411
11.08	136.33	6.350	96.657	-0.0129953
11.08	136.34	6.350	96.657	-0.0130399
11.08	136.36	6.350	96.657	-0.0133577
11.08	136.38	6.350	96.656	-0.0135407
11.08	136.39	6.350	96.656	-0.0136347
11.08	136.41	6.350	96.656	-0.0135902
11.08	136.43	6.350	96.656	-0.0134071
11.09	136.44	6.350	96.656	-0.0132711
11.09	136.46	6.350	96.655	-0.0132241
11.09	136.48	6.350	96.655	-0.0131784
11.09	136.49	6.350	96.655	-0.0133602
11.09	136.51	6.350	96.655	-0.0134950
11.10	136.53	6.350	96.654	-0.0136347
11.10	136.54	6.350	96.654	-0.0137275
11.10	136.56	6.350	96.654	-0.0137275
11.10	136.58	6.350	96.654	-0.0137287
11.10	136.59	6.350	96.654	-0.0136385
11.10	136.61	6.350	96.653	-0.0135964
11.10	136.63	6.350	96.653	-0.0135964
11.11	136.64	6.350	96.653	-0.0136410
11.11	136.66	6.350	96.653	-0.0135494
11.11	136.68	6.350	96.652	-0.0134566
11.11	136.69	6.350	96.652	-0.0133663
11.11	136.71	6.350	96.652	-0.0134121
11.12	136.73	6.350	96.652	-0.0135048
11.12	136.74	6.350	96.651	-0.0134158
11.12	136.76	6.350	96.651	-0.0133700
11.12	136.78	6.350	96.651	-0.0134615
11.12	136.79	6.350	96.651	-0.0136447
11.12	136.81	6.350	96.651	-0.0138736
11.13	136.83	6.350	96.650	-0.0139652
11.13	136.84	6.350	96.650	-0.0139652
11.13	136.86	6.349	96.650	-0.0139627
11.13	136.88	6.349	96.650	-0.0139614
11.13	136.89	6.349	96.649	-0.0137783
11.13	136.91	6.349	96.649	-0.0136905
11.13	136.93	6.349	96.649	-0.0135110
11.14	136.94	6.349	96.649	-0.0135110
11.14	136.96	6.349	96.649	-0.0134182
11.14	136.98	6.349	96.648	-0.0132808
11.14	136.99	6.349	96.648	-0.0131446
11.14	137.01	6.349	96.648	-0.0130530
11.15	137.03	6.349	96.648	-0.0131458
11.15	137.04	6.349	96.647	-0.0130988
11.15	137.06	6.349	96.647	-0.0131470
11.15	137.08	6.349	96.647	-0.0131494
11.15	137.09	6.349	96.647	-0.0132881
11.15	137.11	6.349	96.647	-0.0133339
11.15	137.13	6.349	96.646	-0.0132869
11.16	137.14	6.349	96.646	-0.0132411
11.16	137.16	6.349	96.646	-0.0132857
11.16	137.18	6.349	96.646	-0.0135160
11.16	137.19	6.349	96.645	-0.0137451
11.16	137.21	6.349	96.645	-0.0138812
11.17	137.22	6.349	96.645	-0.0140658
11.17	137.24	6.349	96.645	-0.0142032
11.17	137.26	6.349	96.644	-0.0140671
11.17	137.27	6.349	96.644	-0.0141155
11.17	137.29	6.349	96.644	-0.0139780
11.17	137.31	6.349	96.644	-0.0139296
11.18	137.32	6.349	96.644	-0.0138367
11.18	137.34	6.349	96.643	-0.0136993
11.18	137.36	6.349	96.643	-0.0137463
11.18	137.37	6.349	96.643	-0.0137972
11.18	137.39	6.349	96.643	-0.0139335
11.18	137.41	6.349	96.642	-0.0138864
11.18	137.42	6.349	96.642	-0.0139767
11.19	137.44	6.349	96.642	-0.0140645
11.19	137.46	6.349	96.642	-0.0140226
11.19	137.47	6.349	96.641	-0.0139780
11.19	137.49	6.349	96.641	-0.0138418
11.19	137.51	6.349	96.641	-0.0136597
11.20	137.52	6.349	96.641	-0.0137030
11.20	137.54	6.349	96.641	-0.0136572
11.20	137.56	6.349	96.640	-0.0137514
11.20	137.57	6.349	96.640	-0.0139360
11.20	137.59	6.349	96.640	-0.0140277
11.20	137.61	6.349	96.640	-0.0142124
11.20	137.62	6.349	96.639	-0.0141194
11.21	137.64	6.349	96.639	-0.0141652
11.21	137.66	6.349	96.639	-0.0141207
11.21	137.67	6.349	96.639	-0.0140277
11.21	137.69	6.349	96.638	-0.0140277
11.21	137.71	6.349	96.638	-0.0138914
11.22	137.72	6.349	96.638	-0.0139819
11.22	137.74	6.349	96.638	-0.0139819
11.22	137.76	6.349	96.638	-0.0140748
11.22	137.77	6.349	96.637	-0.0141194
11.22	137.79	6.349	96.637	-0.0141194
11.22	137.81	6.349	96.637	-0.0141665
11.23	137.82	6.349	96.637	-0.0141219
11.23	137.84	6.349	96.636	-0.0143984
11.23	137.86	6.349	96.636	-0.0143971
11.23	137.87	6.349	96.636	-0.0144416
11.23	137.89	6.349	96.636	-0.0144861
11.23	137.91	6.349	96.635	-0.0143027
11.23	137.92	6.349	96.635	-0.0143040
11.24	137.94	6.349	96.635	-0.0142569
11.24	137.96	6.348	96.635	-0.0142595
11.24	137.97	6.348	96.634	-0.0144429
11.24	137.99	6.348	96.634	-0.0144403
11.24	138.01	6.348	96.634	-0.0144390
11.25	138.02	6.348	96.634	-0.0145306
11.25	138.04	6.348	96.633	-0.0145751
11.25	138.06	6.348	96.633	-0.0145765
11.25	138.07	6.348	96.633	-0.0145333
11.25	138.09	6.348	96.633	-0.0145333
11.25	138.11	6.348	96.633	-0.0146722
11.25	138.12	6.348	96.632	-0.0147140
11.26	138.14	6.348	96.632	-0.0147598
11.26	138.16	6.348	96.632	-0.0145778
11.26	138.17	6.348	96.632	-0.0146263
11.26	138.19	6.348	96.631	-0.0148556
11.26	138.21	6.348	96.631	-0.0148070
11.27	138.22	6.348	96.631	-0.0148514
11.27	138.24	6.348	96.631	-0.0146223
11.27	138.26	6.348	96.630	-0.0144861
11.27	138.27	6.348	96.630	-0.0145346
11.27	138.29	6.348	96.630	-0.0145346
11.27	138.31	6.348	96.630	-0.0146695
11.28	138.32	6.348	96.629	-0.0149001
11.28	138.34	6.348	96.629	-0.0149445
11.28	138.36	6.348	96.629	-0.0148987
11.28	138.37	6.348	96.629	-0.0148515
11.28	138.39	6.348	96.628	-0.0146223
11.28	138.41	6.348	96.628	-0.0146237
11.28	138.42	6.348	96.628	-0.0146263
11.29	138.44	6.348	96.628	-0.0146290
11.29	138.46	6.348	96.627	-0.0146762
11.29	138.47	6.348	96.627	-0.0145413
11.29	138.49	6.348	96.627	-0.0145386
11.29	138.51	6.348	96.627	-0.0145831
11.30	138.52	6.348	96.626	-0.0145831
11.30	138.54	6.348	96.626	-0.0145386
11.30	138.56	6.348	96.626	-0.0146304
11.30	138.57	6.348	96.626	-0.0147207
11.30	138.59	6.348	96.625	-0.0146290
11.30	138.61	6.348	96.625	-0.0145845
11.30	138.62	6.348	96.625	-0.0143578
11.31	138.64	6.348	96.625	-0.0143578
11.31	138.66	6.348	96.624	-0.0143119
11.31	138.67	6.348	96.624	-0.0142228
11.31	138.69	6.348	96.624	-0.0144076
11.31	138.71	6.348	96.624	-0.0143185
11.32	138.72	6.348	96.624	-0.0144103
11.32	138.74	6.348	96.623	-0.0142267
11.32	138.76	6.348	96.623	-0.0142267
11.32	138.77	6.348	96.623	-0.0142267
11.32	138.79	6.348	96.623	-0.0143185
11.32	138.81	6.348	96.622	-0.0146397
11.33	138.82	6.348	96.622	-0.0146856
11.33	138.84	6.348	96.622	-0.0148692
11.33	138.86	6.348	96.622	-0.0148692
11.33	138.87	6.348	96.621	-0.0147774
11.33	138.89	6.348	96.621	-0.0147802
11.33	138.91	6.348	96.621	-0.0146438
11.33	138.92	6.348	96.621	-0.0146006
11.34	138.94	6.348	96.620	-0.0146924
11.34	138.96	6.348	96.620	-0.0145114
11.34	138.97	6.348	96.620	-0.0145127
11.34	138.99	6.347	96.620	-0.0146505
11.34	139.01	6.347	96.619	-0.0147843
11.35	139.02	6.347	96.619	-0.0149178
11.35	139.04	6.347	96.619	-0.0147829
11.35	139.06	6.347	96.619	-0.0145101
11.35	139.07	6.347	96.618	-0.0145127
11.35	139.09	6.347	96.618	-0.0143736
11.35	139.11	6.347	96.618	-0.0144628
11.35	139.12	6.347	96.618	-0.0147383
11.36	139.14	6.347	96.617	-0.0146924
11.36	139.15	6.347	96.617	-0.0147842
11.36	139.17	6.347	96.617	-0.0148301
11.36	139.19	6.347	96.617	-0.0148760
11.36	139.20	6.347	96.616	-0.0149679
11.37	139.22	6.347	96.616	-0.0150597
11.37	139.24	6.347	96.616	-0.0149679
11.37	139.25	6.347	96.616	-0.0149679
11.37	139.27	6.347	96.615	-0.0151488
11.37	139.29	6.347	96.615	-0.0151933
11.37	139.30	6.347	96.615	-0.0154228
11.38	139.32	6.347	96.615	-0.0154701
11.38	139.34	6.347	96.614	-0.0154729
11.38	139.35	6.347	96.614	-0.0155188
11.38	139.37	6.347	96.614	-0.0154241
11.38	139.39	6.347	96.614	-0.0153309
11.38	139.40	6.347	96.613	-0.0150528
11.38	139.42	6.347	96.613	-0.0150069
11.39	139.44	6.347	96.613	-0.0151014
11.39	139.45	6.347	96.613	-0.0150082
11.39	139.47	6.347	96.612	-0.0151014
11.39	139.49	6.347	96.612	-0.0150986
11.39	139.50	6.347	96.612	-0.0150069
11.40	139.52	6.347	96.612	-0.0152823
11.40	139.54	6.347	96.611	-0.0152823
11.40	139.55	6.347	96.611	-0.0155117
11.40	139.57	6.347	96.611	-0.0156035
11.40	139.59	6.347	96.611	-0.0154199
11.40	139.60	6.347	96.610	-0.0154171
11.40	139.62	6.347	96.610	-0.0151891
11.41	139.64	6.347	96.610	-0.0152336
11.41	139.65	6.347	96.610	-0.0152336
11.41	139.67	6.347	96.609	-0.0152781
11.41	139.69	6.347	96.609	-0.0152752
11.41	139.70	6.347	96.609	-0.0151376
11.42	139.72	6.347	96.609	-0.0152752
11.42	139.74	6.347	96.608	-0.0152294
11.42	139.75	6.347	96.608	-0.0154587
11.42	139.77	6.347	96.608	-0.0155505
11.42	139.79	6.347	96.608	-0.0154587
11.42	139.80	6.347	96.607	-0.0154587
11.43	139.82	6.347	96.607	-0.0151348
11.43	139.84	6.347	96.607	-0.0148124
11.43	139.85	6.347	96.607	-0.0146290
11.43	139.87	6.347	96.606	-0.0145386
11.43	139.89	6.347	96.606	-0.0144954
11.43	139.90	6.347	96.606	-0.0143551
11.43	139.92	6.347	96.606	-0.0141704
11.44	139.94	6.347	96.605	-0.0140761
11.44	139.95	6.347	96.605	-0.0142136
11.44	139.97	6.347	96.605	-0.0142595
11.44	139.99	6.347	96.605	-0.0143053
11.44	140.00	6.346	96.604	-0.0144914
11.45	140.02	6.346	96.604	-0.0149028
11.45	140.04	6.346	96.604	-0.0154086
11.45	140.05	6.346	96.604	-0.0157268
11.45	140.07	6.346	96.603	-0.0160018
11.45	140.09	6.346	96.603	-0.0160018
11.45	140.10	6.346	96.603	-0.0160477
11.45	140.12	6.346	96.603	-0.0159101
11.46	140.14	6.346	96.602	-0.0157238
11.46	140.15	6.346	96.602	-0.0156794
11.46	140.17	6.346	96.602	-0.0156780
11.46	140.19	6.346	96.602	-0.0158155
11.46	140.20	6.346	96.601	-0.0160462
11.47	140.22	6.346	96.601	-0.0161823
11.47	140.24	6.346	96.601	-0.0160906
11.47	140.25	6.346	96.600	-0.0161837
11.47	140.27	6.346	96.600	-0.0161822
11.47	140.29	6.346	96.600	-0.0161364
11.47	140.30	6.346	96.600	-0.0159974
11.48	140.32	6.346	96.599	-0.0157682
11.48	140.34	6.346	96.599	-0.0158155
11.48	140.35	6.346	96.599	-0.0159531
11.48	140.37	6.346	96.599	-0.0161350
11.48	140.39	6.346	96.598	-0.0160891
11.48	140.40	6.346	96.598	-0.0160448
11.48	140.42	6.346	96.598	-0.0159989
11.49	140.44	6.346	96.598	-0.0159545
11.49	140.45	6.346	96.597	-0.0159531
11.49	140.47	6.346	96.597	-0.0159072
11.49	140.49	6.346	96.597	-0.0158141
11.49	140.50	6.346	96.597	-0.0158112
11.50	140.52	6.346	96.596	-0.0157195
11.50	140.54	6.346	96.596	-0.0156737
11.50	140.55	6.346	96.596	-0.0157654
11.50	140.57	6.346	96.595	-0.0158599
11.50	140.59	6.346	96.595	-0.0161364
11.50	140.60	6.346	96.595	-0.0160906
11.50	140.62	6.346	96.595	-0.0161379
11.51	140.64	6.346	96.594	-0.0160447
11.51	140.65	6.346	96.594	-0.0160447
11.51	140.67	6.346	96.594	-0.0163183
11.51	140.69	6.346	96.594	-0.0162695
11.51	140.70	6.346	96.593	-0.0163641
11.52	140.72	6.346	96.593	-0.0164115
11.52	140.74	6.346	96.593	-0.0165520
11.52	140.75	6.346	96.592	-0.0168730
11.52	140.77	6.346	96.592	-0.0169616
11.52	140.79	6.346	96.592	-0.0170548
11.52	140.80	6.346	96.592	-0.0170991
11.53	140.82	6.346	96.591	-0.0171908
11.53	140.83	6.346	96.591	-0.0171007
11.53	140.85	6.346	96.591	-0.0169647
11.53	140.87	6.346	96.590	-0.0169235
11.53	140.88	6.346	96.590	-0.0170611
11.53	140.90	6.346	96.590	-0.0173315
11.53	140.92	6.346	96.590	-0.0173726
11.54	140.93	6.346	96.589	-0.0173726
11.54	140.95	6.345	96.589	-0.0171908
11.54	140.97	6.345	96.589	-0.0172856
11.54	140.98	6.345	96.588	-0.0174264
11.54	141.00	6.345	96.588	-0.0174706
11.55	141.02	6.345	96.588	-0.0175181
11.55	141.03	6.345	96.588	-0.0173347
11.55	141.05	6.345	96.587	-0.0171070
11.55	141.07	6.345	96.587	-0.0168317
11.55	141.08	6.345	96.587	-0.0166009
11.55	141.10	6.345	96.586	-0.0164175
11.55	141.12	6.345	96.586	-0.0163732
11.56	141.13	6.345	96.586	-0.0161009
11.56	141.15	6.345	96.586	-0.0160092
11.56	141.17	6.345	96.585	-0.0160092
11.56	141.18	6.345	96.585	-0.0159145
11.56	141.20	6.345	96.585	-0.0159160
11.57	141.22	6.345	96.585	-0.0157769
11.57	141.23	6.345	96.584	-0.0159145
11.57	141.25	6.345	96.584	-0.0160995
11.57	141.27	6.345	96.584	-0.0161897
11.57	141.28	6.345	96.584	-0.0161468
11.57	141.30	6.345	96.583	-0.0160550
11.58	141.32	6.345	96.583	-0.0161497
11.58	141.33	6.345	96.583	-0.0162889
11.58	141.35	6.345	96.582	-0.0163348
11.58	141.37	6.345	96.582	-0.0164709
11.58	141.38	6.345	96.582	-0.0164250
11.58	141.40	6.345	96.582	-0.0164265
11.58	141.42	6.345	96.581	-0.0164724
11.59	141.43	6.345	96.581	-0.0165168
11.59	141.45	6.345	96.581	-0.0166514
11.59	141.47	6.345	96.581	-0.0167431
11.59	141.48	6.345	96.580	-0.0169266
11.59	141.50	6.345	96.580	-0.0171132
11.60	141.52	6.345	96.580	-0.0172524
11.60	141.53	6.345	96.579	-0.0172097
11.60	141.55	6.345	96.579	-0.0169802
11.60	141.57	6.345	96.579	-0.0169313
11.60	141.58	6.345	96.579	-0.0168869
11.60	141.60	6.345	96.578	-0.0169803
11.60	141.62	6.345	96.578	-0.0170736
11.61	141.63	6.345	96.578	-0.0170293
11.61	141.65	6.345	96.577	-0.0172556
11.61	141.67	6.345	96.577	-0.0172556
11.61	141.68	6.345	96.577	-0.0171638
11.61	141.70	6.345	96.577	-0.0171179
11.62	141.72	6.345	96.576	-0.0169834
11.62	141.73	6.345	96.576	-0.0171226
11.62	141.75	6.345	96.576	-0.0172145
11.62	141.77	6.345	96.575	-0.0171211
11.62	141.78	6.345	96.575	-0.0170720
11.62	141.80	6.345	96.575	-0.0168885
11.63	141.82	6.345	96.575	-0.0170262
11.63	141.83	6.345	96.574	-0.0172097
11.63	141.85	6.345	96.574	-0.0174851
11.63	141.87	6.344	96.574	-0.0177572
11.63	141.88	6.344	96.573	-0.0175261
11.63	141.90	6.344	96.573	-0.0173885
11.63	141.92	6.344	96.573	-0.0173442
11.64	141.93	6.344	96.573	-0.0172983
11.64	141.95	6.344	96.572	-0.0175294
11.64	141.97	6.344	96.572	-0.0174360
11.64	141.98	6.344	96.572	-0.0174360
11.64	142.00	6.344	96.571	-0.0175261
11.65	142.02	6.344	96.571	-0.0174803
11.65	142.03	6.344	96.571	-0.0175278
11.65	142.05	6.344	96.571	-0.0172524
11.65	142.07	6.344	96.570	-0.0170673
11.65	142.08	6.344	96.570	-0.0169266
11.65	142.10	6.344	96.570	-0.0163303
11.65	142.12	6.344	96.569	-0.0159633
11.66	142.13	6.344	96.569	-0.0157798
11.66	142.15	6.344	96.569	-0.0159203
11.66	142.17	6.344	96.569	-0.0167018
11.66	142.18	6.344	96.568	-0.0172066
11.66	142.20	6.344	96.568	-0.0176212
11.67	142.22	6.344	96.568	-0.0180784
11.67	142.23	6.344	96.567	-0.0186290
11.67	142.25	6.344	96.567	-0.0192273
11.67	142.27	6.344	96.567	-0.0199596
11.67	142.28	6.344	96.566	-0.0206938
11.67	142.30	6.344	96.566	-0.0210131
11.68	142.32	6.344	96.566	-0.0213303
11.68	142.33	6.344	96.565	-0.0211966
11.68	142.35	6.344	96.565	-0.0208314
11.68	142.36	6.344	96.565	-0.0206020
11.68	142.38	6.344	96.564	-0.0201872
11.68	142.40	6.344	96.564	-0.0199541
11.68	142.41	6.344	96.564	-0.0196330
11.69	142.43	6.344	96.563	-0.0193578
11.69	142.45	6.344	96.563	-0.0191284
11.69	142.46	6.344	96.563	-0.0188567
11.69	142.48	6.344	96.562	-0.0186749
11.69	142.50	6.344	96.562	-0.0182619
11.70	142.51	6.344	96.562	-0.0179882
11.70	142.53	6.344	96.562	-0.0178490
11.70	142.55	6.344	96.561	-0.0177113
11.70	142.56	6.344	96.561	-0.0178506
11.70	142.58	6.344	96.561	-0.0176195
11.70	142.60	6.344	96.560	-0.0174392
11.70	142.61	6.344	96.560	-0.0172556
11.71	142.63	6.344	96.560	-0.0170261
11.71	142.65	6.344	96.560	-0.0167998
11.71	142.66	6.344	96.559	-0.0156538
11.71	142.68	6.344	96.559	-0.0142792
11.71	142.70	6.343	96.559	-0.0129477
11.72	142.71	6.343	96.559	-0.0124426
11.72	142.73	6.343	96.558	-0.0127181
11.72	142.75	6.343	96.558	-0.0131337
11.72	142.76	6.343	96.558	-0.0137320
11.72	142.78	6.343	96.558	-0.0141453
11.72	142.80	6.343	96.557	-0.0148788
11.73	142.81	6.343	96.557	-0.0157943
11.73	142.83	6.343	96.557	-0.0164401
11.73	142.85	6.343	96.557	-0.0170846
11.73	142.86	6.343	96.556	-0.0173174
11.73	142.88	6.343	96.556	-0.0176881
11.73	142.90	6.343	96.556	-0.0180573
11.73	142.91	6.343	96.555	-0.0181985
11.74	142.93	6.343	96.555	-0.0184283
11.74	142.95	6.343	96.555	-0.0183364
11.74	142.96	6.343	96.555	-0.0183824
11.74	142.98	6.343	96.554	-0.0183364
11.74	143.00	6.343	96.554	-0.0182871
11.75	143.01	6.343	96.554	-0.0185611
11.75	143.03	6.343	96.553	-0.0185645
11.75	143.05	6.343	96.553	-0.0187977
11.75	143.06	6.343	96.553	-0.0189391
11.75	143.08	6.343	96.552	-0.0187535
11.75	143.10	6.343	96.552	-0.0188419
11.75	143.11	6.343	96.552	-0.0183364
11.76	143.13	6.343	96.551	-0.0183397
11.76	143.15	6.343	96.551	-0.0184334
11.76	143.16	6.343	96.551	-0.0184793
11.76	143.18	6.343	96.551	-0.0189833
11.76	143.20	6.343	96.550	-0.0188419
11.77	143.21	6.343	96.550	-0.0189338
11.77	143.23	6.343	96.550	-0.0187040
11.77	143.25	6.343	96.549	-0.0185202
11.77	143.26	6.343	96.549	-0.0186581
11.77	143.28	6.343	96.549	-0.0184777
11.77	143.30	6.343	96.548	-0.0186633
11.78	143.31	6.343	96.548	-0.0187092
11.78	143.33	6.343	96.548	-0.0187960
11.78	143.35	6.343	96.547	-0.0191124
11.78	143.36	6.343	96.547	-0.0191089
11.78	143.38	6.343	96.547	-0.0192007
11.78	143.39	6.343	96.546	-0.0191548
11.78	143.41	6.343	96.546	-0.0191513
11.79	143.43	6.343	96.546	-0.0191954
11.79	143.44	6.343	96.546	-0.0191919
11.79	143.46	6.343	96.545	-0.0194215
11.79	143.48	6.343	96.545	-0.0194638
11.79	143.49	6.343	96.545	-0.0196456
11.80	143.51	6.343	96.544	-0.0196879
11.80	143.53	6.343	96.544	-0.0195467
11.80	143.54	6.343	96.544	-0.0195943
11.80	143.56	6.342	96.543	-0.0195008
11.80	143.58	6.342	96.543	-0.0194090
11.80	143.59	6.342	96.543	-0.0194531
11.80	143.61	6.342	96.542	-0.0194037
11.81	143.63	6.342	96.542	-0.0194918
11.81	143.64	6.342	96.542	-0.0193948
11.81	143.66	6.342	96.541	-0.0194388
11.81	143.68	6.342	96.541	-0.0192995
11.81	143.69	6.342	96.541	-0.0191620
11.82	143.71	6.342	96.540	-0.0191602
11.82	143.73	6.342	96.540	-0.0190651
11.82	143.74	6.342	96.540	-0.0193401
11.82	143.76	6.342	96.539	-0.0194740
11.82	143.78	6.342	96.539	-0.0195144
11.82	143.79	6.342	96.539	-0.0197381
11.83	143.81	6.342	96.538	-0.0197308
11.83	143.83	6.342	96.538	-0.0198205
11.83	143.84	6.342	96.538	-0.0198663
11.83	143.86	6.342	96.537	-0.0196356
11.83	143.88	6.342	96.537	-0.0194507
11.83	143.89	6.342	96.537	-0.0190794
11.83	143.91	6.342	96.536	-0.0191217
11.84	143.93	6.342	96.536	-0.0192589
11.84	143.94	6.342	96.536	-0.0193926
11.84	143.96	6.342	96.535	-0.0194787
11.84	143.98	6.342	96.535	-0.0191534
11.84	143.99	6.342	96.535	-0.0190585
11.85	144.01	6.342	96.535	-0.0189214
11.85	144.03	6.342	96.534	-0.0188723
11.85	144.04	6.342	96.534	-0.0191447
11.85	144.06	6.342	96.534	-0.0193239
11.85	144.08	6.342	96.533	-0.0196365
11.85	144.09	6.342	96.533	-0.0196786
11.85	144.11	6.342	96.533	-0.0197206
11.86	144.13	6.342	96.532	-0.0195362
11.86	144.14	6.342	96.532	-0.0194011
11.86	144.16	6.342	96.532	-0.0193519
11.86	144.18	6.342	96.531	-0.0192079
11.86	144.19	6.342	96.531	-0.0191588
11.87	144.21	6.342	96.531	-0.0191097
11.87	144.23	6.342	96.530	-0.0192483
11.87	144.24	6.342	96.530	-0.0194308
11.87	144.26	6.342	96.530	-0.0195202
11.87	144.28	6.342	96.529	-0.0194675
11.87	144.29	6.342	96.529	-0.0194622
11.88	144.31	6.342	96.529	-0.0195060
11.88	144.33	6.342	96.528	-0.0195918
11.88	144.35	6.341	96.528	-0.0194988
11.88	144.36	6.341	96.528	-0.0194480
11.88	144.38	6.341	96.527	-0.0193534
11.88	144.40	6.341	96.527	-0.0193534
11.88	144.41	6.341	96.527	-0.0194444
11.89	144.43	6.341	96.526	-0.0195775
11.89	144.45	6.341	96.526	-0.0198033
11.89	144.46	6.341	96.526	-0.0197578
11.89	144.48	6.341	96.525	-0.0195739
11.89	144.50	6.341	96.525	-0.0193936
11.90	144.51	6.341	96.525	-0.0194356
11.90	144.53	6.341	96.524	-0.0197087
11.90	144.55	6.341	96.524	-0.0200273
11.90	144.56	6.341	96.524	-0.0201639
11.90	144.58	6.341	96.523	-0.0202549
11.90	144.60	6.341	96.523	-0.0201602
11.90	144.61	6.341	96.523	-0.0201165
11.91	144.63	6.341	96.522	-0.0200273
11.91	144.65	6.341	96.522	-0.0202112
11.91	144.66	6.341	96.522	-0.0204862
11.91	144.68	6.341	96.521	-0.0205735
11.91	144.70	6.341	96.521	-0.0208428
11.92	144.71	6.341	96.521	-0.0208447
11.92	144.73	6.341	96.520	-0.0207973
11.92	144.75	6.341	96.520	-0.0207556
11.92	144.76	6.341	96.520	-0.0204825
11.92	144.78	6.341	96.519	-0.0203004
11.92	144.80	6.341	96.519	-0.0203004
11.93	144.81	6.341	96.519	-0.0203459
11.93	144.83	6.341	96.518	-0.0206228
11.93	144.85	6.341	96.518	-0.0209395
11.93	144.86	6.341	96.518	-0.0213512
11.93	144.88	6.341	96.517	-0.0218519
11.93	144.90	6.341	96.517	-0.0222637
11.93	144.92	6.341	96.516	-0.0226321
11.94	144.93	6.341	96.516	-0.0226735
11.94	144.95	6.341	96.516	-0.0227624
11.94	144.97	6.341	96.515	-0.0227624
11.94	144.98	6.341	96.515	-0.0225824
11.94	145.00	6.341	96.515	-0.0224044
11.95	145.02	6.341	96.514	-0.0220856
11.95	145.03	6.341	96.514	-0.0218579
11.95	145.05	6.341	96.513	-0.0215392
11.95	145.07	6.341	96.513	-0.0211788
11.95	145.08	6.340	96.513	-0.0207252
11.95	145.10	6.340	96.512	-0.0202734
11.95	145.12	6.340	96.512	-0.0200000
11.96	145.13	6.340	96.512	-0.0198178
11.96	145.15	6.340	96.511	-0.0196355
11.96	145.17	6.340	96.511	-0.0196355
11.96	145.18	6.340	96.511	-0.0195935
11.96	145.20	6.340	96.510	-0.0198232
11.97	145.22	6.340	96.510	-0.0199635
11.97	145.23	6.340	96.510	-0.0199672
11.97	145.25	6.340	96.509	-0.0200146
11.97	145.27	6.340	96.509	-0.0201514
11.97	145.28	6.340	96.509	-0.0204231
11.97	145.30	6.340	96.508	-0.0206510
11.98	145.32	6.340	96.508	-0.0207440
11.98	145.33	6.340	96.508	-0.0206566
11.98	145.35	6.340	96.507	-0.0207060
11.98	145.37	6.340	96.507	-0.0207535
11.98	145.38	6.340	96.507	-0.0207117
11.98	145.40	6.340	96.506	-0.0206204
11.98	145.42	6.340	96.506	-0.0204873
11.99	145.43	6.340	96.506	-0.0205385
11.99	145.45	6.340	96.505	-0.0208600
11.99	145.47	6.340	96.505	-0.0208619
11.99	145.48	6.340	96.505	-0.0208657
11.99	145.50	6.340	96.504	-0.0207325
12.00	145.52	6.340	96.504	-0.0205079
12.00	145.53	6.340	96.504	-0.0206011
12.00	145.55	6.340	96.503	-0.0204660
12.00	145.57	6.340	96.503	-0.0205630
12.00	145.58	6.340	96.503	-0.0206581
12.00	145.60	6.340	96.502	-0.0205210
12.00	145.62	6.340	96.502	-0.0206124
12.01	145.63	6.340	96.502	-0.0203839
12.01	145.65	6.340	96.501	-0.0204333
12.01	145.67	6.340	96.501	-0.0203475
12.01	145.68	6.340	96.501	-0.0202616
12.01	145.70	6.340	96.500	-0.0201281
12.02	145.72	6.340	96.500	-0.0199945
12.02	145.73	6.340	96.500	-0.0199048
12.02	145.75	6.340	96.499	-0.0199048
12.02	145.77	6.340	96.499	-0.0201812
12.02	145.78	6.340	96.499	-0.0205949
12.02	145.80	6.340	96.498	-0.0211957
12.03	145.82	6.339	96.498	-0.0215659
12.03	145.83	6.339	96.497	-0.0218407
12.03	145.85	6.339	96.497	-0.0219780
12.03	145.87	6.339	96.497	-0.0222070
12.03	145.88	6.339	96.496	-0.0225275
12.03	145.90	6.339	96.496	-0.0229895
12.03	145.92	6.339	96.496	-0.0234081
12.04	145.93	6.339	96.495	-0.0238270
12.04	145.95	6.339	96.495	-0.0238772
12.04	145.97	6.339	96.494	-0.0237397
12.04	145.98	6.339	96.494	-0.0235564
12.04	146.00	6.339	96.494	-0.0233731
12.05	146.02	6.339	96.493	-0.0232857
12.05	146.03	6.339	96.493	-0.0231545
12.05	146.05	6.339	96.492	-0.0230233
12.05	146.07	6.339	96.492	-0.0228398
12.05	146.08	6.339	96.492	-0.0227919
12.05	146.10	6.339	96.491	-0.0227043
12.05	146.12	6.339	96.491	-0.0227085
12.06	146.13	6.339	96.491	-0.0226209
12.06	146.15	6.339	96.490	-0.0225771
12.06	146.17	6.339	96.490	-0.0223038
12.06	146.18	6.339	96.489	-0.0220305
12.06	146.20	6.339	96.489	-0.0219407
12.07	146.22	6.339	96.489	-0.0218489
12.07	146.23	6.339	96.488	-0.0220345
12.07	146.25	6.339	96.488	-0.0220386
12.07	146.27	6.339	96.488	-0.0217631
12.07	146.28	6.339	96.487	-0.0214457
12.07	146.30	6.339	96.487	-0.0209922
12.08	146.32	6.339	96.487	-0.0206725
12.08	146.33	6.339	96.486	-0.0206285
12.08	146.35	6.339	96.486	-0.0203950
12.08	146.37	6.339	96.486	-0.0203950
12.08	146.38	6.339	96.485	-0.0202150
12.08	146.40	6.339	96.485	-0.0200294
12.08	146.42	6.339	96.485	-0.0200312
12.09	146.43	6.339	96.484	-0.0199816
12.09	146.45	6.339	96.484	-0.0202113
12.09	146.47	6.339	96.484	-0.0205366
12.09	146.48	6.339	96.483	-0.0207223
12.09	146.50	6.339	96.483	-0.0209980
12.10	146.52	6.338	96.482	-0.0212258
12.10	146.53	6.338	96.482	-0.0215053
12.10	146.55	6.338	96.482	-0.0217351
12.10	146.57	6.338	96.481	-0.0217411
12.10	146.58	6.338	96.481	-0.0218790
12.10	146.60	6.338	96.481	-0.0218770
12.10	146.62	6.338	96.480	-0.0220669
12.11	146.63	6.338	96.480	-0.0221568
12.11	146.65	6.338	96.480	-0.0222069
12.11	146.67	6.338	96.479	-0.0223949
12.11	146.68	6.338	96.479	-0.0224388
12.11	146.70	6.338	96.478	-0.0224409
12.12	146.72	6.338	96.478	-0.0224828
12.12	146.73	6.338	96.478	-0.0224409
12.12	146.75	6.338	96.477	-0.0226270
12.12	146.77	6.338	96.477	-0.0227649
12.12	146.78	6.338	96.477	-0.0227210
12.12	146.80	6.338	96.476	-0.0226270
12.13	146.82	6.338	96.476	-0.0224011
12.13	146.83	6.338	96.475	-0.0222130
12.13	146.85	6.338	96.475	-0.0222569
12.13	146.86	6.338	96.475	-0.0223949
12.13	146.88	6.338	96.474	-0.0224889
12.13	146.90	6.338	96.474	-0.0225391
12.13	146.91	6.338	96.474	-0.0223091
12.14	146.93	6.338	96.473	-0.0222631
12.14	146.95	6.338	96.473	-0.0223050
12.14	146.96	6.338	96.472	-0.0224409
12.14	146.98	6.338	96.472	-0.0225329
12.14	147.00	6.338	96.472	-0.0224430
12.15	147.01	6.338	96.471	-0.0224011
12.15	147.03	6.338	96.471	-0.0224011
12.15	147.05	6.338	96.471	-0.0223510
12.15	147.06	6.338	96.470	-0.0224869
12.15	147.08	6.338	96.470	-0.0227168
12.15	147.10	6.338	96.470	-0.0228568
12.15	147.11	6.338	96.469	-0.0230911
12.16	147.13	6.338	96.469	-0.0229991
12.16	147.15	6.338	96.468	-0.0229029
12.16	147.16	6.338	96.468	-0.0228548
12.16	147.18	6.338	96.468	-0.0229426
12.16	147.20	6.337	96.467	-0.0232184
12.17	147.21	6.337	96.467	-0.0232184
12.17	147.23	6.337	96.466	-0.0232644
12.17	147.25	6.337	96.466	-0.0230804
12.17	147.26	6.337	96.466	-0.0231222
12.17	147.28	6.337	96.465	-0.0233959
12.17	147.30	6.337	96.465	-0.0233039
12.18	147.31	6.337	96.465	-0.0233061
12.18	147.33	6.337	96.464	-0.0231724
12.18	147.35	6.337	96.464	-0.0231265
12.18	147.36	6.337	96.463	-0.0233103
12.18	147.38	6.337	96.463	-0.0232644
12.18	147.40	6.337	96.463	-0.0233061
12.18	147.41	6.337	96.462	-0.0233082
12.19	147.43	6.337	96.462	-0.0234440
12.19	147.45	6.337	96.461	-0.0234899
12.19	147.46	6.337	96.461	-0.0233499
12.19	147.48	6.337	96.461	-0.0232537
12.19	147.50	6.337	96.460	-0.0231158
12.20	147.51	6.337	96.460	-0.0232120
12.20	147.53	6.337	96.460	-0.0233061
12.20	147.55	6.337	96.459	-0.0233520
12.20	147.56	6.337	96.459	-0.0235381
12.20	147.58	6.337	96.458	-0.0235862
12.20	147.59	6.337	96.458	-0.0235884
12.20	147.61	6.337	96.458	-0.0235445
12.21	147.63	6.337	96.457	-0.0235402
12.21	147.64	6.337	96.457	-0.0234943
12.21	147.66	6.337	96.456	-0.0232687
12.21	147.68	6.337	96.456	-0.0231329
12.21	147.69	6.337	96.456	-0.0229949
12.22	147.71	6.337	96.455	-0.0232184
12.22	147.73	6.337	96.455	-0.0233542
12.22	147.74	6.337	96.454	-0.0233563
12.22	147.76	6.337	96.454	-0.0234088
12.22	147.78	6.337	96.454	-0.0234548
12.22	147.79	6.337	96.453	-0.0236825
12.23	147.81	6.337	96.453	-0.0237285
12.23	147.83	6.337	96.452	-0.0235927
12.23	147.84	6.336	96.452	-0.0235051
12.23	147.86	6.336	96.452	-0.0234591
12.23	147.88	6.336	96.451	-0.0235971
12.23	147.89	6.336	96.451	-0.0236891
12.23	147.91	6.336	96.451	-0.0236891
12.24	147.93	6.336	96.450	-0.0238730
12.24	147.94	6.336	96.450	-0.0237810
12.24	147.96	6.336	96.449	-0.0235971
12.24	147.98	6.336	96.449	-0.0234591
12.24	147.99	6.336	96.449	-0.0232751
12.25	148.01	6.336	96.448	-0.0235511
12.25	148.03	6.336	96.448	-0.0238774
12.25	148.04	6.336	96.447	-0.0241097
12.25	148.06	6.336	96.447	-0.0242982
12.25	148.08	6.336	96.447	-0.0242567
12.25	148.09	6.336	96.446	-0.0241624
12.25	148.11	6.336	96.446	-0.0239805
12.26	148.13	6.336	96.445	-0.0239761
12.26	148.14	6.336	96.445	-0.0239257
12.26	148.16	6.336	96.445	-0.0239695
12.26	148.18	6.336	96.444	-0.0241030
12.26	148.19	6.336	96.444	-0.0241490
12.27	148.21	6.336	96.443	-0.0241950
12.27	148.23	6.336	96.443	-0.0243375
12.27	148.24	6.336	96.443	-0.0242937
12.27	148.26	6.336	96.442	-0.0241097
12.27	148.27	6.336	96.442	-0.0240614
12.27	148.29	6.336	96.441	-0.0239190
12.28	148.31	6.336	96.441	-0.0239650
12.28	148.32	6.336	96.441	-0.0241950
12.28	148.34	6.336	96.440	-0.0241906
12.28	148.36	6.336	96.440	-0.0241883
12.28	148.37	6.336	96.439	-0.0241883
12.28	148.39	6.336	96.439	-0.0241401
12.28	148.41	6.336	96.439	-0.0241884
12.29	148.42	6.336	96.438	-0.0242299
12.29	148.44	6.336	96.438	-0.0244093
12.29	148.46	6.336	96.437	-0.0245450
12.29	148.47	6.335	96.437	-0.0246324
12.29	148.49	6.335	96.437	-0.0245404
12.30	148.51	6.335	96.436	-0.0244441
12.30	148.52	6.335	96.436	-0.0245796
12.30	148.54	6.335	96.435	-0.0247129
12.30	148.56	6.335	96.435	-0.0248002
12.30	148.57	6.335	96.435	-0.0248898
12.30	148.59	6.335	96.434	-0.0248393
12.30	148.61	6.335	96.434	-0.0247016
12.31	148.62	6.335	96.433	-0.0246097
12.31	148.64	6.335	96.433	-0.0245593
12.31	148.66	6.335	96.432	-0.0245112
12.31	148.67	6.335	96.432	-0.0244149
12.31	148.69	6.335	96.432	-0.0243645
12.32	148.71	6.335	96.431	-0.0242705
12.32	148.72	6.335	96.431	-0.0242157
12.32	148.74	6.335	96.430	-0.0242135
12.32	148.76	6.335	96.430	-0.0242091
12.32	148.77	6.335	96.430	-0.0243422
12.32	148.79	6.335	96.429	-0.0243858
12.33	148.81	6.335	96.429	-0.0244730
12.33	148.82	6.335	96.428	-0.0246563
12.33	148.84	6.335	96.428	-0.0247892
12.33	148.86	6.335	96.428	-0.0248328
12.33	148.87	6.335	96.427	-0.0246450
12.33	148.89	6.335	96.427	-0.0245031
12.33	148.91	6.335	96.426	-0.0244550
12.34	148.92	6.335	96.426	-0.0244963
12.34	148.94	6.335	96.426	-0.0247253
12.34	148.96	6.335	96.425	-0.0248626
12.34	148.97	6.335	96.425	-0.0248626
12.34	148.99	6.335	96.424	-0.0248123
12.35	149.01	6.335	96.424	-0.0248055
12.35	149.02	6.335	96.423	-0.0249405
12.35	149.04	6.335	96.423	-0.0250755
12.35	149.06	6.335	96.423	-0.0252585
12.35	149.07	6.335	96.422	-0.0252105
12.35	149.09	6.335	96.422	-0.0251601
12.35	149.11	6.334	96.421	-0.0252059
12.36	149.12	6.334	96.421	-0.0252013
12.36	149.14	6.334	96.421	-0.0251989
12.36	149.16	6.334	96.420	-0.0251029
12.36	149.17	6.334	96.420	-0.0249200
12.36	149.19	6.334	96.419	-0.0250160
12.37	149.21	6.334	96.419	-0.0251509
12.37	149.22	6.334	96.418	-0.0251075
12.37	149.24	6.334	96.418	-0.0251029
12.37	149.26	6.334	96.418	-0.0250983
12.37	149.27	6.334	96.417	-0.0252835
12.37	149.29	6.334	96.417	-0.0256012
12.38	149.31	6.334	96.416	-0.0257383
12.38	149.32	6.334	96.416	-0.0257360
12.38	149.34	6.334	96.415	-0.0256856
12.38	149.36	6.334	96.415	-0.0255942
12.38	149.37	6.334	96.415	-0.0255942
12.38	149.39	6.334	96.414	-0.0255942
12.38	149.41	6.334	96.414	-0.0256856
12.39	149.42	6.334	96.413	-0.0258227
12.39	149.44	6.334	96.413	-0.0258684
12.39	149.46	6.334	96.412	-0.0258227
12.39	149.47	6.334	96.412	-0.0256856
12.39	149.49	6.334	96.412	-0.0256856
12.40	149.51	6.334	96.411	-0.0258227
12.40	149.52	6.334	96.411	-0.0259598
12.40	149.54	6.334	96.410	-0.0259598
12.40	149.56	6.334	96.410	-0.0260922
12.40	149.57	6.334	96.409	-0.0262725
12.40	149.59	6.334	96.409	-0.0264601
12.40	149.61	6.334	96.409	-0.0266935
12.41	149.62	6.334	96.408	-0.0266527
12.41	149.64	6.334	96.408	-0.0266502
12.41	149.66	6.334	96.407	-0.0265996
12.41	149.67	6.334	96.407	-0.0264217
12.41	149.69	6.333	96.406	-0.0264746
12.42	149.71	6.333	96.406	-0.0266142
12.42	149.72	6.333	96.405	-0.0267081
12.42	149.74	6.333	96.405	-0.0266575
12.42	149.76	6.333	96.405	-0.0265661
12.42	149.77	6.333	96.404	-0.0264289
12.42	149.79	6.333	96.404	-0.0263374
12.43	149.81	6.333	96.403	-0.0263423
12.43	149.82	6.333	96.403	-0.0262075
12.43	149.84	6.333	96.402	-0.0263952
12.43	149.86	6.333	96.402	-0.0264410
12.43	149.87	6.333	96.401	-0.0264410
12.43	149.89	6.333	96.401	-0.0264819
12.43	149.91	6.333	96.401	-0.0264337
12.44	149.92	6.333	96.400	-0.0265300
12.44	149.94	6.333	96.400	-0.0265349
12.44	149.96	6.333	96.399	-0.0265398
12.44	149.97	6.333	96.399	-0.0265373
12.44	149.99	6.333	96.398	-0.0267155
12.45	150.01	6.333	96.398	-0.0268119
12.45	150.02	6.333	96.398	-0.0268143
12.45	150.04	6.333	96.397	-0.0267228
12.45	150.06	6.333	96.397	-0.0265422
12.45	150.07	6.333	96.396	-0.0265398
12.45	150.09	6.333	96.396	-0.0265398
12.45	150.11	6.333	96.395	-0.0266337
12.46	150.12	6.333	96.395	-0.0267685
12.46	150.14	6.333	96.394	-0.0268192
12.46	150.16	6.333	96.394	-0.0268699
12.46	150.17	6.333	96.394	-0.0268675
12.46	150.19	6.333	96.393	-0.0269157
12.47	150.21	6.333	96.393	-0.0270023
12.47	150.22	6.333	96.392	-0.0269973
12.47	150.24	6.333	96.392	-0.0269998
12.47	150.26	6.332	96.391	-0.0270023
12.47	150.27	6.332	96.391	-0.0270048
12.47	150.29	6.332	96.390	-0.0270023
12.48	150.31	6.332	96.390	-0.0269998
12.48	150.32	6.332	96.389	-0.0270023
12.48	150.34	6.332	96.389	-0.0270048
12.48	150.36	6.332	96.389	-0.0270072
12.48	150.37	6.332	96.388	-0.0268241
12.48	150.39	6.332	96.388	-0.0267350
12.48	150.41	6.332	96.387	-0.0267399
12.49	150.42	6.332	96.387	-0.0268266
12.49	150.44	6.332	96.386	-0.0270988
12.49	150.46	6.332	96.386	-0.0271446
12.49	150.47	6.332	96.385	-0.0272386
12.49	150.49	6.332	96.385	-0.0273302
12.50	150.51	6.332	96.385	-0.0274650
12.50	150.52	6.332	96.384	-0.0275057
12.50	150.54	6.332	96.384	-0.0274599
12.50	150.56	6.332	96.383	-0.0274242
12.50	150.57	6.332	96.383	-0.0272868
12.50	150.59	6.332	96.382	-0.0275183
12.50	150.61	6.332	96.382	-0.0276074
12.51	150.62	6.332	96.381	-0.0276506
12.51	150.64	6.332	96.381	-0.0275641
12.51	150.66	6.332	96.380	-0.0273302
12.51	150.67	6.332	96.380	-0.0273277
12.51	150.69	6.332	96.379	-0.0273684
12.52	150.71	6.332	96.379	-0.0274600
12.52	150.72	6.332	96.379	-0.0274650
12.52	150.74	6.332	96.378	-0.0275590
12.52	150.76	6.332	96.378	-0.0276099
12.52	150.77	6.332	96.377	-0.0276099
12.52	150.79	6.332	96.377	-0.0275641
12.53	150.81	6.332	96.376	-0.0275641
12.53	150.82	6.331	96.376	-0.0276099
12.53	150.84	6.331	96.375	-0.0277930
12.53	150.86	6.331	96.375	-0.0278439
12.53	150.87	6.331	96.374	-0.0278414
12.53	150.89	6.331	96.374	-0.0279813
12.53	150.91	6.331	96.373	-0.0278897
12.54	150.92	6.331	96.373	-0.0279330
12.54	150.94	6.331	96.373	-0.0278897
12.54	150.96	6.331	96.372	-0.0279304
12.54	150.97	6.331	96.372	-0.0282509
12.54	150.99	6.331	96.371	-0.0283425
12.55	151.01	6.331	96.371	-0.0283883
12.55	151.02	6.331	96.370	-0.0283425
12.55	151.04	6.331	96.370	-0.0282051
12.55	151.06	6.331	96.369	-0.0283425
12.55	151.07	6.331	96.369	-0.0284799
12.55	151.09	6.331	96.368	-0.0285714
12.55	151.11	6.331	96.368	-0.0286172
12.56	151.12	6.331	96.367	-0.0284799
12.56	151.14	6.331	96.367	-0.0282967
12.56	151.16	6.331	96.366	-0.0283425
12.56	151.17	6.331	96.366	-0.0283883
12.56	151.19	6.331	96.365	-0.0285256
12.57	151.21	6.331	96.365	-0.0287088
12.57	151.22	6.331	96.365	-0.0285714
12.57	151.24	6.331	96.364	-0.0285714
12.57	151.26	6.331	96.364	-0.0285714
12.57	151.27	6.331	96.363	-0.0286682
12.57	151.29	6.331	96.363	-0.0289457
12.58	151.31	6.331	96.362	-0.0288083
12.58	151.32	6.331	96.362	-0.0287140
12.58	151.34	6.331	96.361	-0.0285714
12.58	151.36	6.330	96.361	-0.0282561
12.58	151.37	6.330	96.360	-0.0282129
12.58	151.39	6.330	96.360	-0.0282129
12.58	151.41	6.330	96.359	-0.0282613
12.59	151.42	6.330	96.359	-0.0284877
12.59	151.44	6.330	96.358	-0.0285793
12.59	151.46	6.330	96.358	-0.0285767
12.59	151.47	6.330	96.357	-0.0288056
12.59	151.49	6.330	96.357	-0.0287625
12.60	151.51	6.330	96.356	-0.0288593
12.60	151.52	6.330	96.356	-0.0289510
12.60	151.54	6.330	96.355	-0.0289968
12.60	151.56	6.330	96.355	-0.0290937
12.60	151.57	6.330	96.354	-0.0292743
12.60	151.59	6.330	96.354	-0.0293687
12.60	151.61	6.330	96.354	-0.0294603
12.61	151.62	6.330	96.353	-0.0295088
12.61	151.64	6.330	96.353	-0.0294630
12.61	151.66	6.330	96.352	-0.0295519
12.61	151.67	6.330	96.352	-0.0293687
12.61	151.69	6.330	96.351	-0.0292797
12.62	151.71	6.330	96.351	-0.0292851
12.62	151.72	6.330	96.350	-0.0293713
12.62	151.74	6.330	96.350	-0.0294657
12.62	151.76	6.330	96.349	-0.0295142
12.62	151.77	6.330	96.349	-0.0294711
12.62	151.79	6.330	96.348	-0.0293821
12.63	151.81	6.330	96.348	-0.0292851
12.63	151.82	6.330	96.347	-0.0292904
12.63	151.84	6.330	96.347	-0.0292931
12.63	151.86	6.330	96.346	-0.0293389
12.63	151.87	6.330	96.346	-0.0291987
12.63	151.89	6.329	96.345	-0.0291987
12.63	151.91	6.329	96.345	-0.0294306
12.64	151.92	6.329	96.344	-0.0294306
12.64	151.94	6.329	96.344	-0.0295250
12.64	151.96	6.329	96.343	-0.0294306
12.64	151.97	6.329	96.343	-0.0293902
12.64	151.99	6.329	96.342	-0.0293497
12.65	152.01	6.329	96.342	-0.0293012
12.65	152.02	6.329	96.341	-0.0294415
12.65	152.04	6.329	96.341	-0.0295332
12.65	152.06	6.329	96.340	-0.0295817
12.65	152.07	6.329	96.340	-0.0294495
12.65	152.09	6.329	96.339	-0.0293524
12.65	152.11	6.329	96.339	-0.0293443
12.66	152.12	6.329	96.338	-0.0293363
12.66	152.14	6.329	96.338	-0.0295196
12.66	152.16	6.329	96.337	-0.0296194
12.66	152.17	6.329	96.337	-0.0297139
12.66	152.19	6.329	96.336	-0.0298542
12.67	152.21	6.329	96.336	-0.0297625
12.67	152.22	6.329	96.335	-0.0299082
12.67	152.24	6.329	96.335	-0.0300083
12.67	152.26	6.329	96.334	-0.0299165
12.67	152.27	6.329	96.334	-0.0300055
12.67	152.29	6.329	96.333	-0.0300000
12.68	152.31	6.329	96.333	-0.0300055
12.68	152.32	6.329	96.332	-0.0301459
12.68	152.34	6.329	96.332	-0.0302432
12.68	152.36	6.329	96.331	-0.0301514
12.68	152.37	6.329	96.331	-0.0300597
12.68	152.39	6.328	96.330	-0.0299734
12.68	152.41	6.328	96.330	-0.0298788
12.69	152.42	6.328	96.329	-0.0300652
12.69	152.44	6.328	96.329	-0.0301570
12.69	152.46	6.328	96.328	-0.0302974
12.69	152.47	6.328	96.328	-0.0304408
12.69	152.49	6.328	96.327	-0.0303433
12.70	152.51	6.328	96.327	-0.0302488
12.70	152.52	6.328	96.326	-0.0303461
12.70	152.54	6.328	96.326	-0.0303976
12.70	152.56	6.328	96.325	-0.0304491
12.70	152.57	6.328	96.325	-0.0303545
12.70	152.59	6.328	96.324	-0.0302112
12.70	152.61	6.328	96.324	-0.0303030
12.71	152.62	6.328	96.323	-0.0303949
12.71	152.64	6.328	96.323	-0.0305382
12.71	152.66	6.328	96.322	-0.0305926
12.71	152.67	6.328	96.322	-0.0305494
12.71	152.69	6.328	96.321	-0.0304088
12.72	152.71	6.328	96.321	-0.0302223
12.72	152.72	6.328	96.320	-0.0301736
12.72	152.74	6.328	96.320	-0.0302710
12.72	152.75	6.328	96.319	-0.0304603
12.72	152.77	6.328	96.319	-0.0307848
12.72	152.79	6.328	96.318	-0.0307388
12.73	152.80	6.328	96.318	-0.0306441
12.73	152.82	6.328	96.317	-0.0305982
12.73	152.84	6.328	96.317	-0.0306010
12.73	152.85	6.328	96.316	-0.0306985
12.73	152.87	6.328	96.316	-0.0306526
12.73	152.89	6.327	96.315	-0.0307445
12.73	152.90	6.327	96.315	-0.0308421
12.74	152.92	6.327	96.314	-0.0309368
12.74	152.94	6.327	96.314	-0.0310748
12.74	152.95	6.327	96.313	-0.0311696
12.74	152.97	6.327	96.313	-0.0314023
12.74	152.99	6.327	96.312	-0.0313132
12.75	153.00	6.327	96.312	-0.0310402
12.75	153.02	6.327	96.311	-0.0307586
12.75	153.04	6.327	96.311	-0.0306666
12.75	153.05	6.327	96.310	-0.0308102
12.75	153.07	6.327	96.310	-0.0308647
12.75	153.09	6.327	96.309	-0.0311033
12.75	153.10	6.327	96.309	-0.0311033
12.76	153.12	6.327	96.308	-0.0312903
12.76	153.14	6.327	96.308	-0.0313794
12.76	153.15	6.327	96.307	-0.0315232
12.76	153.17	6.327	96.306	-0.0315751
12.76	153.19	6.327	96.306	-0.0315261
12.77	153.20	6.327	96.305	-0.0315751
12.77	153.22	6.327	96.305	-0.0315751
12.77	153.24	6.327	96.304	-0.0316642
12.77	153.25	6.327	96.304	-0.0316211
12.77	153.27	6.327	96.303	-0.0315290
12.77	153.29	6.327	96.303	-0.0316182
12.78	153.30	6.327	96.302	-0.0315751
12.78	153.32	6.327	96.302	-0.0315291
12.78	153.34	6.327	96.301	-0.0313939
12.78	153.35	6.327	96.301	-0.0313018
12.78	153.37	6.327	96.300	-0.0314830
12.78	153.39	6.326	96.300	-0.0317534
12.78	153.40	6.326	96.299	-0.0321215
12.79	153.42	6.326	96.299	-0.0321675
12.79	153.43	6.326	96.298	-0.0321616
12.79	153.45	6.326	96.298	-0.0317964
12.79	153.47	6.326	96.297	-0.0316095
12.79	153.48	6.326	96.296	-0.0315693
12.80	153.50	6.326	96.296	-0.0316613
12.80	153.52	6.326	96.295	-0.0317935
12.80	153.53	6.326	96.295	-0.0317446
12.80	153.55	6.326	96.294	-0.0316927
12.80	153.57	6.326	96.294	-0.0316467
12.80	153.58	6.326	96.293	-0.0315547
12.80	153.60	6.326	96.293	-0.0314627
12.81	153.62	6.326	96.292	-0.0314627
12.81	153.63	6.326	96.292	-0.0315547
12.81	153.65	6.326	96.291	-0.0315547
12.81	153.67	6.326	96.291	-0.0315547
12.81	153.68	6.326	96.290	-0.0315949
12.82	153.70	6.326	96.290	-0.0316840
12.82	153.72	6.326	96.289	-0.0318161
12.82	153.73	6.326	96.289	-0.0317241
12.82	153.75	6.326	96.288	-0.0317241
12.82	153.77	6.326	96.288	-0.0319022
12.82	153.78	6.326	96.287	-0.0321692
12.83	153.80	6.326	96.286	-0.0323440
12.83	153.82	6.326	96.286	-0.0323900
12.83	153.83	6.326	96.285	-0.0321632
12.83	153.85	6.326	96.285	-0.0319334
12.83	153.87	6.325	96.284	-0.0318846
12.83	153.88	6.325	96.284	-0.0320165
12.83	153.90	6.325	96.283	-0.0322921
12.84	153.92	6.325	96.283	-0.0322462
12.84	153.93	6.325	96.282	-0.0320966
12.84	153.95	6.325	96.282	-0.0320448
12.84	153.97	6.325	96.281	-0.0320848
12.84	153.98	6.325	96.281	-0.0323632
12.85	154.00	6.325	96.280	-0.0325528
12.85	154.02	6.325	96.280	-0.0326446
12.85	154.03	6.325	96.279	-0.0325468
12.85	154.05	6.325	96.278	-0.0324919
12.85	154.07	6.325	96.278	-0.0325349
12.85	154.08	6.325	96.277	-0.0326695
12.85	154.10	6.325	96.277	-0.0329907
12.86	154.12	6.325	96.276	-0.0331193
12.86	154.13	6.325	96.276	-0.0331102
12.86	154.15	6.325	96.275	-0.0331041
12.86	154.17	6.325	96.275	-0.0329605
12.86	154.18	6.325	96.274	-0.0328200
12.87	154.20	6.325	96.274	-0.0329514
12.87	154.22	6.325	96.273	-0.0329912
12.87	154.23	6.325	96.272	-0.0331256
12.87	154.25	6.325	96.272	-0.0334005
12.87	154.27	6.325	96.271	-0.0334952
12.87	154.28	6.325	96.271	-0.0336785
12.88	154.30	6.325	96.270	-0.0338587
12.88	154.32	6.325	96.270	-0.0337547
12.88	154.33	6.324	96.269	-0.0337454
12.88	154.35	6.324	96.269	-0.0335134
12.88	154.37	6.324	96.268	-0.0333211
12.88	154.38	6.324	96.267	-0.0334615
12.88	154.40	6.324	96.267	-0.0334554
12.89	154.42	6.324	96.266	-0.0336323
12.89	154.43	6.324	96.266	-0.0335438
12.89	154.45	6.324	96.265	-0.0334950
12.89	154.47	6.324	96.265	-0.0334035
12.89	154.48	6.324	96.264	-0.0333028
12.90	154.50	6.324	96.264	-0.0332480
12.90	154.52	6.324	96.263	-0.0333334
12.90	154.53	6.324	96.262	-0.0336016
12.90	154.55	6.324	96.262	-0.0337813
12.90	154.57	6.324	96.261	-0.0337356
12.90	154.58	6.324	96.261	-0.0336473
12.90	154.60	6.324	96.260	-0.0335101
12.91	154.62	6.324	96.260	-0.0335985
12.91	154.63	6.324	96.259	-0.0337690
12.91	154.65	6.324	96.258	-0.0337659
12.91	154.67	6.324	96.258	-0.0339943
12.91	154.68	6.324	96.257	-0.0339455
12.92	154.70	6.324	96.257	-0.0340338
12.92	154.72	6.324	96.256	-0.0340307
12.92	154.73	6.324	96.256	-0.0339362
12.92	154.75	6.324	96.255	-0.0339819
12.92	154.77	6.324	96.254	-0.0339331
12.92	154.78	6.323	96.254	-0.0339269
12.93	154.80	6.323	96.253	-0.0336073
12.93	154.82	6.323	96.253	-0.0333729
12.93	154.83	6.323	96.252	-0.0332786
12.93	154.85	6.323	96.252	-0.0332725
12.93	154.87	6.323	96.251	-0.0334033
12.93	154.88	6.323	96.251	-0.0334003
12.93	154.90	6.323	96.250	-0.0334398
12.94	154.92	6.323	96.249	-0.0334398
12.94	154.93	6.323	96.249	-0.0333942
12.94	154.95	6.323	96.248	-0.0334854
12.94	154.97	6.323	96.248	-0.0336618
12.94	154.98	6.323	96.247	-0.0338867
12.95	155.00	6.323	96.247	-0.0337893
12.95	155.02	6.323	96.246	-0.0336981
12.95	155.03	6.323	96.246	-0.0336981
12.95	155.05	6.323	96.245	-0.0336069
12.95	155.07	6.323	96.244	-0.0336981
12.95	155.08	6.323	96.244	-0.0335096
12.95	155.10	6.323	96.243	-0.0334215
12.96	155.12	6.323	96.243	-0.0334640
12.96	155.13	6.323	96.242	-0.0335096
12.96	155.15	6.323	96.242	-0.0337345
12.96	155.17	6.323	96.241	-0.0340474
12.96	155.18	6.323	96.240	-0.0343209
12.97	155.20	6.323	96.240	-0.0344576
12.97	155.22	6.323	96.239	-0.0344120
12.97	155.23	6.322	96.239	-0.0344639
12.97	155.25	6.322	96.238	-0.0345582
12.97	155.27	6.322	96.238	-0.0346950
12.97	155.28	6.322	96.237	-0.0347374
12.98	155.30	6.322	96.236	-0.0346399
12.98	155.32	6.322	96.236	-0.0346399
12.98	155.33	6.322	96.235	-0.0347311
12.98	155.35	6.322	96.235	-0.0347767
12.98	155.37	6.322	96.234	-0.0347767
12.98	155.38	6.322	96.233	-0.0349197
12.98	155.40	6.322	96.233	-0.0350141
12.99	155.42	6.322	96.232	-0.0349685
12.99	155.43	6.322	96.232	-0.0348286
12.99	155.45	6.322	96.231	-0.0345943
12.99	155.47	6.322	96.231	-0.0345551
12.99	155.49	6.322	96.230	-0.0348318
13.00	155.50	6.322	96.229	-0.0349230
13.00	155.52	6.322	96.229	-0.0349198
13.00	155.54	6.322	96.228	-0.0348286
13.00	155.55	6.322	96.228	-0.0347406
13.00	155.57	6.322	96.227	-0.0348837
13.00	155.59	6.322	96.226	-0.0349357
13.00	155.60	6.322	96.226	-0.0349909
13.01	155.62	6.322	96.225	-0.0349092
13.01	155.64	6.322	96.225	-0.0348179
13.01	155.65	6.322	96.224	-0.0348604
13.01	155.67	6.321	96.224	-0.0349909
13.01	155.69	6.321	96.223	-0.0352646
13.02	155.70	6.321	96.222	-0.0354015
13.02	155.72	6.321	96.222	-0.0353623
13.02	155.74	6.321	96.221	-0.0351438
13.02	155.75	6.321	96.221	-0.0350164
13.02	155.77	6.321	96.220	-0.0351142
13.02	155.79	6.321	96.219	-0.0352968
13.03	155.80	6.321	96.219	-0.0354338
13.03	155.82	6.321	96.218	-0.0355708
13.03	155.84	6.321	96.218	-0.0357143
13.03	155.85	6.321	96.217	-0.0358154
13.03	155.87	6.321	96.216	-0.0359558
13.03	155.89	6.321	96.216	-0.0360504
13.03	155.90	6.321	96.215	-0.0361484
13.04	155.92	6.321	96.215	-0.0363379
13.04	155.94	6.321	96.214	-0.0363445
13.04	155.95	6.321	96.213	-0.0362498
13.04	155.97	6.321	96.213	-0.0362041
13.04	155.99	6.321	96.212	-0.0360311
13.05	156.00	6.321	96.212	-0.0359952
13.05	156.02	6.321	96.211	-0.0359038
13.05	156.04	6.321	96.210	-0.0358156
13.05	156.05	6.321	96.210	-0.0358711
13.05	156.07	6.321	96.209	-0.0358319
13.05	156.09	6.320	96.209	-0.0358418
13.05	156.10	6.320	96.208	-0.0357960
13.06	156.12	6.320	96.207	-0.0357077
13.06	156.14	6.320	96.207	-0.0358059
13.06	156.15	6.320	96.206	-0.0359432
13.06	156.17	6.320	96.206	-0.0360872
13.06	156.19	6.320	96.205	-0.0361887
13.07	156.20	6.320	96.204	-0.0361987
13.07	156.22	6.320	96.204	-0.0362120
13.07	156.24	6.320	96.203	-0.0362153
13.07	156.25	6.320	96.203	-0.0362153
13.07	156.27	6.320	96.202	-0.0362120
13.07	156.29	6.320	96.201	-0.0362120
13.08	156.30	6.320	96.201	-0.0363136
13.08	156.32	6.320	96.200	-0.0363695
13.08	156.34	6.320	96.200	-0.0363761
13.08	156.35	6.320	96.199	-0.0362452
13.08	156.37	6.320	96.198	-0.0360125
13.08	156.39	6.320	96.198	-0.0360616
13.08	156.40	6.320	96.197	-0.0363435
13.09	156.42	6.320	96.197	-0.0367565
13.09	156.44	6.320	96.196	-0.0369044
13.09	156.45	6.320	96.195	-0.0368059
13.09	156.47	6.320	96.195	-0.0365764
13.09	156.49	6.320	96.194	-0.0364913
13.10	156.50	6.320	96.194	-0.0365865
13.10	156.52	6.319	96.193	-0.0367377
13.10	156.54	6.319	96.192	-0.0369707
13.10	156.55	6.319	96.192	-0.0369179
13.10	156.57	6.319	96.191	-0.0370098
13.10	156.59	6.319	96.191	-0.0370523
13.10	156.60	6.319	96.190	-0.0370625
13.11	156.62	6.319	96.189	-0.0370762
13.11	156.64	6.319	96.189	-0.0370336
13.11	156.65	6.319	96.188	-0.0370404
13.11	156.67	6.319	96.187	-0.0370336
13.11	156.69	6.319	96.187	-0.0369383
13.12	156.70	6.319	96.186	-0.0366627
13.12	156.72	6.319	96.186	-0.0367120
13.12	156.74	6.319	96.185	-0.0369485
13.12	156.75	6.319	96.184	-0.0370864
13.12	156.77	6.319	96.184	-0.0371324
13.12	156.79	6.319	96.183	-0.0368566
13.13	156.80	6.319	96.183	-0.0367187
13.13	156.82	6.319	96.182	-0.0368566
13.13	156.83	6.319	96.181	-0.0370404
13.13	156.85	6.319	96.181	-0.0372243
13.13	156.87	6.319	96.180	-0.0373162
13.13	156.88	6.319	96.179	-0.0374540
13.13	156.90	6.319	96.179	-0.0374012
13.14	156.92	6.318	96.178	-0.0374896
13.14	156.93	6.318	96.178	-0.0375356
13.14	156.95	6.318	96.177	-0.0374471
13.14	156.97	6.318	96.176	-0.0375919
13.14	156.98	6.318	96.176	-0.0374540
13.15	157.00	6.318	96.175	-0.0374081
13.15	157.02	6.318	96.174	-0.0375000
13.15	157.03	6.318	96.174	-0.0375460
13.15	157.05	6.318	96.173	-0.0377298
13.15	157.07	6.318	96.173	-0.0379136
13.15	157.08	6.318	96.172	-0.0379136
13.15	157.10	6.318	96.171	-0.0379066
13.16	157.12	6.318	96.171	-0.0378113
13.16	157.13	6.318	96.170	-0.0376735
13.16	157.15	6.318	96.169	-0.0378078
13.16	157.17	6.318	96.169	-0.0378572
13.16	157.18	6.318	96.168	-0.0380340
13.17	157.20	6.318	96.168	-0.0379811
13.17	157.22	6.318	96.167	-0.0378009
13.17	157.23	6.318	96.166	-0.0377515
13.17	157.25	6.318	96.166	-0.0376596
13.17	157.27	6.318	96.165	-0.0376561
13.17	157.28	6.318	96.164	-0.0376492
13.18	157.30	6.318	96.164	-0.0378329
13.18	157.32	6.318	96.163	-0.0379177
13.18	157.33	6.317	96.163	-0.0380979
13.18	157.35	6.317	96.162	-0.0381826
13.18	157.37	6.317	96.161	-0.0383133
13.18	157.38	6.317	96.161	-0.0383557
13.18	157.40	6.317	96.160	-0.0383945
13.19	157.42	6.317	96.159	-0.0383098
13.19	157.43	6.317	96.159	-0.0383133
13.19	157.45	6.317	96.158	-0.0384051
13.19	157.47	6.317	96.157	-0.0383557
13.19	157.48	6.317	96.157	-0.0387615
13.20	157.50	6.317	96.156	-0.0388461
13.20	157.52	6.317	96.156	-0.0388425
13.20	157.53	6.317	96.155	-0.0386520
13.20	157.55	6.317	96.154	-0.0383769
13.20	157.57	6.317	96.154	-0.0384227
13.20	157.58	6.317	96.153	-0.0385144
13.20	157.60	6.317	96.152	-0.0386979
13.21	157.62	6.317	96.152	-0.0388741
13.21	157.63	6.317	96.151	-0.0388319
13.21	157.65	6.317	96.150	-0.0387825
13.21	157.67	6.317	96.150	-0.0385920
13.21	157.68	6.317	96.149	-0.0384474
13.22	157.70	6.317	96.148	-0.0386236
13.22	157.72	6.317	96.148	-0.0385355
13.22	157.73	6.316	96.147	-0.0386343
13.22	157.75	6.316	96.147	-0.0386801
13.22	157.77	6.316	96.146	-0.0387189
13.22	157.78	6.316	96.145	-0.0388528
13.23	157.80	6.316	96.145	-0.0388456
13.23	157.82	6.316	96.144	-0.0388843
13.23	157.83	6.316	96.143	-0.0388421
13.23	157.85	6.316	96.143	-0.0388385
13.23	157.87	6.316	96.142	-0.0387927
13.23	157.88	6.316	96.141	-0.0387892
13.23	157.90	6.316	96.141	-0.0389194
13.24	157.92	6.316	96.140	-0.0390568
13.24	157.93	6.316	96.139	-0.0389652
13.24	157.95	6.316	96.139	-0.0388665
13.24	157.97	6.316	96.138	-0.0388630
13.24	157.98	6.316	96.137	-0.0388630
13.25	158.00	6.316	96.137	-0.0389052
13.25	158.02	6.316	96.136	-0.0390389
13.25	158.03	6.316	96.136	-0.0390811
13.25	158.05	6.316	96.135	-0.0393521
13.25	158.07	6.316	96.134	-0.0395423
13.25	158.08	6.316	96.134	-0.0396339
13.25	158.10	6.316	96.133	-0.0397254
13.26	158.12	6.315	96.132	-0.0395954
13.26	158.13	6.315	96.132	-0.0394544
13.26	158.15	6.315	96.131	-0.0391762
13.26	158.17	6.315	96.130	-0.0390811
13.26	158.18	6.315	96.130	-0.0391690
13.27	158.20	6.315	96.129	-0.0392220
13.27	158.22	6.315	96.128	-0.0394508
13.27	158.23	6.315	96.128	-0.0395423
13.27	158.25	6.315	96.127	-0.0396339
13.27	158.27	6.315	96.126	-0.0398096
13.27	158.28	6.315	96.126	-0.0398133
13.28	158.30	6.315	96.125	-0.0398096
13.28	158.32	6.315	96.124	-0.0398169
13.28	158.33	6.315	96.124	-0.0399085
13.28	158.35	6.315	96.123	-0.0398627
13.28	158.37	6.315	96.122	-0.0398169
13.28	158.38	6.315	96.122	-0.0397712
13.28	158.40	6.315	96.121	-0.0398169
13.29	158.42	6.315	96.120	-0.0399542
13.29	158.43	6.315	96.120	-0.0399542
13.29	158.45	6.315	96.119	-0.0400000
13.29	158.47	6.315	96.118	-0.0399615
13.29	158.48	6.315	96.118	-0.0399579
13.30	158.50	6.314	96.117	-0.0398242
13.30	158.52	6.314	96.116	-0.0398627
13.30	158.53	6.314	96.116	-0.0399542
13.30	158.55	6.314	96.115	-0.0400989
13.30	158.57	6.314	96.114	-0.0401410
13.30	158.58	6.314	96.114	-0.0400531
13.30	158.60	6.314	96.113	-0.0399542
13.31	158.62	6.314	96.112	-0.0398169
13.31	158.63	6.314	96.112	-0.0398700
13.31	158.65	6.314	96.111	-0.0398736
13.31	158.67	6.314	96.110	-0.0400641
13.31	158.68	6.314	96.110	-0.0400641
13.32	158.70	6.314	96.109	-0.0400641
13.32	158.72	6.314	96.108	-0.0400641
13.32	158.73	6.314	96.108	-0.0400641
13.32	158.75	6.314	96.107	-0.0401557
13.32	158.77	6.314	96.106	-0.0402015
13.32	158.78	6.314	96.106	-0.0402015
13.33	158.80	6.314	96.105	-0.0400641
13.33	158.82	6.314	96.104	-0.0399267
13.33	158.83	6.314	96.104	-0.0400256
13.33	158.85	6.314	96.103	-0.0401209
13.33	158.87	6.314	96.102	-0.0402125
13.33	158.88	6.313	96.102	-0.0401630
13.33	158.90	6.313	96.101	-0.0401557
13.34	158.92	6.313	96.100	-0.0402015
13.34	158.93	6.313	96.100	-0.0402930
13.34	158.95	6.313	96.099	-0.0403004
13.34	158.97	6.313	96.098	-0.0401209
13.34	158.98	6.313	96.098	-0.0401209
13.35	159.00	6.313	96.097	-0.0400788
13.35	159.02	6.313	96.096	-0.0402125
13.35	159.03	6.313	96.096	-0.0403041
13.35	159.05	6.313	96.095	-0.0403004
13.35	159.07	6.313	96.094	-0.0403004
13.35	159.08	6.313	96.094	-0.0403041
13.35	159.10	6.313	96.093	-0.0401283
13.36	159.12	6.313	96.092	-0.0399450
13.36	159.13	6.313	96.092	-0.0395328
13.36	159.15	6.313	96.091	-0.0389902
13.36	159.17	6.313	96.090	-0.0384440
13.36	159.18	6.313	96.090	-0.0380843
13.37	159.20	6.313	96.089	-0.0383065
13.37	159.22	6.313	96.088	-0.0389444
13.37	159.23	6.313	96.088	-0.0396774
13.37	159.25	6.313	96.087	-0.0404142
13.37	159.27	6.312	96.086	-0.0410174
13.37	159.28	6.312	96.086	-0.0418806
13.38	159.30	6.312	96.085	-0.0426556
13.38	159.32	6.312	96.084	-0.0433507
13.38	159.33	6.312	96.084	-0.0439545
13.38	159.35	6.312	96.083	-0.0442835
13.38	159.37	6.312	96.082	-0.0447755
13.38	159.38	6.312	96.081	-0.0449464
13.38	159.40	6.312	96.081	-0.0448548
13.39	159.42	6.312	96.080	-0.0445382
13.39	159.43	6.312	96.079	-0.0440880
13.39	159.45	6.312	96.078	-0.0435839
13.39	159.47	6.312	96.078	-0.0432631
13.39	159.48	6.312	96.077	-0.0430339
13.40	159.50	6.312	96.076	-0.0428964
13.40	159.52	6.312	96.076	-0.0428506
13.40	159.53	6.312	96.075	-0.0427053
13.40	159.55	6.312	96.074	-0.0426097
13.40	159.57	6.312	96.073	-0.0426175
13.40	159.58	6.312	96.073	-0.0426254
13.40	159.60	6.312	96.072	-0.0425415
13.41	159.61	6.311	96.071	-0.0424001
13.41	159.63	6.311	96.071	-0.0423465
13.41	159.65	6.311	96.070	-0.0422090
13.41	159.66	6.311	96.069	-0.0422626
13.41	159.68	6.311	96.068	-0.0422664
13.42	159.70	6.311	96.068	-0.0423200
13.42	159.71	6.311	96.067	-0.0424117
13.42	159.73	6.311	96.066	-0.0422283
13.42	159.75	6.311	96.066	-0.0421444
13.42	159.76	6.311	96.065	-0.0419571
13.42	159.78	6.311	96.064	-0.0419609
13.43	159.80	6.311	96.064	-0.0421443
13.43	159.81	6.311	96.063	-0.0421482
13.43	159.83	6.311	96.062	-0.0422936
13.43	159.85	6.311	96.061	-0.0422018
13.43	159.86	6.311	96.061	-0.0421101
13.43	159.88	6.311	96.060	-0.0421560
13.43	159.90	6.311	96.059	-0.0421024
13.44	159.91	6.311	96.059	-0.0422819
13.44	159.93	6.311	96.058	-0.0422438
13.44	159.95	6.311	96.057	-0.0422057
13.44	159.96	6.311	96.057	-0.0417087
13.44	159.98	6.310	96.056	-0.0409783
13.45	160.00	6.310	96.055	-0.0402864
13.45	160.01	6.310	96.054	-0.0395136
13.45	160.03	6.310	96.054	-0.0392913
13.45	160.05	6.310	96.053	-0.0391041
13.45	160.06	6.310	96.053	-0.0389700
13.45	160.08	6.310	96.052	-0.0390546
13.45	160.10	6.310	96.051	-0.0391923
13.46	160.11	6.310	96.051	-0.0396126
13.46	160.13	6.310	96.050	-0.0400679
13.46	160.15	6.310	96.049	-0.0404003
13.46	160.16	6.310	96.049	-0.0406336
13.46	160.18	6.310	96.048	-0.0408669
13.47	160.20	6.310	96.047	-0.0412840
13.47	160.21	6.310	96.047	-0.0415060
13.47	160.23	6.310	96.046	-0.0417891
13.47	160.25	6.310	96.045	-0.0419767
13.47	160.26	6.310	96.044	-0.0420762
13.47	160.28	6.310	96.044	-0.0423519
13.48	160.30	6.310	96.043	-0.0424897
13.48	160.31	6.310	96.042	-0.0426353
13.48	160.33	6.310	96.042	-0.0426392
13.48	160.35	6.309	96.041	-0.0425933
13.48	160.36	6.309	96.040	-0.0425894
13.48	160.38	6.309	96.039	-0.0427272
13.48	160.40	6.309	96.039	-0.0429608
13.49	160.41	6.309	96.038	-0.0430147
13.49	160.43	6.309	96.037	-0.0430607
13.49	160.45	6.309	96.037	-0.0429767
13.49	160.46	6.309	96.036	-0.0430725
13.49	160.48	6.309	96.035	-0.0430345
13.50	160.50	6.309	96.034	-0.0430805
13.50	160.51	6.309	96.034	-0.0432644
13.50	160.53	6.309	96.033	-0.0434103
13.50	160.55	6.309	96.032	-0.0436822
13.50	160.56	6.309	96.032	-0.0437782
13.50	160.58	6.309	96.031	-0.0437322
13.50	160.60	6.309	96.030	-0.0436902
13.51	160.61	6.309	96.029	-0.0436442
13.51	160.63	6.309	96.029	-0.0436022
13.51	160.65	6.309	96.028	-0.0436063
13.51	160.66	6.309	96.027	-0.0435723
13.51	160.68	6.309	96.027	-0.0435803
13.52	160.69	6.308	96.026	-0.0438024
13.52	160.71	6.308	96.025	-0.0441745
13.52	160.73	6.308	96.024	-0.0444546
13.52	160.74	6.308	96.024	-0.0445508
13.52	160.76	6.308	96.023	-0.0443166
13.52	160.78	6.308	96.022	-0.0442205
13.53	160.79	6.308	96.021	-0.0440865
13.53	160.81	6.308	96.021	-0.0440906
13.53	160.83	6.308	96.020	-0.0441325
13.53	160.84	6.308	96.019	-0.0442665
13.53	160.86	6.308	96.018	-0.0445385
13.53	160.88	6.308	96.018	-0.0446848
13.53	160.89	6.308	96.017	-0.0446470
13.54	160.91	6.308	96.016	-0.0445969
13.54	160.93	6.308	96.016	-0.0448311
13.54	160.94	6.308	96.015	-0.0450612
13.54	160.96	6.308	96.014	-0.0451574
13.54	160.98	6.308	96.013	-0.0450737
13.55	160.99	6.308	96.013	-0.0449816
13.55	161.01	6.308	96.012	-0.0450276
13.55	161.03	6.308	96.011	-0.0451197
13.55	161.04	6.307	96.010	-0.0453039
13.55	161.06	6.307	96.010	-0.0453039
13.55	161.08	6.307	96.009	-0.0452578
13.55	161.09	6.307	96.008	-0.0450737
13.56	161.11	6.307	96.007	-0.0448895
13.56	161.13	6.307	96.007	-0.0448978
13.56	161.14	6.307	96.006	-0.0448015
13.56	161.16	6.307	96.005	-0.0448517
13.56	161.18	6.307	96.004	-0.0448978
13.57	161.19	6.307	96.004	-0.0449397
13.57	161.21	6.307	96.003	-0.0448978
13.57	161.23	6.307	96.002	-0.0446593
13.57	161.24	6.307	96.001	-0.0445212
13.57	161.26	6.307	96.001	-0.0445212
13.57	161.28	6.307	96.000	-0.0446593
13.58	161.29	6.307	95.999	-0.0448895
13.58	161.31	6.307	95.998	-0.0450359
13.58	161.32	6.307	95.998	-0.0452243
13.58	161.34	6.307	95.997	-0.0453625
13.58	161.36	6.307	95.996	-0.0455048
13.58	161.37	6.306	95.995	-0.0455927
13.58	161.39	6.306	95.995	-0.0455927
13.59	161.41	6.306	95.994	-0.0454964
13.59	161.42	6.306	95.993	-0.0453583
13.59	161.44	6.306	95.992	-0.0454085
13.59	161.46	6.306	95.992	-0.0455006
13.59	161.47	6.306	95.991	-0.0458188
13.60	161.49	6.306	95.990	-0.0461326
13.60	161.51	6.306	95.989	-0.0461326
13.60	161.52	6.306	95.989	-0.0460405
13.60	161.54	6.306	95.988	-0.0457727
13.60	161.56	6.306	95.987	-0.0455927
13.60	161.57	6.306	95.986	-0.0455927
13.60	161.59	6.306	95.986	-0.0455969
13.61	161.61	6.306	95.985	-0.0455927
13.61	161.62	6.306	95.984	-0.0456932
13.61	161.64	6.306	95.983	-0.0456472
13.61	161.66	6.306	95.983	-0.0456011
13.61	161.67	6.306	95.982	-0.0457393
13.62	161.69	6.306	95.981	-0.0457854
13.62	161.71	6.305	95.980	-0.0458775
13.62	161.72	6.305	95.979	-0.0457769
13.62	161.74	6.305	95.979	-0.0455885
13.62	161.76	6.305	95.978	-0.0454964
13.62	161.77	6.305	95.977	-0.0455467
13.63	161.79	6.305	95.976	-0.0455843
13.63	161.81	6.305	95.976	-0.0457140
13.63	161.82	6.305	95.975	-0.0458813
13.63	161.84	6.305	95.974	-0.0459273
13.63	161.85	6.305	95.973	-0.0460193
13.63	161.87	6.305	95.973	-0.0461029
13.63	161.89	6.305	95.972	-0.0462367
13.64	161.90	6.305	95.971	-0.0462741
13.64	161.92	6.305	95.970	-0.0460442
13.64	161.94	6.305	95.970	-0.0458142
13.64	161.95	6.305	95.969	-0.0458226
13.64	161.97	6.305	95.968	-0.0459564
13.65	161.99	6.305	95.967	-0.0461361
13.65	162.00	6.305	95.967	-0.0461779
13.65	162.02	6.305	95.966	-0.0463116
13.65	162.04	6.304	95.965	-0.0464121
13.65	162.05	6.304	95.964	-0.0464496
13.65	162.07	6.304	95.963	-0.0463993
13.65	162.09	6.304	95.963	-0.0463448
13.66	162.10	6.304	95.962	-0.0464282
13.66	162.12	6.304	95.961	-0.0466998
13.66	162.14	6.304	95.960	-0.0467285
13.66	162.15	6.304	95.960	-0.0466783
13.66	162.17	6.304	95.959	-0.0466238
13.67	162.19	6.304	95.958	-0.0464401
13.67	162.20	6.304	95.957	-0.0467157
13.67	162.22	6.304	95.957	-0.0467444
13.67	162.24	6.304	95.956	-0.0467358
13.67	162.25	6.304	95.955	-0.0466813
13.67	162.27	6.304	95.954	-0.0464102
13.68	162.29	6.304	95.953	-0.0464102
13.68	162.30	6.304	95.953	-0.0464519
13.68	162.32	6.304	95.952	-0.0465351
13.68	162.34	6.304	95.951	-0.0466728
13.68	162.35	6.304	95.950	-0.0466728
13.68	162.37	6.303	95.950	-0.0466183
13.68	162.39	6.303	95.949	-0.0467517
13.69	162.40	6.303	95.948	-0.0467890
13.69	162.42	6.303	95.947	-0.0469266
13.69	162.44	6.303	95.946	-0.0469180
13.69	162.45	6.303	95.946	-0.0470513
13.69	162.47	6.303	95.945	-0.0470426
13.70	162.49	6.303	95.944	-0.0469509
13.70	162.50	6.303	95.943	-0.0469051
13.70	162.52	6.303	95.943	-0.0465756
13.70	162.54	6.303	95.942	-0.0467920
13.70	162.55	6.303	95.941	-0.0469624
13.70	162.57	6.303	95.940	-0.0471370
13.70	162.59	6.303	95.939	-0.0471828
13.71	162.60	6.303	95.939	-0.0471370
13.71	162.62	6.303	95.938	-0.0471828
13.71	162.64	6.303	95.937	-0.0472286
13.71	162.65	6.303	95.936	-0.0472744
13.71	162.67	6.303	95.935	-0.0472744
13.72	162.69	6.302	95.935	-0.0473202
13.72	162.70	6.302	95.934	-0.0473202
13.72	162.72	6.302	95.933	-0.0473573
13.72	162.74	6.302	95.932	-0.0472985
13.72	162.75	6.302	95.932	-0.0472855
13.72	162.77	6.302	95.931	-0.0473313
13.73	162.79	6.302	95.930	-0.0473814
13.73	162.80	6.302	95.929	-0.0475188
13.73	162.82	6.302	95.928	-0.0476060
13.73	162.84	6.302	95.928	-0.0477803
13.73	162.85	6.302	95.927	-0.0478631
13.73	162.87	6.302	95.926	-0.0479502
13.73	162.89	6.302	95.925	-0.0481614
13.74	162.90	6.302	95.924	-0.0482942
13.74	162.92	6.302	95.924	-0.0485228
13.74	162.94	6.302	95.923	-0.0485641
13.74	162.95	6.302	95.922	-0.0484771
13.74	162.97	6.302	95.921	-0.0483768
13.75	162.99	6.302	95.920	-0.0483222
13.75	163.00	6.302	95.920	-0.0483178
13.75	163.02	6.301	95.919	-0.0481718
13.75	163.04	6.301	95.918	-0.0481630
13.75	163.05	6.301	95.917	-0.0480673
13.75	163.07	6.301	95.916	-0.0480216
13.75	163.09	6.301	95.916	-0.0482456
13.76	163.10	6.301	95.915	-0.0483326
13.76	163.12	6.301	95.914	-0.0485566
13.76	163.14	6.301	95.913	-0.0486435
13.76	163.15	6.301	95.912	-0.0486435
13.76	163.17	6.301	95.911	-0.0488217
13.77	163.19	6.301	95.911	-0.0488039
13.77	163.20	6.301	95.910	-0.0489363
13.77	163.22	6.301	95.909	-0.0488361
13.77	163.24	6.301	95.908	-0.0487360
13.77	163.25	6.301	95.907	-0.0486948
13.77	163.27	6.301	95.907	-0.0486903
13.78	163.29	6.301	95.906	-0.0488272
13.78	163.30	6.301	95.905	-0.0488684
13.78	163.32	6.300	95.904	-0.0489051
13.78	163.34	6.300	95.903	-0.0489051
13.78	163.35	6.300	95.902	-0.0489507
13.78	163.37	6.300	95.902	-0.0492245
13.78	163.39	6.300	95.901	-0.0493979
13.79	163.40	6.300	95.900	-0.0496124
13.79	163.42	6.300	95.899	-0.0497903
13.79	163.44	6.300	95.898	-0.0496489
13.79	163.45	6.300	95.897	-0.0496489
13.79	163.47	6.300	95.897	-0.0494621
13.80	163.49	6.300	95.896	-0.0493619
13.80	163.50	6.300	95.895	-0.0494075
13.80	163.52	6.300	95.894	-0.0494531
13.80	163.54	6.300	95.893	-0.0494986
13.80	163.55	6.300	95.893	-0.0496354
13.80	163.57	6.300	95.892	-0.0494986
13.80	163.59	6.300	95.891	-0.0495442
13.81	163.60	6.300	95.890	-0.0494531
13.81	163.62	6.300	95.889	-0.0494531
13.81	163.64	6.299	95.888	-0.0494531
13.81	163.65	6.299	95.888	-0.0493529
13.81	163.67	6.299	95.887	-0.0493940
13.82	163.69	6.299	95.886	-0.0494306
13.82	163.71	6.299	95.885	-0.0497494
13.82	163.72	6.299	95.884	-0.0496674
13.82	163.74	6.299	95.883	-0.0497175
13.82	163.76	6.299	95.883	-0.0496354
13.82	163.77	6.299	95.882	-0.0495352
13.83	163.79	6.299	95.881	-0.0494395
13.83	163.81	6.299	95.880	-0.0492483
13.83	163.82	6.299	95.879	-0.0491027
13.83	163.84	6.299	95.878	-0.0490982
13.83	163.86	6.299	95.878	-0.0491437
13.83	163.87	6.299	95.877	-0.0491116
13.83	163.89	6.299	95.876	-0.0492072
13.84	163.91	6.299	95.875	-0.0493028
13.84	163.92	6.299	95.874	-0.0495217
13.84	163.94	6.298	95.874	-0.0497950
13.84	163.96	6.298	95.873	-0.0500319
13.84	163.97	6.298	95.872	-0.0499362
13.85	163.99	6.298	95.871	-0.0497494
13.85	164.01	6.298	95.870	-0.0496993
13.85	164.02	6.298	95.869	-0.0497949
13.85	164.04	6.298	95.868	-0.0500273
13.85	164.06	6.298	95.868	-0.0501230
13.85	164.07	6.298	95.867	-0.0500228
13.85	164.09	6.298	95.866	-0.0500683
13.86	164.11	6.298	95.865	-0.0500319
13.86	164.12	6.298	95.864	-0.0501185
13.86	164.14	6.298	95.863	-0.0501230
13.86	164.16	6.298	95.863	-0.0502142
13.86	164.17	6.298	95.862	-0.0504466
13.87	164.19	6.298	95.861	-0.0504466
13.87	164.21	6.298	95.860	-0.0506242
13.87	164.22	6.298	95.859	-0.0506698
13.87	164.24	6.297	95.858	-0.0506744
13.87	164.26	6.297	95.858	-0.0509572
13.87	164.27	6.297	95.857	-0.0509572
13.88	164.29	6.297	95.856	-0.0511943
13.88	164.31	6.297	95.855	-0.0512902
13.88	164.32	6.297	95.854	-0.0511990
13.88	164.34	6.297	95.853	-0.0513405
13.88	164.36	6.297	95.852	-0.0513358
13.88	164.37	6.297	95.852	-0.0513452
13.88	164.39	6.297	95.851	-0.0514458
13.89	164.41	6.297	95.850	-0.0516329
13.89	164.42	6.297	95.849	-0.0517792
13.89	164.44	6.297	95.848	-0.0520529
13.89	164.46	6.297	95.847	-0.0519161
13.89	164.48	6.297	95.846	-0.0518248
13.90	164.49	6.297	95.845	-0.0519161
13.90	164.51	6.297	95.845	-0.0518343
13.90	164.53	6.297	95.844	-0.0519303
13.90	164.54	6.296	95.843	-0.0517934
13.90	164.56	6.296	95.842	-0.0516612
13.90	164.58	6.296	95.841	-0.0516565
13.90	164.59	6.296	95.840	-0.0516203
13.91	164.61	6.296	95.839	-0.0516753
13.91	164.63	6.296	95.839	-0.0513967
13.91	164.64	6.296	95.838	-0.0514014
13.91	164.66	6.296	95.837	-0.0515384
13.91	164.68	6.296	95.836	-0.0516800
13.92	164.69	6.296	95.835	-0.0518265
13.92	164.71	6.296	95.834	-0.0516895
13.92	164.73	6.296	95.833	-0.0517808
13.92	164.74	6.296	95.833	-0.0520643
13.92	164.76	6.296	95.832	-0.0522613
13.92	164.78	6.296	95.831	-0.0524127
13.93	164.79	6.296	95.830	-0.0522299
13.93	164.81	6.296	95.829	-0.0520881
13.93	164.83	6.296	95.828	-0.0522251
13.93	164.84	6.295	95.827	-0.0523670
13.93	164.86	6.295	95.826	-0.0526051
13.93	164.88	6.295	95.826	-0.0526605
13.93	164.89	6.295	95.825	-0.0525738
13.94	164.91	6.295	95.824	-0.0527663
13.94	164.93	6.295	95.823	-0.0527663
13.94	164.94	6.295	95.822	-0.0529035
13.94	164.96	6.295	95.821	-0.0529132
13.94	164.98	6.295	95.820	-0.0527808
13.95	164.99	6.295	95.819	-0.0529735
13.95	165.01	6.295	95.818	-0.0529831
13.95	165.03	6.295	95.818	-0.0532168
13.95	165.04	6.295	95.817	-0.0534096
13.95	165.06	6.295	95.816	-0.0533638
13.95	165.08	6.295	95.815	-0.0533181
13.95	165.09	6.295	95.814	-0.0531808
13.96	165.11	6.295	95.813	-0.0530892
13.96	165.13	6.294	95.812	-0.0530990
13.96	165.14	6.294	95.811	-0.0531038
13.96	165.16	6.294	95.811	-0.0532051
13.96	165.18	6.294	95.810	-0.0533327
13.97	165.19	6.294	95.809	-0.0532919
13.97	165.21	6.294	95.808	-0.0532967
13.97	165.23	6.294	95.807	-0.0532198
13.97	165.24	6.294	95.806	-0.0531837
13.97	165.26	6.294	95.805	-0.0532197
13.97	165.28	6.294	95.804	-0.0532246
13.98	165.29	6.294	95.803	-0.0532655
13.98	165.31	6.294	95.803	-0.0532753
13.98	165.33	6.294	95.802	-0.0532393
13.98	165.34	6.294	95.801	-0.0532441
13.98	165.36	6.294	95.800	-0.0533914
13.98	165.38	6.294	95.799	-0.0535289
13.98	165.39	6.294	95.798	-0.0536205
13.99	165.41	6.293	95.797	-0.0537122
13.99	165.43	6.293	95.796	-0.0538595
13.99	165.44	6.293	95.795	-0.0540020
13.99	165.46	6.293	95.794	-0.0540020
13.99	165.48	6.293	95.794	-0.0538694
14.00	165.49	6.293	95.793	-0.0537368
14.00	165.51	6.293	95.792	-0.0536500
14.00	165.53	6.293	95.791	-0.0537467
14.00	165.54	6.293	95.790	-0.0538842
14.00	165.56	6.293	95.789	-0.0540169
14.00	165.58	6.293	95.788	-0.0542053
14.00	165.59	6.293	95.787	-0.0543428
14.01	165.61	6.293	95.786	-0.0544854
14.01	165.63	6.293	95.785	-0.0545872
14.01	165.64	6.293	95.785	-0.0546789
14.01	165.66	6.293	95.784	-0.0548165
14.01	165.68	6.293	95.783	-0.0549541
14.02	165.69	6.292	95.782	-0.0551376
14.02	165.71	6.292	95.781	-0.0552752
14.02	165.73	6.292	95.780	-0.0553313
14.02	165.74	6.292	95.779	-0.0551987
14.02	165.76	6.292	95.778	-0.0549234
14.02	165.78	6.292	95.777	-0.0546889
14.03	165.79	6.292	95.776	-0.0546789
14.03	165.81	6.292	95.775	-0.0548165
14.03	165.83	6.292	95.775	-0.0549541
14.03	165.84	6.292	95.774	-0.0551376
14.03	165.86	6.292	95.773	-0.0552752
14.03	165.88	6.292	95.772	-0.0552395
14.03	165.89	6.292	95.771	-0.0552446
14.04	165.91	6.292	95.770	-0.0551528
14.04	165.93	6.292	95.769	-0.0550101
14.04	165.94	6.292	95.768	-0.0550000
14.04	165.96	6.291	95.767	-0.0551018
14.04	165.97	6.291	95.766	-0.0552445
14.05	165.99	6.291	95.765	-0.0553465
14.05	166.01	6.291	95.764	-0.0554383
14.05	166.02	6.291	95.764	-0.0554383
14.05	166.04	6.291	95.763	-0.0557698
14.05	166.06	6.291	95.762	-0.0558105
14.05	166.07	6.291	95.761	-0.0555861
14.05	166.09	6.291	95.760	-0.0553465
14.06	166.11	6.291	95.759	-0.0551528
14.06	166.12	6.291	95.758	-0.0551120
14.06	166.14	6.291	95.757	-0.0550610
14.06	166.16	6.291	95.756	-0.0551987
14.06	166.17	6.291	95.755	-0.0553313
14.07	166.19	6.291	95.754	-0.0555607
14.07	166.21	6.291	95.753	-0.0556116
14.07	166.22	6.291	95.752	-0.0554281
14.07	166.24	6.290	95.752	-0.0553771
14.07	166.26	6.290	95.751	-0.0555606
14.07	166.27	6.290	95.750	-0.0557951
14.08	166.29	6.290	95.749	-0.0561061
14.08	166.31	6.290	95.748	-0.0562792
14.08	166.32	6.290	95.747	-0.0562231
14.08	166.34	6.290	95.746	-0.0563658
14.08	166.36	6.290	95.745	-0.0563303
14.08	166.37	6.290	95.744	-0.0565138
14.08	166.39	6.290	95.743	-0.0565596
14.09	166.41	6.290	95.742	-0.0564575
14.09	166.42	6.290	95.741	-0.0565441
14.09	166.44	6.290	95.740	-0.0563606
14.09	166.46	6.290	95.739	-0.0565848
14.09	166.47	6.290	95.738	-0.0568192
14.10	166.49	6.290	95.737	-0.0569568
14.10	166.51	6.289	95.737	-0.0570891
14.10	166.52	6.289	95.736	-0.0572319
14.10	166.54	6.289	95.735	-0.0575529
14.10	166.56	6.289	95.734	-0.0578686
14.10	166.57	6.289	95.733	-0.0581033
14.10	166.59	6.289	95.732	-0.0581033
14.11	166.61	6.289	95.731	-0.0581438
14.11	166.62	6.289	95.730	-0.0584136
14.11	166.64	6.289	95.729	-0.0584892
14.11	166.66	6.289	95.728	-0.0586618
14.11	166.67	6.289	95.727	-0.0588559
14.12	166.69	6.289	95.726	-0.0590446
14.12	166.71	6.289	95.725	-0.0594572
14.12	166.72	6.289	95.724	-0.0595435
14.12	166.74	6.289	95.723	-0.0595784
14.12	166.76	6.289	95.722	-0.0597159
14.12	166.77	6.288	95.721	-0.0596810
14.13	166.79	6.288	95.720	-0.0599157
14.13	166.81	6.288	95.719	-0.0600074
14.13	166.82	6.288	95.718	-0.0597268
14.13	166.84	6.288	95.717	-0.0597159
14.13	166.86	6.288	95.716	-0.0595325
14.13	166.87	6.288	95.715	-0.0595325
14.13	166.89	6.288	95.714	-0.0598533
14.14	166.91	6.288	95.713	-0.0600367
14.14	166.92	6.288	95.712	-0.0600256
14.14	166.94	6.288	95.711	-0.0599743
14.14	166.96	6.288	95.710	-0.0598369
14.14	166.97	6.288	95.709	-0.0596591
14.15	166.99	6.288	95.708	-0.0598424
14.15	167.01	6.288	95.707	-0.0596995
14.15	167.02	6.287	95.706	-0.0596885
14.15	167.04	6.287	95.705	-0.0597343
14.15	167.06	6.287	95.704	-0.0595053
14.15	167.07	6.287	95.703	-0.0594944
14.15	167.09	6.287	95.702	-0.0593057
14.16	167.11	6.287	95.701	-0.0592141
14.16	167.12	6.287	95.700	-0.0591738
14.16	167.14	6.287	95.699	-0.0590930
14.16	167.16	6.287	95.698	-0.0590930
14.16	167.17	6.287	95.697	-0.0589098
14.17	167.19	6.287	95.696	-0.0587265
14.17	167.21	6.287	95.695	-0.0586807
14.17	167.22	6.287	95.694	-0.0584975
14.17	167.24	6.287	95.693	-0.0582119
14.17	167.26	6.287	95.692	-0.0576676
14.17	167.27	6.287	95.691	-0.0569296
14.18	167.29	6.286	95.690	-0.0562425
14.18	167.31	6.286	95.689	-0.0556980
14.18	167.32	6.286	95.688	-0.0552808
14.18	167.34	6.286	95.688	-0.0549143
14.18	167.36	6.286	95.687	-0.0545071
14.18	167.37	6.286	95.686	-0.0540900
14.18	167.39	6.286	95.685	-0.0538152
14.19	167.41	6.286	95.684	-0.0538102
14.19	167.42	6.286	95.683	-0.0539018
14.19	167.44	6.286	95.682	-0.0539525
14.19	167.46	6.286	95.681	-0.0543190
14.19	167.47	6.286	95.680	-0.0545430
14.20	167.49	6.286	95.679	-0.0547619
14.20	167.51	6.286	95.679	-0.0549908
14.20	167.52	6.286	95.678	-0.0549908
14.20	167.54	6.286	95.677	-0.0552656
14.20	167.56	6.285	95.676	-0.0555861
14.20	167.57	6.285	95.675	-0.0559066
14.20	167.59	6.285	95.674	-0.0564103
14.21	167.61	6.285	95.673	-0.0568681
14.21	167.62	6.285	95.672	-0.0571991
14.21	167.64	6.285	95.671	-0.0574792
14.21	167.66	6.285	95.670	-0.0574792
14.21	167.67	6.285	95.669	-0.0574739
14.22	167.69	6.285	95.668	-0.0576465
14.22	167.71	6.285	95.667	-0.0578297
14.22	167.72	6.285	95.666	-0.0579777
14.22	167.74	6.285	95.665	-0.0579372
14.22	167.76	6.285	95.664	-0.0579830
14.22	167.77	6.285	95.663	-0.0581609
14.23	167.79	6.285	95.662	-0.0584249
14.23	167.81	6.285	95.661	-0.0586081
14.23	167.82	6.284	95.660	-0.0586081
14.23	167.84	6.284	95.659	-0.0585165
14.23	167.86	6.284	95.658	-0.0584707
14.23	167.87	6.284	95.658	-0.0584814
14.23	167.89	6.284	95.657	-0.0587158
14.24	167.91	6.284	95.656	-0.0589798
14.24	167.92	6.284	95.655	-0.0591171
14.24	167.94	6.284	95.654	-0.0591575
14.24	167.96	6.284	95.653	-0.0589798
14.24	167.97	6.284	95.652	-0.0589394
14.25	167.99	6.284	95.651	-0.0590201
14.25	168.01	6.284	95.650	-0.0590201
14.25	168.02	6.284	95.649	-0.0590768
14.25	168.04	6.284	95.648	-0.0589448
14.25	168.06	6.284	95.647	-0.0590256
14.25	168.07	6.284	95.646	-0.0593811
14.25	168.09	6.283	95.645	-0.0595990
14.26	168.11	6.283	95.644	-0.0598443
14.26	168.12	6.283	95.643	-0.0598608
14.26	168.14	6.283	95.642	-0.0598150
14.26	168.16	6.283	95.641	-0.0599359
14.26	168.17	6.283	95.640	-0.0599652
14.27	168.19	6.283	95.639	-0.0600220
14.27	168.21	6.283	95.638	-0.0601704
14.27	168.22	6.283	95.637	-0.0601356
14.27	168.24	6.283	95.636	-0.0602327
14.27	168.26	6.283	95.635	-0.0601356
14.27	168.27	6.283	95.634	-0.0601814
14.28	168.29	6.283	95.633	-0.0603133
14.28	168.31	6.283	95.632	-0.0603133
14.28	168.32	6.283	95.631	-0.0604104
14.28	168.34	6.282	95.630	-0.0605130
14.28	168.36	6.282	95.629	-0.0606616
14.28	168.37	6.282	95.628	-0.0609309
14.28	168.39	6.282	95.627	-0.0609365
14.29	168.41	6.282	95.626	-0.0608449
14.29	168.42	6.282	95.625	-0.0609879
14.29	168.44	6.282	95.624	-0.0609879
14.29	168.46	6.282	95.623	-0.0612572
14.29	168.47	6.282	95.622	-0.0615779
14.30	168.49	6.282	95.621	-0.0617210
14.30	168.51	6.282	95.620	-0.0617782
14.30	168.52	6.282	95.619	-0.0616865
14.30	168.54	6.282	95.617	-0.0617324
14.30	168.56	6.282	95.616	-0.0619157
14.30	168.57	6.282	95.615	-0.0620990
14.30	168.59	6.281	95.614	-0.0620990
14.31	168.61	6.281	95.613	-0.0619960
14.31	168.62	6.281	95.612	-0.0619558
14.31	168.64	6.281	95.611	-0.0617782
14.31	168.66	6.281	95.610	-0.0617380
14.31	168.67	6.281	95.609	-0.0617437
14.32	168.69	6.281	95.608	-0.0618698
14.32	168.71	6.281	95.607	-0.0620073
14.32	168.72	6.281	95.606	-0.0621907
14.32	168.74	6.281	95.605	-0.0624198
14.32	168.76	6.281	95.604	-0.0624313
14.32	168.77	6.281	95.603	-0.0624370
14.33	168.79	6.281	95.602	-0.0622078
14.33	168.81	6.281	95.601	-0.0621104
14.33	168.82	6.281	95.600	-0.0622020
14.33	168.84	6.280	95.599	-0.0621619
14.33	168.86	6.280	95.598	-0.0622078
14.33	168.87	6.280	95.597	-0.0622135
14.33	168.89	6.280	95.596	-0.0621619
14.34	168.91	6.280	95.595	-0.0621275
14.34	168.92	6.280	95.594	-0.0621733
14.34	168.94	6.280	95.593	-0.0621733
14.34	168.96	6.280	95.592	-0.0622650
14.34	168.97	6.280	95.591	-0.0624026
14.35	168.99	6.280	95.590	-0.0624943
14.35	169.01	6.280	95.589	-0.0627235
14.35	169.02	6.280	95.587	-0.0628152
14.35	169.04	6.280	95.586	-0.0627120
14.35	169.05	6.280	95.585	-0.0626719
14.35	169.07	6.279	95.584	-0.0625860
14.35	169.09	6.279	95.583	-0.0626032
14.36	169.10	6.279	95.582	-0.0626949
14.36	169.12	6.279	95.581	-0.0627350
14.36	169.14	6.279	95.580	-0.0628267
14.36	169.15	6.279	95.579	-0.0628325
14.36	169.17	6.279	95.578	-0.0628325
14.37	169.19	6.279	95.577	-0.0629185
14.37	169.20	6.279	95.576	-0.0629643
14.37	169.22	6.279	95.575	-0.0630503
14.37	169.24	6.279	95.574	-0.0631478
14.37	169.25	6.279	95.573	-0.0631019
14.37	169.27	6.279	95.572	-0.0630618
14.38	169.29	6.279	95.571	-0.0629358
14.38	169.30	6.279	95.570	-0.0628440
14.38	169.32	6.278	95.569	-0.0628440
14.38	169.34	6.278	95.568	-0.0627523
14.38	169.35	6.278	95.567	-0.0627179
14.38	169.37	6.278	95.566	-0.0627237
14.38	169.39	6.278	95.564	-0.0628498
14.39	169.40	6.278	95.563	-0.0630676
14.39	169.42	6.278	95.562	-0.0631135
14.39	169.44	6.278	95.561	-0.0632627
14.39	169.45	6.278	95.560	-0.0634120
14.39	169.47	6.278	95.559	-0.0634979
14.40	169.49	6.278	95.558	-0.0635321
14.40	169.50	6.278	95.557	-0.0634862
14.40	169.52	6.278	95.556	-0.0636239
14.40	169.54	6.278	95.555	-0.0636239
14.40	169.55	6.277	95.554	-0.0636355
14.40	169.57	6.277	95.553	-0.0635955
14.40	169.59	6.277	95.552	-0.0635037
14.41	169.60	6.277	95.551	-0.0637390
14.41	169.62	6.277	95.550	-0.0638708
14.41	169.64	6.277	95.549	-0.0640543
14.41	169.65	6.277	95.548	-0.0642438
14.41	169.67	6.277	95.547	-0.0642379
14.42	169.69	6.277	95.545	-0.0642379
14.42	169.70	6.277	95.544	-0.0642438
14.42	169.72	6.277	95.543	-0.0642379
14.42	169.74	6.277	95.542	-0.0644214
14.42	169.75	6.277	95.541	-0.0647026
14.42	169.77	6.277	95.540	-0.0649720
14.43	169.79	6.277	95.539	-0.0650638
14.43	169.80	6.276	95.538	-0.0650119
14.43	169.82	6.276	95.537	-0.0651037
14.43	169.84	6.276	95.536	-0.0651096
14.43	169.85	6.276	95.535	-0.0651555
14.43	169.87	6.276	95.534	-0.0651156
14.43	169.89	6.276	95.533	-0.0652473
14.44	169.90	6.276	95.531	-0.0654309
14.44	169.92	6.276	95.530	-0.0656084
14.44	169.94	6.276	95.529	-0.0655963
14.44	169.95	6.276	95.528	-0.0655963
14.44	169.97	6.276	95.527	-0.0656881
14.45	169.99	6.276	95.526	-0.0655505
14.45	170.00	6.276	95.525	-0.0657339
14.45	170.02	6.276	95.524	-0.0658377
14.45	170.04	6.275	95.523	-0.0658438
14.45	170.05	6.275	95.522	-0.0657979
14.45	170.07	6.275	95.521	-0.0655625
14.45	170.09	6.275	95.519	-0.0655046
14.46	170.10	6.275	95.518	-0.0657798
14.46	170.12	6.275	95.517	-0.0659633
14.46	170.14	6.275	95.516	-0.0659174
14.46	170.15	6.275	95.515	-0.0659754
14.46	170.17	6.275	95.514	-0.0658438
14.47	170.19	6.275	95.513	-0.0658100
14.47	170.20	6.275	95.512	-0.0659936
14.47	170.22	6.275	95.511	-0.0660854
14.47	170.24	6.275	95.510	-0.0662689
14.47	170.25	6.274	95.508	-0.0663148
14.47	170.27	6.274	95.507	-0.0662811
14.48	170.29	6.274	95.506	-0.0663209
14.48	170.30	6.274	95.505	-0.0663729
14.48	170.32	6.274	95.504	-0.0663270
14.48	170.34	6.274	95.503	-0.0662872
14.48	170.35	6.274	95.502	-0.0662534
14.48	170.37	6.274	95.501	-0.0661616
14.48	170.39	6.274	95.500	-0.0662534
14.49	170.40	6.274	95.499	-0.0661616
14.49	170.42	6.274	95.497	-0.0663453
14.49	170.44	6.274	95.496	-0.0665411
14.49	170.45	6.274	95.495	-0.0664554
14.49	170.47	6.274	95.494	-0.0667310
14.50	170.49	6.273	95.493	-0.0667249
14.50	170.50	6.273	95.492	-0.0669544
14.50	170.52	6.273	95.491	-0.0670648
14.50	170.53	6.273	95.490	-0.0669790
14.50	170.55	6.273	95.489	-0.0669393
14.50	170.57	6.273	95.487	-0.0669393
14.50	170.58	6.273	95.486	-0.0670832
14.51	170.60	6.273	95.485	-0.0670620
14.51	170.62	6.273	95.484	-0.0670681
14.51	170.63	6.273	95.483	-0.0668843
14.51	170.65	6.273	95.482	-0.0667985
14.51	170.67	6.273	95.481	-0.0668506
14.52	170.68	6.273	95.480	-0.0669150
14.52	170.70	6.273	95.479	-0.0670653
14.52	170.72	6.272	95.477	-0.0669733
14.52	170.73	6.272	95.476	-0.0668813
14.52	170.75	6.272	95.475	-0.0667893
14.52	170.77	6.272	95.474	-0.0669273
14.53	170.78	6.272	95.473	-0.0670777
14.53	170.80	6.272	95.472	-0.0671759
14.53	170.82	6.272	95.471	-0.0672803
14.53	170.83	6.272	95.470	-0.0673387
14.53	170.85	6.272	95.469	-0.0675290
14.53	170.87	6.272	95.467	-0.0676671
14.53	170.88	6.272	95.466	-0.0677990
14.54	170.90	6.272	95.465	-0.0678115
14.54	170.92	6.272	95.464	-0.0676858
14.54	170.93	6.272	95.463	-0.0675601
14.54	170.95	6.271	95.462	-0.0675663
14.54	170.97	6.271	95.461	-0.0677107
14.55	170.98	6.271	95.460	-0.0678552
14.55	171.00	6.271	95.458	-0.0679536
14.55	171.02	6.271	95.457	-0.0678614
14.55	171.03	6.271	95.456	-0.0678216
14.55	171.05	6.271	95.455	-0.0678341
14.55	171.07	6.271	95.454	-0.0678927
14.55	171.08	6.271	95.453	-0.0680833
14.56	171.10	6.271	95.452	-0.0681294
14.56	171.12	6.271	95.451	-0.0683997
14.56	171.13	6.271	95.449	-0.0683871
14.56	171.15	6.271	95.448	-0.0684458
14.56	171.16	6.270	95.447	-0.0684060
14.57	171.18	6.270	95.446	-0.0683725
14.57	171.20	6.270	95.445	-0.0687414
14.57	171.21	6.270	95.444	-0.0689719
14.57	171.23	6.270	95.443	-0.0692024
14.57	171.25	6.270	95.441	-0.0693279
14.57	171.26	6.270	95.440	-0.0692882
14.58	171.28	6.270	95.439	-0.0693740
14.58	171.30	6.270	95.438	-0.0695712
14.58	171.31	6.270	95.437	-0.0694790
14.58	171.33	6.270	95.436	-0.0694662
14.58	171.35	6.270	95.435	-0.0694265
14.58	171.36	6.270	95.433	-0.0693279
14.58	171.38	6.269	95.432	-0.0695584
14.59	171.40	6.269	95.431	-0.0697031
14.59	171.41	6.269	95.430	-0.0699732
14.59	171.43	6.269	95.429	-0.0701115
14.59	171.45	6.269	95.428	-0.0699797
14.59	171.46	6.269	95.427	-0.0697889
14.60	171.48	6.269	95.425	-0.0696967
14.60	171.50	6.269	95.424	-0.0696442
14.60	171.51	6.269	95.423	-0.0696774
14.60	171.53	6.269	95.422	-0.0697696
14.60	171.55	6.269	95.421	-0.0700461
14.60	171.56	6.269	95.420	-0.0702434
14.60	171.58	6.269	95.418	-0.0702960
14.61	171.60	6.269	95.417	-0.0703291
14.61	171.61	6.268	95.416	-0.0703161
14.61	171.63	6.268	95.415	-0.0705666
14.61	171.64	6.268	95.414	-0.0705075
14.61	171.66	6.268	95.413	-0.0703628
14.62	171.68	6.268	95.411	-0.0703628
14.62	171.69	6.268	95.410	-0.0703693
14.62	171.71	6.268	95.409	-0.0705996
14.62	171.73	6.268	95.408	-0.0707773
14.62	171.74	6.268	95.407	-0.0707182
14.62	171.76	6.268	95.406	-0.0707643
14.63	171.78	6.268	95.404	-0.0706722
14.63	171.79	6.268	95.403	-0.0706852
14.63	171.81	6.268	95.402	-0.0707708
14.63	171.83	6.267	95.401	-0.0708103
14.63	171.84	6.267	95.400	-0.0709879
14.63	171.86	6.267	95.399	-0.0710144
14.63	171.88	6.267	95.397	-0.0711129
14.64	171.89	6.267	95.396	-0.0712839
14.64	171.91	6.267	95.395	-0.0715600
14.64	171.93	6.267	95.394	-0.0717441
14.64	171.94	6.267	95.393	-0.0716849
14.64	171.96	6.267	95.391	-0.0714943
14.65	171.98	6.267	95.390	-0.0713760
14.65	171.99	6.267	95.389	-0.0715074
14.65	172.01	6.267	95.388	-0.0717242
14.65	172.03	6.266	95.387	-0.0718621
14.65	172.04	6.266	95.385	-0.0719540
14.65	172.06	6.266	95.384	-0.0719408
14.65	172.08	6.266	95.383	-0.0719342
14.66	172.09	6.266	95.382	-0.0720129
14.66	172.11	6.266	95.381	-0.0719669
14.66	172.13	6.266	95.380	-0.0720129
14.66	172.14	6.266	95.378	-0.0719077
14.66	172.16	6.266	95.377	-0.0719011
14.67	172.18	6.266	95.376	-0.0720717
14.67	172.19	6.266	95.375	-0.0723340
14.67	172.21	6.266	95.374	-0.0726029
14.67	172.23	6.266	95.372	-0.0725895
14.67	172.24	6.265	95.371	-0.0723926
14.67	172.26	6.265	95.370	-0.0721432
14.68	172.28	6.265	95.369	-0.0720316
14.68	172.29	6.265	95.368	-0.0721101
14.68	172.31	6.265	95.366	-0.0721427
14.68	172.33	6.265	95.365	-0.0723195
14.68	172.34	6.265	95.364	-0.0724438
14.68	172.36	6.265	95.363	-0.0725681
14.68	172.37	6.265	95.361	-0.0725614
14.69	172.39	6.265	95.360	-0.0725023
14.69	172.41	6.265	95.359	-0.0724890
14.69	172.42	6.265	95.358	-0.0724365
14.69	172.44	6.265	95.357	-0.0724691
14.69	172.46	6.264	95.355	-0.0725607
14.70	172.47	6.264	95.354	-0.0726523
14.70	172.49	6.264	95.353	-0.0727306
14.70	172.51	6.264	95.352	-0.0729396
14.70	172.52	6.264	95.351	-0.0730435
14.70	172.54	6.264	95.349	-0.0732656
14.70	172.56	6.264	95.348	-0.0733047
14.70	172.57	6.264	95.347	-0.0733047
14.71	172.59	6.264	95.346	-0.0734352
14.71	172.61	6.264	95.344	-0.0736371
14.71	172.62	6.264	95.343	-0.0738455
14.71	172.64	6.264	95.342	-0.0738709
14.71	172.66	6.263	95.341	-0.0739031
14.72	172.67	6.263	95.340	-0.0738117
14.72	172.69	6.263	95.338	-0.0737068
14.72	172.71	6.263	95.337	-0.0736409
14.72	172.73	6.263	95.336	-0.0737255
14.72	172.74	6.263	95.335	-0.0738102
14.72	172.76	6.263	95.333	-0.0739015
14.73	172.78	6.263	95.332	-0.0738356
14.73	172.79	6.263	95.331	-0.0738154
14.73	172.81	6.263	95.330	-0.0739523
14.73	172.83	6.263	95.328	-0.0739912
14.73	172.84	6.263	95.327	-0.0740166
14.73	172.86	6.263	95.326	-0.0739896
14.73	172.88	6.262	95.325	-0.0741906
14.74	172.89	6.262	95.324	-0.0742818
14.74	172.91	6.262	95.322	-0.0744186
14.74	172.93	6.262	95.321	-0.0744051
14.74	172.94	6.262	95.320	-0.0743527
14.74	172.96	6.262	95.319	-0.0743711
14.75	172.98	6.262	95.317	-0.0742597
14.75	172.99	6.262	95.316	-0.0742529
14.75	173.01	6.262	95.315	-0.0742461
14.75	173.03	6.262	95.314	-0.0743373
14.75	173.04	6.262	95.312	-0.0743760
14.75	173.06	6.262	95.311	-0.0744671
14.75	173.08	6.261	95.310	-0.0745514
14.76	173.09	6.261	95.309	-0.0746813
14.76	173.11	6.261	95.307	-0.0748110
14.76	173.13	6.261	95.306	-0.0747906
14.76	173.14	6.261	95.305	-0.0748429
14.76	173.16	6.261	95.304	-0.0747838
14.77	173.18	6.261	95.302	-0.0750569
14.77	173.19	6.261	95.301	-0.0753300
14.77	173.21	6.261	95.300	-0.0754210
14.77	173.23	6.261	95.299	-0.0753300
14.77	173.24	6.261	95.297	-0.0750432
14.77	173.26	6.261	95.296	-0.0750364
14.78	173.28	6.260	95.295	-0.0751137
14.78	173.29	6.260	95.293	-0.0752957
14.78	173.31	6.260	95.292	-0.0752047
14.78	173.33	6.260	95.291	-0.0751592
14.78	173.34	6.260	95.290	-0.0752366
14.78	173.36	6.260	95.288	-0.0754253
14.78	173.38	6.260	95.287	-0.0756459
14.79	173.39	6.260	95.286	-0.0758279
14.79	173.41	6.260	95.285	-0.0759712
14.79	173.43	6.260	95.283	-0.0760098
14.79	173.45	6.260	95.282	-0.0760692
14.79	173.46	6.260	95.281	-0.0759782
14.80	173.48	6.259	95.280	-0.0760692
14.80	173.50	6.259	95.278	-0.0762966
14.80	173.51	6.259	95.277	-0.0763876
14.80	173.53	6.259	95.276	-0.0764470
14.80	173.55	6.259	95.274	-0.0764995
14.80	173.56	6.259	95.273	-0.0764085
14.80	173.58	6.259	95.272	-0.0765380
14.81	173.60	6.259	95.271	-0.0765241
14.81	173.61	6.259	95.269	-0.0764925
14.81	173.63	6.259	95.268	-0.0767270
14.81	173.65	6.259	95.267	-0.0767410
14.81	173.66	6.259	95.265	-0.0769231
14.82	173.68	6.258	95.264	-0.0769091
14.82	173.70	6.258	95.263	-0.0767340
14.82	173.71	6.258	95.262	-0.0768181
14.82	173.73	6.258	95.260	-0.0767410
14.82	173.75	6.258	95.259	-0.0767410
14.82	173.76	6.258	95.258	-0.0767550
14.83	173.78	6.258	95.256	-0.0768215
14.83	173.80	6.258	95.255	-0.0771017
14.83	173.81	6.258	95.254	-0.0774276
14.83	173.83	6.258	95.253	-0.0776412
14.83	173.85	6.258	95.251	-0.0777009
14.83	173.86	6.258	95.250	-0.0777677
14.83	173.88	6.257	95.249	-0.0776066
14.84	173.90	6.257	95.247	-0.0774699
14.84	173.91	6.257	95.246	-0.0775996
14.84	173.93	6.257	95.245	-0.0777362
14.84	173.95	6.257	95.243	-0.0778943
14.84	173.96	6.257	95.242	-0.0780068
14.85	173.98	6.257	95.241	-0.0780524
14.85	174.00	6.257	95.239	-0.0784242
14.85	174.01	6.257	95.238	-0.0786906
14.85	174.03	6.257	95.237	-0.0786138
14.85	174.05	6.257	95.236	-0.0784913
14.85	174.07	6.256	95.234	-0.0784072
14.85	174.08	6.256	95.233	-0.0786040
14.86	174.10	6.256	95.232	-0.0789377
14.86	174.12	6.256	95.230	-0.0789906
14.86	174.13	6.256	95.229	-0.0790506
14.86	174.15	6.256	95.228	-0.0791564
14.86	174.17	6.256	95.226	-0.0792549
14.87	174.18	6.256	95.225	-0.0795434
14.87	174.20	6.256	95.224	-0.0795890
14.87	174.22	6.256	95.222	-0.0795890
14.87	174.23	6.256	95.221	-0.0794666
14.87	174.25	6.256	95.220	-0.0791686
14.87	174.27	6.255	95.218	-0.0790844
14.88	174.28	6.255	95.217	-0.0793346
14.88	174.30	6.255	95.216	-0.0796929
14.88	174.32	6.255	95.214	-0.0799360
14.88	174.33	6.255	95.213	-0.0797678
14.88	174.35	6.255	95.212	-0.0795922
14.88	174.37	6.255	95.210	-0.0796525
14.88	174.38	6.255	95.209	-0.0797439
14.89	174.40	6.255	95.208	-0.0797128
14.89	174.42	6.255	95.206	-0.0796286
14.89	174.43	6.255	95.205	-0.0797035
14.89	174.45	6.254	95.204	-0.0799853
14.89	174.47	6.254	95.202	-0.0802288
14.90	174.48	6.254	95.201	-0.0802288
14.90	174.50	6.254	95.200	-0.0801831
14.90	174.52	6.254	95.198	-0.0802893
14.90	174.53	6.254	95.197	-0.0804797
14.90	174.55	6.254	95.196	-0.0806466
14.90	174.57	6.254	95.194	-0.0806998
14.90	174.58	6.254	95.193	-0.0805314
14.91	174.60	6.254	95.192	-0.0805772
14.91	174.62	6.254	95.190	-0.0806082
14.91	174.63	6.254	95.189	-0.0808446
14.91	174.65	6.253	95.188	-0.0809895
14.91	174.67	6.253	95.186	-0.0810117
14.92	174.68	6.253	95.185	-0.0810724
14.92	174.70	6.253	95.184	-0.0811182
14.92	174.72	6.253	95.182	-0.0813623
14.92	174.73	6.253	95.181	-0.0815990
14.92	174.75	6.253	95.180	-0.0817365
14.92	174.77	6.253	95.178	-0.0817440
14.93	174.78	6.253	95.177	-0.0816907
14.93	174.80	6.253	95.175	-0.0817056
14.93	174.82	6.253	95.174	-0.0817665
14.93	174.83	6.252	95.173	-0.0819574
14.93	174.85	6.252	95.171	-0.0822018
14.93	174.87	6.252	95.170	-0.0823702
14.93	174.88	6.252	95.169	-0.0825461
14.94	174.90	6.252	95.167	-0.0825461
14.94	174.92	6.252	95.166	-0.0823702
14.94	174.93	6.252	95.164	-0.0820183
14.94	174.95	6.252	95.163	-0.0816205
14.94	174.97	6.252	95.162	-0.0812150
14.95	174.98	6.252	95.160	-0.0811691
14.95	175.00	6.252	95.159	-0.0814978
14.95	175.02	6.251	95.158	-0.0822244
14.95	175.03	6.251	95.156	-0.0830197
14.95	175.05	6.251	95.155	-0.0837694
14.95	175.07	6.251	95.154	-0.0844197
14.95	175.08	6.251	95.152	-0.0849862
14.96	175.10	6.251	95.151	-0.0855372
14.96	175.11	6.251	95.149	-0.0858428
14.96	175.13	6.251	95.148	-0.0861563
14.96	175.15	6.251	95.146	-0.0863398
14.96	175.16	6.251	95.145	-0.0865314
14.97	175.18	6.251	95.144	-0.0865632
14.97	175.20	6.250	95.142	-0.0864793
14.97	175.21	6.250	95.141	-0.0862496
14.97	175.23	6.250	95.139	-0.0859662
14.97	175.25	6.250	95.138	-0.0857208
14.97	175.26	6.250	95.136	-0.0855372
14.98	175.28	6.250	95.135	-0.0855070
14.98	175.30	6.250	95.134	-0.0854073
14.98	175.31	6.250	95.132	-0.0853233
14.98	175.33	6.250	95.131	-0.0851855
14.98	175.35	6.250	95.129	-0.0849481
14.98	175.36	6.249	95.128	-0.0848181
14.98	175.38	6.249	95.127	-0.0847107
14.99	175.40	6.249	95.125	-0.0845271
14.99	175.41	6.249	95.124	-0.0846344
14.99	175.43	6.249	95.122	-0.0845504
14.99	175.45	6.249	95.121	-0.0846422
14.99	175.46	6.249	95.119	-0.0844966
15.00	175.48	6.249	95.118	-0.0839761
15.00	175.50	6.249	95.117	-0.0834252
15.00	175.51	6.249	95.115	-0.0828283
15.00	175.53	6.249	95.114	-0.0826905
15.00	175.55	6.248	95.113	-0.0826905
15.00	175.56	6.248	95.111	-0.0828742
15.00	175.58	6.248	95.110	-0.0830579
15.01	175.60	6.248	95.108	-0.0833333
15.01	175.61	6.248	95.107	-0.0837925
15.01	175.63	6.248	95.106	-0.0842516
15.01	175.65	6.248	95.104	-0.0845271
15.01	175.66	6.248	95.103	-0.0846034
15.02	175.68	6.248	95.101	-0.0847333
15.02	175.70	6.248	95.100	-0.0847178
15.02	175.71	6.248	95.099	-0.0849013
15.02	175.73	6.247	95.097	-0.0851923
15.02	175.75	6.247	95.096	-0.0854140
15.02	175.76	6.247	95.094	-0.0859267
15.03	175.78	6.247	95.093	-0.0861863
15.03	175.80	6.247	95.091	-0.0863081
15.03	175.81	6.247	95.090	-0.0863461
15.03	175.83	6.247	95.089	-0.0863461
15.03	175.85	6.247	95.087	-0.0864917
15.03	175.86	6.247	95.086	-0.0864458
15.03	175.88	6.247	95.084	-0.0864537
15.04	175.90	6.247	95.083	-0.0863540
15.04	175.91	6.246	95.081	-0.0863999
15.04	175.93	6.246	95.080	-0.0866673
15.04	175.95	6.246	95.079	-0.0867431
15.04	175.96	6.246	95.077	-0.0869266
15.05	175.98	6.246	95.076	-0.0869266
15.05	176.00	6.246	95.074	-0.0867431
15.05	176.01	6.246	95.073	-0.0866355
15.05	176.03	6.246	95.071	-0.0865358
15.05	176.05	6.246	95.070	-0.0865817
15.05	176.06	6.246	95.068	-0.0867731
15.05	176.08	6.245	95.067	-0.0869107
15.06	176.10	6.245	95.066	-0.0872237
15.06	176.11	6.245	95.064	-0.0874071
15.06	176.13	6.245	95.063	-0.0874908
15.06	176.15	6.245	95.061	-0.0875447
15.06	176.16	6.245	95.060	-0.0874071
15.07	176.18	6.245	95.058	-0.0873693
15.07	176.20	6.245	95.057	-0.0873234
15.07	176.21	6.245	95.055	-0.0873453
15.07	176.23	6.245	95.054	-0.0875665
15.07	176.25	6.245	95.052	-0.0876960
15.07	176.26	6.244	95.051	-0.0877120
15.08	176.28	6.244	95.050	-0.0878496
15.08	176.30	6.244	95.048	-0.0879252
15.08	176.31	6.244	95.047	-0.0880546
15.08	176.33	6.244	95.045	-0.0880843
15.08	176.35	6.244	95.044	-0.0880843
15.08	176.36	6.244	95.042	-0.0881302
15.08	176.38	6.244	95.041	-0.0882218
15.09	176.40	6.244	95.039	-0.0879468
15.09	176.41	6.244	95.038	-0.0874427
15.09	176.43	6.243	95.036	-0.0871677
15.09	176.45	6.243	95.035	-0.0868928
15.09	176.46	6.243	95.033	-0.0873511
15.10	176.48	6.243	95.032	-0.0879308
15.10	176.50	6.243	95.031	-0.0887932
15.10	176.51	6.243	95.029	-0.0898927
15.10	176.53	6.243	95.028	-0.0906799
15.10	176.54	6.243	95.026	-0.0912466
15.10	176.56	6.243	95.025	-0.0915215
15.10	176.58	6.243	95.023	-0.0916590
15.11	176.59	6.243	95.021	-0.0918714
15.11	176.61	6.242	95.020	-0.0920920
15.11	176.63	6.242	95.018	-0.0922295
15.11	176.64	6.242	95.017	-0.0924043
15.11	176.66	6.242	95.015	-0.0922753
15.12	176.68	6.242	95.014	-0.0920920
15.12	176.69	6.242	95.012	-0.0918087
15.12	176.71	6.242	95.011	-0.0914506
15.12	176.73	6.242	95.009	-0.0914338
15.12	176.74	6.242	95.008	-0.0913880
15.12	176.76	6.241	95.006	-0.0912506
15.13	176.78	6.241	95.005	-0.0911881
15.13	176.79	6.241	95.003	-0.0911048
15.13	176.81	6.241	95.002	-0.0910964
15.13	176.83	6.241	95.000	-0.0912338
15.13	176.84	6.241	94.999	-0.0912255
15.13	176.86	6.241	94.997	-0.0911797
15.13	176.88	6.241	94.996	-0.0912339
15.14	176.89	6.241	94.994	-0.0911590
15.14	176.91	6.241	94.993	-0.0911590
15.14	176.93	6.241	94.991	-0.0913422
15.14	176.94	6.240	94.989	-0.0914338
15.14	176.96	6.240	94.988	-0.0915086
15.15	176.98	6.240	94.986	-0.0914712
15.15	176.99	6.240	94.985	-0.0913713
15.15	177.01	6.240	94.983	-0.0912048
15.15	177.03	6.240	94.982	-0.0911132
15.15	177.04	6.240	94.980	-0.0908217
15.15	177.06	6.240	94.979	-0.0903262
15.15	177.08	6.240	94.977	-0.0900138
15.16	177.09	6.240	94.976	-0.0895639
15.16	177.11	6.239	94.974	-0.0893724
15.16	177.13	6.239	94.973	-0.0893642
15.16	177.14	6.239	94.971	-0.0895098
15.16	177.16	6.239	94.970	-0.0898551
15.17	177.18	6.239	94.968	-0.0902676
15.17	177.19	6.239	94.967	-0.0904884
15.17	177.21	6.239	94.965	-0.0907925
15.17	177.23	6.239	94.964	-0.0911423
15.17	177.24	6.239	94.962	-0.0916086
15.17	177.26	6.239	94.961	-0.0920582
15.18	177.28	6.238	94.959	-0.0922583
15.18	177.29	6.238	94.958	-0.0924127
15.18	177.31	6.238	94.956	-0.0924043
15.18	177.33	6.238	94.955	-0.0925332
15.18	177.34	6.238	94.953	-0.0928454
15.18	177.36	6.238	94.952	-0.0931287
15.18	177.38	6.238	94.950	-0.0933834
15.19	177.39	6.238	94.948	-0.0935839
15.19	177.41	6.238	94.947	-0.0934464
15.19	177.43	6.238	94.945	-0.0934293
15.19	177.44	6.237	94.944	-0.0934207
15.19	177.46	6.237	94.942	-0.0935123
15.20	177.48	6.237	94.941	-0.0936870
15.20	177.49	6.237	94.939	-0.0937872
15.20	177.51	6.237	94.938	-0.0939247
15.20	177.53	6.237	94.936	-0.0940707
15.20	177.54	6.237	94.934	-0.0941797
15.20	177.56	6.237	94.933	-0.0940880
15.20	177.58	6.237	94.931	-0.0942255
15.21	177.59	6.236	94.930	-0.0943171
15.21	177.61	6.236	94.928	-0.0945463
15.21	177.63	6.236	94.927	-0.0949129
15.21	177.64	6.236	94.925	-0.0949588
15.21	177.66	6.236	94.923	-0.0950962
15.22	177.68	6.236	94.922	-0.0950504
15.22	177.69	6.236	94.920	-0.0950962
15.22	177.71	6.236	94.919	-0.0953254
15.22	177.73	6.236	94.917	-0.0952796
15.22	177.74	6.236	94.915	-0.0952796
15.22	177.76	6.235	94.914	-0.0952621
15.23	177.78	6.235	94.912	-0.0953450
15.23	177.79	6.235	94.911	-0.0954366
15.23	177.81	6.235	94.909	-0.0955828
15.23	177.83	6.235	94.908	-0.0956004
15.23	177.84	6.235	94.906	-0.0956920
15.23	177.86	6.235	94.904	-0.0958295
15.23	177.88	6.235	94.903	-0.0958295
15.24	177.89	6.235	94.901	-0.0958295
15.24	177.91	6.234	94.900	-0.0958295
15.24	177.93	6.234	94.898	-0.0957837
15.24	177.94	6.234	94.896	-0.0958471
15.24	177.96	6.234	94.895	-0.0959758
15.25	177.98	6.234	94.893	-0.0960304
15.25	177.99	6.234	94.892	-0.0963513
15.25	178.01	6.234	94.890	-0.0965258
15.25	178.03	6.234	94.888	-0.0966263
15.25	178.04	6.234	94.887	-0.0964711
15.25	178.06	6.234	94.885	-0.0964253
15.25	178.08	6.233	94.884	-0.0968554
15.26	178.09	6.233	94.882	-0.0972769
15.26	178.11	6.233	94.880	-0.0975241
15.26	178.13	6.233	94.879	-0.0975699
15.26	178.14	6.233	94.877	-0.0974145
15.26	178.16	6.233	94.875	-0.0974514
15.27	178.18	6.233	94.874	-0.0975889
15.27	178.19	6.233	94.872	-0.0976437
15.27	178.21	6.233	94.871	-0.0978729
15.27	178.23	6.232	94.869	-0.0980015
15.27	178.24	6.232	94.867	-0.0980752
15.27	178.26	6.232	94.866	-0.0980752
15.28	178.28	6.232	94.864	-0.0982585
15.28	178.29	6.232	94.862	-0.0985515
15.28	178.31	6.232	94.861	-0.0987439
15.28	178.33	6.232	94.859	-0.0987898
15.28	178.34	6.232	94.857	-0.0987349
15.28	178.36	6.232	94.856	-0.0986709
15.28	178.38	6.232	94.854	-0.0986709
15.29	178.39	6.231	94.853	-0.0987168
15.29	178.41	6.231	94.851	-0.0987807
15.29	178.43	6.231	94.849	-0.0989273
15.29	178.44	6.231	94.848	-0.0990371
15.29	178.46	6.231	94.846	-0.0990371
15.30	178.48	6.231	94.844	-0.0990190
15.30	178.49	6.231	94.843	-0.0991197
15.30	178.51	6.231	94.841	-0.0991565
15.30	178.53	6.231	94.839	-0.0992482
15.30	178.54	6.230	94.838	-0.0994407
15.30	178.56	6.230	94.836	-0.0995232
15.30	178.58	6.230	94.834	-0.0996332
15.31	178.59	6.230	94.833	-0.0996790
15.31	178.61	6.230	94.831	-0.0997249
15.31	178.63	6.230	94.829	-0.0998625
15.31	178.64	6.230	94.828	-0.0999542
15.31	178.66	6.230	94.826	-0.100046
15.32	178.68	6.230	94.824	-0.100275
15.32	178.69	6.229	94.823	-0.100660
15.32	178.71	6.229	94.821	-0.100945
15.32	178.73	6.229	94.819	-0.101147
15.32	178.74	6.229	94.818	-0.101239
15.32	178.76	6.229	94.816	-0.101303
15.33	178.78	6.229	94.814	-0.101312
15.33	178.79	6.229	94.813	-0.101266
15.33	178.81	6.229	94.811	-0.101459
15.33	178.83	6.229	94.809	-0.101606
15.33	178.84	6.228	94.808	-0.101799
15.33	178.86	6.228	94.806	-0.102038
15.33	178.88	6.228	94.804	-0.101919
15.34	178.89	6.228	94.802	-0.101938
15.34	178.91	6.228	94.801	-0.101938
15.34	178.93	6.228	94.799	-0.101984
15.34	178.94	6.228	94.797	-0.102387
15.34	178.96	6.228	94.796	-0.102535
15.35	178.98	6.228	94.794	-0.102563
15.35	178.99	6.227	94.792	-0.102599
15.35	179.01	6.227	94.791	-0.102664
15.35	179.03	6.227	94.789	-0.102913
15.35	179.04	6.227	94.787	-0.103152
15.35	179.06	6.227	94.785	-0.103512
15.35	179.07	6.227	94.784	-0.103705
15.36	179.09	6.227	94.782	-0.103816
15.36	179.11	6.227	94.780	-0.103770
15.36	179.12	6.227	94.779	-0.103770
15.36	179.14	6.226	94.777	-0.104000
15.36	179.16	6.226	94.775	-0.104184
15.37	179.17	6.226	94.773	-0.104387
15.37	179.19	6.226	94.772	-0.104213
15.37	179.21	6.226	94.770	-0.103956
15.37	179.22	6.226	94.768	-0.103864
15.37	179.24	6.226	94.766	-0.103956
15.37	179.26	6.226	94.765	-0.104251
15.38	179.27	6.226	94.763	-0.104537
15.38	179.29	6.225	94.761	-0.104602
15.38	179.31	6.225	94.760	-0.104510
15.38	179.32	6.225	94.758	-0.104602
15.38	179.34	6.225	94.756	-0.104602
15.38	179.36	6.225	94.754	-0.104832
15.38	179.37	6.225	94.753	-0.105200
15.39	179.39	6.225	94.751	-0.105430
15.39	179.41	6.225	94.749	-0.105680
15.39	179.42	6.224	94.747	-0.105716
15.39	179.44	6.224	94.746	-0.105798
15.39	179.46	6.224	94.744	-0.105881
15.40	179.47	6.224	94.742	-0.105963
15.40	179.49	6.224	94.740	-0.105936
15.40	179.51	6.224	94.739	-0.105956
15.40	179.52	6.224	94.737	-0.106104
15.40	179.54	6.224	94.735	-0.106150
15.40	179.56	6.224	94.733	-0.106259
15.40	179.57	6.223	94.732	-0.106387
15.41	179.59	6.223	94.730	-0.106469
15.41	179.61	6.223	94.728	-0.106515
15.41	179.62	6.223	94.726	-0.106183
15.41	179.64	6.223	94.724	-0.106183
15.41	179.66	6.223	94.723	-0.106469
15.42	179.67	6.223	94.721	-0.106910
15.42	179.69	6.223	94.719	-0.107212
15.42	179.71	6.223	94.717	-0.107126
15.42	179.72	6.222	94.716	-0.107172
15.42	179.74	6.222	94.714	-0.107284
15.42	179.75	6.222	94.712	-0.107504
15.43	179.77	6.222	94.710	-0.107698
15.43	179.79	6.222	94.708	-0.107724
15.43	179.80	6.222	94.707	-0.107704
15.43	179.82	6.222	94.705	-0.107648
15.43	179.84	6.222	94.703	-0.107629
15.43	179.85	6.221	94.701	-0.107767
15.43	179.87	6.221	94.700	-0.107885
15.44	179.89	6.221	94.698	-0.108058
15.44	179.90	6.221	94.696	-0.108176
15.44	179.92	6.221	94.694	-0.108202
15.44	179.94	6.221	94.692	-0.108238
15.44	179.95	6.221	94.691	-0.108127
15.45	179.97	6.221	94.689	-0.108127
15.45	179.99	6.221	94.687	-0.108402
15.45	180.00	6.220	94.685	-0.108612
15.45	180.02	6.220	94.683	-0.108811
15.45	180.04	6.220	94.682	-0.108847
15.45	180.05	6.220	94.680	-0.108746
15.45	180.07	6.220	94.678	-0.108929
15.46	180.09	6.220	94.676	-0.109103
15.46	180.10	6.220	94.674	-0.109220
15.46	180.12	6.220	94.672	-0.109338
15.46	180.14	6.219	94.671	-0.109374
15.46	180.15	6.219	94.669	-0.109674
15.47	180.17	6.219	94.667	-0.109746
15.47	180.19	6.219	94.665	-0.109873
15.47	180.20	6.219	94.663	-0.109945
15.47	180.22	6.219	94.662	-0.110037
15.47	180.24	6.219	94.660	-0.110108
15.47	180.25	6.219	94.658	-0.110032
15.48	180.27	6.218	94.656	-0.110093
15.48	180.29	6.218	94.654	-0.110256
15.48	180.30	6.218	94.652	-0.110485
15.48	180.32	6.218	94.651	-0.110577
15.48	180.34	6.218	94.649	-0.110557
15.48	180.35	6.218	94.647	-0.110455
15.48	180.37	6.218	94.645	-0.110481
15.49	180.39	6.218	94.643	-0.110598
15.49	180.40	6.218	94.641	-0.110842
15.49	180.42	6.217	94.639	-0.111131
15.49	180.44	6.217	94.638	-0.111248
15.49	180.45	6.217	94.636	-0.111319
15.50	180.47	6.217	94.634	-0.111401
15.50	180.49	6.217	94.632	-0.111426
15.50	180.50	6.217	94.630	-0.111588
15.50	180.52	6.217	94.628	-0.111624
15.50	180.54	6.217	94.626	-0.111786
15.50	180.55	6.216	94.625	-0.111811
15.50	180.57	6.216	94.623	-0.111730
15.51	180.59	6.216	94.621	-0.111720
15.51	180.60	6.216	94.619	-0.111674
15.51	180.62	6.216	94.617	-0.111801
15.51	180.64	6.216	94.615	-0.111872
15.51	180.65	6.216	94.613	-0.111852
15.52	180.67	6.216	94.611	-0.111821
15.52	180.69	6.215	94.610	-0.111993
15.52	180.70	6.215	94.608	-0.112166
15.52	180.72	6.215	94.606	-0.112394
15.52	180.74	6.215	94.604	-0.112475
15.52	180.75	6.215	94.602	-0.112454
15.53	180.77	6.215	94.600	-0.112749
15.53	180.79	6.215	94.598	-0.113078
15.53	180.80	6.215	94.596	-0.113261
15.53	180.82	6.214	94.595	-0.113342
15.53	180.84	6.214	94.593	-0.113230
15.53	180.85	6.214	94.591	-0.113164
15.53	180.87	6.214	94.589	-0.113381
15.54	180.89	6.214	94.587	-0.113290
15.54	180.90	6.214	94.585	-0.113508
15.54	180.92	6.214	94.583	-0.113837
15.54	180.94	6.214	94.581	-0.114090
15.54	180.95	6.213	94.579	-0.114455
15.55	180.97	6.213	94.577	-0.114273
15.55	180.99	6.213	94.576	-0.114069
15.55	181.01	6.213	94.574	-0.114013
15.55	181.02	6.213	94.572	-0.113993
15.55	181.04	6.213	94.570	-0.114378
15.55	181.06	6.213	94.568	-0.114662
15.55	181.07	6.213	94.566	-0.114936
15.56	181.09	6.212	94.564	-0.115129
15.56	181.11	6.212	94.562	-0.115027
15.56	181.12	6.212	94.560	-0.115002
15.56	181.14	6.212	94.558	-0.115185
15.56	181.16	6.212	94.556	-0.115413
15.57	181.17	6.212	94.554	-0.115641
15.57	181.19	6.212	94.552	-0.115869
15.57	181.21	6.212	94.551	-0.115960
15.57	181.22	6.211	94.549	-0.115914
15.57	181.24	6.211	94.547	-0.115799
15.57	181.26	6.211	94.545	-0.115560
15.58	181.27	6.211	94.543	-0.115525
15.58	181.29	6.211	94.541	-0.115707
15.58	181.31	6.211	94.539	-0.115764
15.58	181.32	6.211	94.537	-0.115876
15.58	181.34	6.211	94.535	-0.116080
15.58	181.36	6.210	94.533	-0.116364
15.58	181.37	6.210	94.531	-0.116729
15.59	181.39	6.210	94.529	-0.117059
15.59	181.41	6.210	94.527	-0.117094
15.59	181.42	6.210	94.525	-0.117252
15.59	181.44	6.210	94.523	-0.117411
15.59	181.46	6.210	94.521	-0.117400
15.60	181.47	6.210	94.519	-0.117685
15.60	181.49	6.209	94.517	-0.117889
15.60	181.51	6.209	94.515	-0.118047
15.60	181.52	6.209	94.513	-0.118273
15.60	181.54	6.209	94.512	-0.117999
15.60	181.56	6.209	94.510	-0.118045
15.60	181.57	6.209	94.508	-0.118273
15.61	181.59	6.209	94.506	-0.118502
15.61	181.61	6.208	94.504	-0.118889
15.61	181.62	6.208	94.502	-0.119037
15.61	181.64	6.208	94.500	-0.119196
15.61	181.66	6.208	94.498	-0.119378
15.62	181.67	6.208	94.496	-0.119537
15.62	181.69	6.208	94.494	-0.119685
15.62	181.71	6.208	94.492	-0.119890
15.62	181.72	6.208	94.490	-0.120027
15.62	181.74	6.207	94.488	-0.120256
15.62	181.76	6.207	94.486	-0.120437
15.63	181.77	6.207	94.484	-0.120642
15.63	181.79	6.207	94.482	-0.120710
15.63	181.81	6.207	94.480	-0.120813
15.63	181.82	6.207	94.478	-0.120893
15.63	181.84	6.207	94.476	-0.120939
15.63	181.86	6.207	94.474	-0.121042
15.63	181.87	6.206	94.472	-0.121144
15.64	181.89	6.206	94.470	-0.121223
15.64	181.91	6.206	94.467	-0.121337
15.64	181.92	6.206	94.465	-0.121451
15.64	181.94	6.206	94.463	-0.121508
15.64	181.96	6.206	94.461	-0.121622
15.65	181.97	6.206	94.459	-0.121827
15.65	181.99	6.205	94.457	-0.122113
15.65	182.01	6.205	94.455	-0.122433
15.65	182.02	6.205	94.453	-0.122719
15.65	182.04	6.205	94.451	-0.122696
15.65	182.06	6.205	94.449	-0.122673
15.65	182.07	6.205	94.447	-0.122821
15.66	182.09	6.205	94.445	-0.123165
15.66	182.11	6.205	94.443	-0.123509
15.66	182.12	6.204	94.441	-0.123681
15.66	182.14	6.204	94.439	-0.123393
15.66	182.16	6.204	94.437	-0.123232
15.67	182.17	6.204	94.435	-0.123232
15.67	182.19	6.204	94.433	-0.123232
15.67	182.21	6.204	94.431	-0.123485
15.67	182.22	6.204	94.429	-0.123634
15.67	182.24	6.203	94.427	-0.123840
15.67	182.26	6.203	94.425	-0.123955
15.68	182.27	6.203	94.423	-0.123920
15.68	182.29	6.203	94.420	-0.124058
15.68	182.31	6.203	94.418	-0.124184
15.68	182.32	6.203	94.416	-0.124402
15.68	182.34	6.203	94.414	-0.124517
15.68	182.36	6.202	94.412	-0.124655
15.68	182.37	6.202	94.410	-0.125069
15.69	182.39	6.202	94.408	-0.125391
15.69	182.41	6.202	94.406	-0.125621
15.69	182.42	6.202	94.404	-0.125782
15.69	182.44	6.202	94.402	-0.125863
15.69	182.46	6.202	94.400	-0.125920
15.70	182.47	6.202	94.398	-0.125978
15.70	182.49	6.201	94.396	-0.125886
15.70	182.51	6.201	94.393	-0.125990
15.70	182.52	6.201	94.391	-0.126335
15.70	182.54	6.201	94.389	-0.126589
15.70	182.56	6.201	94.387	-0.126785
15.70	182.57	6.201	94.385	-0.126854
15.71	182.59	6.201	94.383	-0.126831
15.71	182.60	6.200	94.381	-0.126912
15.71	182.62	6.200	94.379	-0.127108
15.71	182.64	6.200	94.377	-0.127200
15.71	182.65	6.200	94.375	-0.127304
15.72	182.67	6.200	94.372	-0.127281
15.72	182.69	6.200	94.370	-0.127281
15.72	182.70	6.200	94.368	-0.127443
15.72	182.72	6.199	94.366	-0.127593
15.72	182.74	6.199	94.364	-0.127869
15.72	182.75	6.199	94.362	-0.127950
15.73	182.77	6.199	94.360	-0.127926
15.73	182.79	6.199	94.358	-0.127834
15.73	182.80	6.199	94.356	-0.127742
15.73	182.82	6.199	94.353	-0.128065
15.73	182.84	6.198	94.351	-0.128479
15.73	182.85	6.198	94.349	-0.128848
15.73	182.87	6.198	94.347	-0.128824
15.74	182.89	6.198	94.345	-0.128812
15.74	182.90	6.198	94.343	-0.128766
15.74	182.92	6.198	94.341	-0.128732
15.74	182.94	6.198	94.339	-0.128848
15.74	182.95	6.197	94.336	-0.128894
15.75	182.97	6.197	94.334	-0.129147
15.75	182.99	6.197	94.332	-0.129273
15.75	183.00	6.197	94.330	-0.129503
15.75	183.02	6.197	94.328	-0.129584
15.75	183.04	6.197	94.326	-0.129710
15.75	183.05	6.197	94.324	-0.129812
15.75	183.07	6.197	94.321	-0.129650
15.76	183.09	6.196	94.319	-0.129788
15.76	183.10	6.196	94.317	-0.129926
15.76	183.12	6.196	94.315	-0.130295
15.76	183.13	6.196	94.313	-0.130663
15.76	183.15	6.196	94.311	-0.130961
15.77	183.17	6.196	94.308	-0.131179
15.77	183.18	6.196	94.306	-0.131017
15.77	183.20	6.195	94.304	-0.130947
15.77	183.22	6.195	94.302	-0.130843
15.77	183.23	6.195	94.300	-0.130911
15.77	183.25	6.195	94.298	-0.131095
15.78	183.27	6.195	94.295	-0.131163
15.78	183.28	6.195	94.293	-0.131197
15.78	183.30	6.195	94.291	-0.131264
15.78	183.32	6.194	94.289	-0.131172
15.78	183.33	6.194	94.287	-0.131126
15.78	183.35	6.194	94.285	-0.131286
15.78	183.37	6.194	94.282	-0.131296
15.79	183.38	6.194	94.280	-0.131398
15.79	183.40	6.194	94.278	-0.131260
15.79	183.42	6.194	94.276	-0.131340
15.79	183.43	6.193	94.274	-0.131811
15.79	183.45	6.193	94.271	-0.132154
15.80	183.47	6.193	94.269	-0.132614
15.80	183.48	6.193	94.267	-0.132660
15.80	183.50	6.193	94.265	-0.132727
15.80	183.52	6.193	94.263	-0.133015
15.80	183.53	6.193	94.260	-0.133049
15.80	183.55	6.192	94.258	-0.133186
15.80	183.57	6.192	94.256	-0.133220
15.81	183.58	6.192	94.254	-0.133263
15.81	183.60	6.192	94.252	-0.133572
15.81	183.62	6.192	94.249	-0.133710
15.81	183.63	6.192	94.247	-0.133906
15.81	183.65	6.191	94.245	-0.134135
15.82	183.67	6.191	94.243	-0.134398
15.82	183.68	6.191	94.240	-0.134603
15.82	183.70	6.191	94.238	-0.134603
15.82	183.72	6.191	94.236	-0.134674
15.82	183.73	6.191	94.234	-0.134707
15.82	183.75	6.191	94.231	-0.134857
15.83	183.77	6.190	94.229	-0.135016
15.83	183.78	6.190	94.227	-0.135129
15.83	183.80	6.190	94.225	-0.135162
15.83	183.82	6.190	94.222	-0.135183
15.83	183.83	6.190	94.220	-0.135183
15.83	183.85	6.190	94.218	-0.135254
15.83	183.87	6.190	94.216	-0.135425
15.84	183.88	6.189	94.213	-0.135484
15.84	183.90	6.189	94.211	-0.135575
15.84	183.92	6.189	94.209	-0.135538
15.84	183.93	6.189	94.207	-0.135446
15.84	183.95	6.189	94.204	-0.135467
15.85	183.97	6.189	94.202	-0.135617
15.85	183.98	6.189	94.200	-0.135893
15.85	184.00	6.188	94.198	-0.136109
15.85	184.02	6.188	94.195	-0.136201
15.85	184.03	6.188	94.193	-0.136305
15.85	184.05	6.188	94.191	-0.136443
15.85	184.07	6.188	94.189	-0.136660
15.86	184.08	6.188	94.186	-0.136797
15.86	184.10	6.187	94.184	-0.136810
15.86	184.12	6.187	94.182	-0.136764
15.86	184.13	6.187	94.179	-0.136843
15.86	184.15	6.187	94.177	-0.137026
15.87	184.16	6.187	94.175	-0.137268
15.87	184.18	6.187	94.173	-0.137569
15.87	184.20	6.187	94.170	-0.137544
15.87	184.21	6.186	94.168	-0.137577
15.87	184.23	6.186	94.166	-0.137623
15.87	184.25	6.186	94.163	-0.137610
15.88	184.26	6.186	94.161	-0.137806
15.88	184.28	6.186	94.159	-0.137898
15.88	184.30	6.186	94.157	-0.138048
15.88	184.31	6.186	94.154	-0.138303
15.88	184.33	6.185	94.152	-0.138415
15.88	184.35	6.185	94.150	-0.138494
15.88	184.36	6.185	94.147	-0.138586
15.89	184.38	6.185	94.145	-0.138619
15.89	184.40	6.185	94.143	-0.138815
15.89	184.41	6.185	94.140	-0.138927
15.89	184.43	6.184	94.138	-0.139065
15.89	184.45	6.184	94.136	-0.139274
15.90	184.46	6.184	94.134	-0.139307
15.90	184.48	6.184	94.131	-0.139386
15.90	184.50	6.184	94.129	-0.139556
15.90	184.51	6.184	94.127	-0.139727
15.90	184.53	6.184	94.124	-0.139864
15.90	184.55	6.183	94.122	-0.139989
15.90	184.56	6.183	94.120	-0.140009
15.91	184.58	6.183	94.117	-0.140330
15.91	184.60	6.183	94.115	-0.140605
15.91	184.61	6.183	94.113	-0.140834
15.91	184.63	6.183	94.110	-0.141017
15.91	184.65	6.182	94.108	-0.141063
15.92	184.66	6.182	94.106	-0.141247
15.92	184.68	6.182	94.103	-0.141450
15.92	184.70	6.182	94.101	-0.141594
15.92	184.71	6.182	94.098	-0.141764
15.92	184.73	6.182	94.096	-0.141777
15.92	184.75	6.182	94.094	-0.141974
15.93	184.76	6.181	94.091	-0.142078
15.93	184.78	6.181	94.089	-0.141961
15.93	184.80	6.181	94.087	-0.141980
15.93	184.81	6.181	94.084	-0.142059
15.93	184.83	6.181	94.082	-0.142288
15.93	184.85	6.181	94.080	-0.142438
15.93	184.86	6.180	94.077	-0.142393
15.94	184.88	6.180	94.075	-0.142334
15.94	184.90	6.180	94.072	-0.142465
15.94	184.91	6.180	94.070	-0.142589
15.94	184.93	6.180	94.068	-0.142818
15.94	184.95	6.180	94.065	-0.143034
15.95	184.96	6.180	94.063	-0.143001
15.95	184.98	6.179	94.060	-0.143093
15.95	185.00	6.179	94.058	-0.143125
15.95	185.01	6.179	94.056	-0.143387
15.95	185.03	6.179	94.053	-0.143851
15.95	185.05	6.179	94.051	-0.143962
15.95	185.06	6.179	94.049	-0.144099
15.96	185.08	6.178	94.046	-0.144145
15.96	185.10	6.178	94.044	-0.144210
15.96	185.11	6.178	94.041	-0.144425
15.96	185.13	6.178	94.039	-0.144334
15.96	185.15	6.178	94.036	-0.144164
15.97	185.16	6.178	94.034	-0.144301
15.97	185.18	6.177	94.032	-0.144353
15.97	185.20	6.177	94.029	-0.144431
15.97	185.21	6.177	94.027	-0.144464
15.97	185.23	6.177	94.024	-0.144372
15.97	185.25	6.177	94.022	-0.144561
15.98	185.26	6.177	94.020	-0.144796
15.98	185.28	6.177	94.017	-0.144887
15.98	185.30	6.176	94.015	-0.144992
15.98	185.31	6.176	94.012	-0.145064
15.98	185.33	6.176	94.010	-0.145293
15.98	185.35	6.176	94.008	-0.145769
15.98	185.36	6.176	94.005	-0.146258
15.99	185.38	6.176	94.003	-0.146669
15.99	185.40	6.175	94.000	-0.146884
15.99	185.41	6.175	93.998	-0.147126
15.99	185.43	6.175	93.995	-0.147328
15.99	185.45	6.175	93.993	-0.147529
16.00	185.46	6.175	93.990	-0.147588
16.00	185.48	6.175	93.988	-0.147620
16.00	185.50	6.174	93.985	-0.147739
16.00	185.51	6.174	93.983	-0.147921
16.00	185.53	6.174	93.980	-0.148214
16.00	185.55	6.174	93.978	-0.148365
16.00	185.56	6.174	93.976	-0.148534
16.01	185.58	6.174	93.973	-0.148671
16.01	185.60	6.173	93.971	-0.148821
16.01	185.61	6.173	93.968	-0.148991
16.01	185.63	6.173	93.966	-0.149128
16.01	185.65	6.173	93.963	-0.149251
16.02	185.67	6.173	93.961	-0.149406
16.02	185.68	6.173	93.958	-0.149479
16.02	185.70	6.172	93.956	-0.149584
16.02	185.72	6.172	93.953	-0.149794
16.02	185.73	6.172	93.951	-0.150096
16.02	185.75	6.172	93.948	-0.150201
16.03	185.77	6.172	93.946	-0.150292
16.03	185.78	6.172	93.943	-0.150343
16.03	185.80	6.171	93.941	-0.150466
16.03	185.82	6.171	93.938	-0.150818
16.03	185.83	6.171	93.936	-0.150955
16.03	185.85	6.171	93.933	-0.151078
16.03	185.87	6.171	93.930	-0.151233
16.04	185.88	6.171	93.928	-0.151397
16.04	185.90	6.170	93.925	-0.151640
16.04	185.92	6.170	93.923	-0.151868
16.04	185.93	6.170	93.920	-0.151991
16.04	185.95	6.170	93.918	-0.152083
16.05	185.97	6.170	93.915	-0.152096
16.05	185.98	6.170	93.913	-0.152216
16.05	186.00	6.169	93.910	-0.152380
16.05	186.02	6.169	93.908	-0.152412
16.05	186.03	6.169	93.905	-0.152563
16.05	186.05	6.169	93.903	-0.152581
16.05	186.07	6.169	93.900	-0.152627
16.06	186.08	6.169	93.897	-0.152672
16.06	186.10	6.168	93.895	-0.152672
16.06	186.12	6.168	93.892	-0.152901
16.06	186.13	6.168	93.890	-0.153266
16.06	186.15	6.168	93.887	-0.153540
16.07	186.17	6.168	93.885	-0.153723
16.07	186.18	6.168	93.882	-0.153843
16.07	186.20	6.167	93.879	-0.153902
16.07	186.22	6.167	93.877	-0.154085
16.07	186.23	6.167	93.874	-0.154208
16.07	186.25	6.167	93.872	-0.154254
16.08	186.27	6.167	93.869	-0.154405
16.08	186.28	6.167	93.867	-0.154634
16.08	186.30	6.166	93.864	-0.154756
16.08	186.32	6.166	93.861	-0.154985
16.08	186.33	6.166	93.859	-0.154999
16.08	186.35	6.166	93.856	-0.154862
16.08	186.37	6.166	93.854	-0.154848
16.09	186.38	6.166	93.851	-0.154728
16.09	186.40	6.165	93.849	-0.154957
16.09	186.42	6.165	93.846	-0.155168
16.09	186.43	6.165	93.843	-0.155365
16.09	186.45	6.165	93.841	-0.155547
16.10	186.47	6.165	93.838	-0.155653
16.10	186.48	6.165	93.836	-0.155941
16.10	186.50	6.164	93.833	-0.156184
16.10	186.52	6.164	93.830	-0.156564
16.10	186.53	6.164	93.828	-0.156993
16.10	186.55	6.164	93.825	-0.157084
16.10	186.57	6.164	93.822	-0.157175
16.11	186.58	6.164	93.820	-0.157113
16.11	186.60	6.163	93.817	-0.157173
16.11	186.62	6.163	93.815	-0.157447
16.11	186.63	6.163	93.812	-0.157707
16.11	186.65	6.163	93.809	-0.158044
16.12	186.67	6.163	93.807	-0.158210
16.12	186.68	6.163	93.804	-0.158270
16.12	186.70	6.162	93.801	-0.158299
16.12	186.72	6.162	93.799	-0.158436
16.12	186.73	6.162	93.796	-0.158665
16.12	186.75	6.162	93.793	-0.158893
16.13	186.77	6.162	93.791	-0.159093
16.13	186.78	6.161	93.788	-0.159245
16.13	186.80	6.161	93.785	-0.159259
16.13	186.82	6.161	93.783	-0.159440
16.13	186.83	6.161	93.780	-0.159561
16.13	186.85	6.161	93.778	-0.159790
16.13	186.87	6.161	93.775	-0.160064
16.14	186.88	6.160	93.772	-0.160247
16.14	186.90	6.160	93.770	-0.160446
16.14	186.92	6.160	93.767	-0.160523
16.14	186.93	6.160	93.764	-0.160615
16.14	186.95	6.160	93.761	-0.160767
16.15	186.97	6.160	93.759	-0.161025
16.15	186.98	6.159	93.756	-0.161253
16.15	187.00	6.159	93.753	-0.161512
16.15	187.02	6.159	93.751	-0.161938
16.15	187.03	6.159	93.748	-0.162625
16.15	187.05	6.159	93.745	-0.163022
16.15	187.07	6.158	93.743	-0.163129
16.16	187.08	6.158	93.740	-0.162992
16.16	187.10	6.158	93.737	-0.163038
16.16	187.12	6.158	93.734	-0.163479
16.16	187.13	6.158	93.732	-0.164043
16.16	187.15	6.158	93.729	-0.165325
16.17	187.17	6.157	93.726	-0.166392
16.17	187.18	6.157	93.723	-0.166743
16.17	187.20	6.157	93.721	-0.165904
16.17	187.22	6.157	93.718	-0.164515
16.17	187.23	6.157	93.715	-0.163798
16.17	187.25	6.157	93.712	-0.163828
16.18	187.27	6.156	93.710	-0.164148
16.18	187.28	6.156	93.707	-0.164103
16.18	187.30	6.156	93.704	-0.164073
16.18	187.32	6.156	93.701	-0.163874
16.18	187.33	6.156	93.699	-0.163813
16.18	187.35	6.155	93.696	-0.164133
16.18	187.37	6.155	93.693	-0.165797
16.19	187.38	6.155	93.691	-0.168880
16.19	187.40	6.155	93.688	-0.174145
16.19	187.42	6.155	93.685	-0.180499
16.19	187.43	6.154	93.682	-0.189263
16.19	187.45	6.154	93.678	-0.198085
16.20	187.47	6.154	93.675	-0.205771
16.20	187.48	6.154	93.672	-0.212689
16.20	187.50	6.154	93.668	-0.215810
16.20	187.52	6.153	93.664	-0.217616
16.20	187.53	6.153	93.661	-0.215530
16.20	187.55	6.153	93.657	-0.211334
16.20	187.57	6.153	93.654	-0.205588
16.21	187.58	6.152	93.650	-0.199844
16.21	187.60	6.152	93.647	-0.194778
16.21	187.62	6.152	93.644	-0.190616
16.21	187.63	6.152	93.641	-0.187901
16.21	187.65	6.152	93.638	-0.185014
16.22	187.67	6.151	93.634	-0.181427
16.22	187.68	6.151	93.631	-0.177318
16.22	187.70	6.151	93.629	-0.173558
16.22	187.72	6.151	93.626	-0.171021
16.22	187.73	6.151	93.623	-0.170196
16.22	187.75	6.150	93.620	-0.169478
16.23	187.77	6.150	93.617	-0.169662
16.23	187.78	6.150	93.614	-0.169554
16.23	187.80	6.150	93.612	-0.169875
16.23	187.82	6.150	93.609	-0.169570
16.23	187.83	6.150	93.606	-0.169478
16.23	187.85	6.149	93.603	-0.170411
16.23	187.87	6.149	93.600	-0.172275
16.24	187.88	6.149	93.597	-0.174017
16.24	187.90	6.149	93.594	-0.174858
16.24	187.92	6.149	93.592	-0.174920
16.24	187.93	6.148	93.589	-0.174661
16.24	187.95	6.148	93.586	-0.174172
16.25	187.97	6.148	93.583	-0.172659
16.25	187.98	6.148	93.580	-0.170625
16.25	188.00	6.148	93.577	-0.168486
16.25	188.02	6.147	93.574	-0.167339
16.25	188.03	6.147	93.572	-0.166621
16.25	188.05	6.147	93.569	-0.166667
16.25	188.07	6.147	93.566	-0.166789
16.26	188.08	6.147	93.563	-0.166942
16.26	188.10	6.147	93.561	-0.167950
16.26	188.12	6.146	93.558	-0.170045
16.26	188.13	6.146	93.555	-0.172812
16.26	188.15	6.146	93.552	-0.175505
16.27	188.17	6.146	93.549	-0.178087
16.27	188.18	6.146	93.546	-0.182381
16.27	188.20	6.145	93.543	-0.187196
16.27	188.22	6.145	93.540	-0.190836
16.27	188.23	6.145	93.537	-0.192248
16.27	188.25	6.145	93.533	-0.192661
16.28	188.27	6.145	93.530	-0.193303
16.28	188.28	6.144	93.527	-0.194037
16.28	188.30	6.144	93.524	-0.194862
16.28	188.32	6.144	93.521	-0.194954
16.28	188.33	6.144	93.517	-0.195917
16.28	188.35	6.143	93.514	-0.196478
16.28	188.37	6.143	93.511	-0.197239
16.29	188.38	6.143	93.507	-0.199624
16.29	188.40	6.143	93.504	-0.201568
16.29	188.42	6.143	93.501	-0.202348
16.29	188.43	6.142	93.497	-0.201504
16.29	188.45	6.142	93.494	-0.199257
16.30	188.47	6.142	93.491	-0.199138
16.30	188.48	6.142	93.487	-0.200376
16.30	188.50	6.142	93.484	-0.201092
16.30	188.52	6.141	93.481	-0.202238
16.30	188.53	6.141	93.477	-0.200835
16.30	188.55	6.141	93.474	-0.199633
16.30	188.57	6.141	93.471	-0.198541
16.31	188.58	6.140	93.467	-0.197835
16.31	188.60	6.140	93.464	-0.199257
16.31	188.62	6.140	93.461	-0.199596
16.31	188.63	6.140	93.457	-0.201101
16.31	188.65	6.140	93.454	-0.202018
16.32	188.67	6.139	93.451	-0.202486
16.32	188.68	6.139	93.447	-0.202972
16.32	188.70	6.139	93.444	-0.202568
16.32	188.72	6.139	93.441	-0.202943
16.32	188.73	6.138	93.437	-0.203512
16.32	188.75	6.138	93.434	-0.203677
16.33	188.77	6.138	93.430	-0.201284
16.33	188.78	6.138	93.427	-0.199221
16.33	188.80	6.138	93.424	-0.199037
16.33	188.82	6.137	93.421	-0.199725
16.33	188.83	6.137	93.417	-0.200559
16.33	188.85	6.137	93.414	-0.200898
16.33	188.87	6.137	93.411	-0.201164
16.34	188.88	6.136	93.407	-0.203474
16.34	188.90	6.136	93.404	-0.205675
16.34	188.92	6.136	93.400	-0.206481
16.34	188.93	6.136	93.397	-0.207409
16.34	188.95	6.136	93.393	-0.207848
16.35	188.96	6.135	93.390	-0.209178
16.35	188.98	6.135	93.386	-0.209846
16.35	189.00	6.135	93.383	-0.210403
16.35	189.01	6.135	93.379	-0.210632
16.35	189.03	6.134	93.376	-0.209899
16.35	189.05	6.134	93.372	-0.209258
16.35	189.06	6.134	93.369	-0.207929
16.36	189.08	6.134	93.366	-0.207745
16.36	189.10	6.133	93.362	-0.207974
16.36	189.11	6.133	93.359	-0.209533
16.36	189.13	6.133	93.355	-0.212282
16.36	189.15	6.133	93.352	-0.215405
16.37	189.16	6.133	93.348	-0.220242
16.37	189.18	6.132	93.344	-0.222395
16.37	189.20	6.132	93.340	-0.223195
16.37	189.21	6.132	93.337	-0.223465
16.37	189.23	6.132	93.333	-0.223195
16.37	189.25	6.131	93.329	-0.223948
16.38	189.26	6.131	93.326	-0.224294
16.38	189.28	6.131	93.322	-0.224019
16.38	189.30	6.131	93.318	-0.224865
16.38	189.31	6.130	93.314	-0.225765
16.38	189.33	6.130	93.311	-0.227435
16.38	189.35	6.130	93.307	-0.226198
16.38	189.36	6.130	93.303	-0.223474
16.39	189.38	6.129	93.299	-0.220333
16.39	189.40	6.129	93.296	-0.217630
16.39	189.41	6.129	93.292	-0.218802
16.39	189.43	6.129	93.288	-0.220385
16.39	189.45	6.128	93.285	-0.222746
16.40	189.46	6.128	93.281	-0.224324
16.40	189.48	6.128	93.277	-0.224666
16.40	189.50	6.128	93.274	-0.223861
16.40	189.51	6.127	93.270	-0.222813
16.40	189.53	6.127	93.266	-0.222314
16.40	189.55	6.127	93.262	-0.222065
16.40	189.56	6.127	93.259	-0.222665
16.41	189.58	6.126	93.255	-0.222523
16.41	189.60	6.126	93.251	-0.222268
16.41	189.61	6.126	93.248	-0.222406
16.41	189.63	6.126	93.244	-0.222294
16.41	189.65	6.125	93.240	-0.223626
16.42	189.66	6.125	93.236	-0.224679
16.42	189.68	6.125	93.233	-0.225870
16.42	189.70	6.125	93.229	-0.225504
16.42	189.71	6.124	93.225	-0.223718
16.42	189.73	6.124	93.221	-0.223082
16.42	189.75	6.124	93.218	-0.222604
16.43	189.76	6.124	93.214	-0.223748
16.43	189.78	6.124	93.210	-0.225005
16.43	189.80	6.123	93.207	-0.224954
16.43	189.81	6.123	93.203	-0.225137
16.43	189.83	6.123	93.199	-0.224222
16.43	189.85	6.123	93.195	-0.223998
16.43	189.86	6.122	93.192	-0.224847
16.44	189.88	6.122	93.188	-0.225263
16.44	189.90	6.122	93.184	-0.225995
16.44	189.91	6.122	93.180	-0.226632
16.44	189.93	6.121	93.177	-0.227847
16.44	189.95	6.121	93.173	-0.228371
16.45	189.96	6.121	93.169	-0.229886
16.45	189.98	6.121	93.165	-0.230667
16.45	190.00	6.120	93.161	-0.231466
16.45	190.01	6.120	93.157	-0.231945
16.45	190.03	6.120	93.153	-0.230685
16.45	190.05	6.120	93.150	-0.230935
16.45	190.06	6.119	93.146	-0.230343
16.46	190.08	6.119	93.142	-0.230301
16.46	190.10	6.119	93.138	-0.230597
16.46	190.11	6.119	93.134	-0.231170
16.46	190.13	6.118	93.130	-0.231991
16.46	190.15	6.118	93.127	-0.232125
16.47	190.16	6.118	93.123	-0.232787
16.47	190.18	6.118	93.119	-0.233013
16.47	190.20	6.117	93.115	-0.232280
16.47	190.21	6.117	93.111	-0.231364
16.47	190.23	6.117	93.107	-0.230223
16.47	190.25	6.116	93.103	-0.231347
16.48	190.26	6.116	93.100	-0.235832
16.48	190.28	6.116	93.096	-0.240340
16.48	190.30	6.116	93.091	-0.244780
16.48	190.31	6.115	93.087	-0.245101
16.48	190.33	6.115	93.083	-0.243315
16.48	190.35	6.115	93.079	-0.242170
16.48	190.36	6.115	93.075	-0.241484
16.49	190.38	6.114	93.071	-0.242079
16.49	190.40	6.114	93.067	-0.242125
16.49	190.41	6.114	93.063	-0.241207
16.49	190.43	6.114	93.059	-0.239031
16.49	190.45	6.113	93.055	-0.237977
16.50	190.46	6.113	93.051	-0.238643
16.50	190.48	6.113	93.047	-0.240978
16.50	190.50	6.113	93.043	-0.242649
16.50	190.51	6.112	93.039	-0.241503
16.50	190.53	6.112	93.035	-0.238845
16.50	190.55	6.112	93.031	-0.236372
16.50	190.56	6.111	93.027	-0.235318
16.51	190.58	6.111	93.023	-0.237566
16.51	190.60	6.111	93.019	-0.241251
16.51	190.61	6.111	93.015	-0.244434
16.51	190.63	6.110	93.011	-0.245923
16.51	190.65	6.110	93.007	-0.245395
16.52	190.66	6.110	93.003	-0.244113
16.52	190.68	6.110	92.999	-0.242831
16.52	190.70	6.109	92.995	-0.242188
16.52	190.71	6.109	92.991	-0.242348
16.52	190.73	6.109	92.987	-0.243492
16.52	190.75	6.109	92.983	-0.244775
16.53	190.76	6.108	92.979	-0.245784
16.53	190.78	6.108	92.975	-0.246654
16.53	190.80	6.108	92.970	-0.246746
16.53	190.81	6.107	92.966	-0.244500
16.53	190.83	6.107	92.962	-0.242301
16.53	190.85	6.107	92.958	-0.241247
16.53	190.86	6.107	92.954	-0.241292
16.54	190.88	6.106	92.950	-0.243171
16.54	190.90	6.106	92.946	-0.245188
16.54	190.91	6.106	92.942	-0.246104
16.54	190.93	6.106	92.938	-0.246516
16.54	190.95	6.105	92.934	-0.244430
16.55	190.96	6.105	92.930	-0.240579
16.55	190.98	6.105	92.926	-0.239228
16.55	191.00	6.105	92.922	-0.238953
16.55	191.01	6.104	92.918	-0.240809
16.55	191.03	6.104	92.914	-0.242870
16.55	191.05	6.104	92.910	-0.243787
16.55	191.06	6.104	92.906	-0.245300
16.56	191.08	6.103	92.902	-0.245758
16.56	191.10	6.103	92.898	-0.246102
16.56	191.11	6.103	92.894	-0.244841
16.56	191.13	6.102	92.889	-0.243879
16.56	191.15	6.102	92.885	-0.243145
16.57	191.16	6.102	92.881	-0.242686
16.57	191.18	6.102	92.877	-0.242067
16.57	191.20	6.101	92.873	-0.242043
16.57	191.21	6.101	92.869	-0.243373
16.57	191.23	6.101	92.865	-0.246285
16.57	191.25	6.101	92.861	-0.249312
16.58	191.26	6.100	92.857	-0.251215
16.58	191.28	6.100	92.853	-0.251536
16.58	191.30	6.100	92.849	-0.250779
16.58	191.31	6.099	92.844	-0.250069
16.58	191.33	6.099	92.840	-0.249427
16.58	191.35	6.099	92.836	-0.250619
16.58	191.36	6.099	92.832	-0.251490
16.59	191.38	6.098	92.828	-0.251651
16.59	191.40	6.098	92.824	-0.250505
16.59	191.41	6.098	92.819	-0.250138
16.59	191.43	6.098	92.815	-0.250849
16.59	191.45	6.097	92.811	-0.252224
16.60	191.46	6.097	92.807	-0.252523
16.60	191.48	6.097	92.803	-0.251192
16.60	191.50	6.096	92.798	-0.249839
16.60	191.51	6.096	92.794	-0.249564
16.60	191.53	6.096	92.790	-0.250458
16.60	191.55	6.096	92.786	-0.249954
16.60	191.56	6.095	92.782	-0.250023
16.61	191.58	6.095	92.778	-0.250023
16.61	191.60	6.095	92.774	-0.250894
16.61	191.61	6.095	92.769	-0.253278
16.61	191.63	6.094	92.765	-0.254791
16.61	191.65	6.094	92.761	-0.258390
16.62	191.66	6.094	92.757	-0.261942
16.62	191.68	6.093	92.752	-0.265243
16.62	191.70	6.093	92.748	-0.266321
16.62	191.71	6.093	92.743	-0.265472
16.62	191.73	6.093	92.739	-0.264692
16.62	191.75	6.092	92.734	-0.264533
16.63	191.76	6.092	92.730	-0.266615
16.63	191.78	6.092	92.726	-0.268152
16.63	191.80	6.091	92.721	-0.268794
16.63	191.81	6.091	92.717	-0.267302
16.63	191.83	6.091	92.712	-0.265310
16.63	191.85	6.091	92.708	-0.263703
16.63	191.86	6.090	92.703	-0.261916
16.64	191.88	6.090	92.699	-0.260862
16.64	191.90	6.090	92.695	-0.260127
16.64	191.91	6.089	92.690	-0.260378
16.64	191.93	6.089	92.686	-0.262806
16.64	191.95	6.089	92.682	-0.263929
16.65	191.96	6.088	92.677	-0.265536
16.65	191.98	6.088	92.673	-0.266544
16.65	192.00	6.088	92.668	-0.265900
16.65	192.01	6.088	92.664	-0.267296
16.65	192.03	6.087	92.660	-0.267891
16.65	192.05	6.087	92.655	-0.267962
16.65	192.06	6.087	92.651	-0.263336
16.66	192.08	6.086	92.646	-0.254581
16.66	192.10	6.086	92.642	-0.246311
16.66	192.11	6.086	92.638	-0.243059
16.66	192.13	6.086	92.634	-0.242989
16.66	192.15	6.085	92.630	-0.243355
16.67	192.16	6.085	92.626	-0.246150
16.67	192.18	6.085	92.622	-0.252383
16.67	192.20	6.085	92.618	-0.268011
16.67	192.21	6.084	92.613	-0.284826
16.67	192.23	6.084	92.608	-0.299139
16.67	192.25	6.084	92.603	-0.310501
16.68	192.26	6.083	92.598	-0.314149
16.68	192.28	6.083	92.592	-0.317495
16.68	192.30	6.083	92.587	-0.316274
16.68	192.31	6.082	92.582	-0.312334
16.68	192.33	6.082	92.577	-0.311080
16.68	192.35	6.082	92.572	-0.306599
16.68	192.36	6.081	92.566	-0.304766
16.69	192.38	6.081	92.561	-0.299394
16.69	192.40	6.081	92.556	-0.293823
16.69	192.41	6.080	92.552	-0.289975
16.69	192.43	6.080	92.547	-0.283351
16.69	192.45	6.080	92.542	-0.280262
16.70	192.46	6.079	92.538	-0.273390
16.70	192.48	6.079	92.533	-0.270711
16.70	192.50	6.079	92.529	-0.270352
16.70	192.51	6.078	92.524	-0.267534
16.70	192.53	6.078	92.520	-0.268910
16.70	192.55	6.078	92.515	-0.265631
16.70	192.56	6.078	92.511	-0.266178
16.71	192.58	6.077	92.506	-0.269939
16.71	192.59	6.077	92.502	-0.271385
16.71	192.61	6.077	92.497	-0.277258
16.71	192.63	6.076	92.493	-0.276616
16.71	192.64	6.076	92.488	-0.277533
16.72	192.66	6.076	92.483	-0.277309
16.72	192.68	6.075	92.479	-0.273895
16.72	192.69	6.075	92.474	-0.274679
16.72	192.71	6.075	92.470	-0.271055
16.72	192.73	6.075	92.465	-0.270505
16.72	192.74	6.074	92.461	-0.269220
16.73	192.76	6.074	92.456	-0.268214
16.73	192.78	6.074	92.452	-0.270304
16.73	192.79	6.073	92.447	-0.269156
16.73	192.81	6.073	92.443	-0.270695
16.73	192.83	6.073	92.438	-0.270166
16.73	192.84	6.073	92.434	-0.271087
16.73	192.86	6.072	92.429	-0.275452
16.74	192.88	6.072	92.425	-0.275248
16.74	192.89	6.072	92.420	-0.276171
16.74	192.91	6.071	92.416	-0.270753
16.74	192.93	6.071	92.411	-0.264050
16.74	192.94	6.071	92.407	-0.258772
16.75	192.96	6.070	92.402	-0.253008
16.75	192.98	6.070	92.398	-0.252320
16.75	192.99	6.070	92.394	-0.247910
16.75	193.01	6.070	92.390	-0.248139
16.75	193.03	6.069	92.386	-0.248415
16.75	193.04	6.069	92.382	-0.249356
16.75	193.06	6.069	92.378	-0.255974
16.76	193.08	6.069	92.373	-0.257767
16.76	193.09	6.068	92.369	-0.263421
16.76	193.11	6.068	92.365	-0.266617
16.76	193.13	6.068	92.360	-0.268597
16.76	193.14	6.067	92.356	-0.276322
16.77	193.16	6.067	92.351	-0.279081
16.77	193.18	6.067	92.346	-0.283915
16.77	193.19	6.066	92.342	-0.286700
16.77	193.21	6.066	92.337	-0.287121
16.77	193.23	6.066	92.332	-0.292134
16.77	193.24	6.066	92.327	-0.293560
16.78	193.26	6.065	92.322	-0.296404
16.78	193.28	6.065	92.317	-0.297351
16.78	193.29	6.065	92.312	-0.297884
16.78	193.31	6.064	92.308	-0.298924
16.78	193.33	6.064	92.302	-0.297249
16.78	193.34	6.064	92.298	-0.299218
16.78	193.36	6.063	92.293	-0.299641
16.79	193.38	6.063	92.288	-0.299301
16.79	193.39	6.063	92.283	-0.298058
16.79	193.41	6.062	92.278	-0.292464
16.79	193.43	6.062	92.273	-0.292272
16.79	193.44	6.062	92.268	-0.293414
16.80	193.46	6.061	92.263	-0.296146
16.80	193.48	6.061	92.258	-0.298813
16.80	193.49	6.061	92.253	-0.296220
16.80	193.51	6.060	92.248	-0.295584
16.80	193.52	6.060	92.244	-0.291812
16.80	193.54	6.060	92.239	-0.289750
16.80	193.56	6.059	92.234	-0.288757
16.81	193.57	6.059	92.229	-0.287673
16.81	193.59	6.059	92.224	-0.291234
16.81	193.61	6.058	92.220	-0.294464
16.81	193.62	6.058	92.215	-0.298860
16.81	193.64	6.058	92.210	-0.301425
16.82	193.66	6.057	92.205	-0.301416
16.82	193.67	6.057	92.200	-0.301112
16.82	193.69	6.057	92.195	-0.297436
16.82	193.71	6.056	92.190	-0.294061
16.82	193.72	6.056	92.185	-0.291946
16.82	193.74	6.056	92.180	-0.289706
16.83	193.76	6.056	92.175	-0.289258
16.83	193.77	6.055	92.170	-0.289022
16.83	193.79	6.055	92.166	-0.289612
16.83	193.81	6.055	92.161	-0.290595
16.83	193.82	6.054	92.156	-0.290037
16.83	193.84	6.054	92.151	-0.289203
16.83	193.86	6.054	92.146	-0.288947
16.84	193.87	6.053	92.142	-0.290370
16.84	193.89	6.053	92.137	-0.292501
16.84	193.91	6.053	92.132	-0.294914
16.84	193.92	6.052	92.127	-0.299174
16.84	193.94	6.052	92.122	-0.302974
16.85	193.96	6.052	92.117	-0.305872
16.85	193.97	6.051	92.112	-0.305100
16.85	193.99	6.051	92.107	-0.299816
16.85	194.01	6.051	92.102	-0.295002
16.85	194.02	6.050	92.097	-0.289592
16.85	194.04	6.050	92.092	-0.286199
16.85	194.06	6.050	92.087	-0.285557
16.86	194.07	6.049	92.083	-0.286049
16.86	194.09	6.049	92.078	-0.289211
16.86	194.11	6.049	92.073	-0.292064
16.86	194.12	6.048	92.068	-0.293393
16.86	194.14	6.048	92.063	-0.296023
16.87	194.16	6.048	92.058	-0.297838
16.87	194.17	6.048	92.053	-0.301383
16.87	194.19	6.047	92.048	-0.304386
16.87	194.21	6.047	92.043	-0.307425
16.87	194.22	6.047	92.038	-0.309794
16.87	194.24	6.046	92.033	-0.309966
16.88	194.26	6.046	92.028	-0.309068
16.88	194.27	6.045	92.022	-0.306221
16.88	194.29	6.045	92.017	-0.304244
16.88	194.31	6.045	92.012	-0.303119
16.88	194.32	6.044	92.007	-0.304527
16.88	194.34	6.044	92.002	-0.306036
16.88	194.36	6.044	91.997	-0.307362
16.89	194.37	6.043	91.992	-0.309043
16.89	194.39	6.043	91.987	-0.310843
16.89	194.41	6.043	91.982	-0.312706
16.89	194.42	6.042	91.976	-0.313654
16.89	194.44	6.042	91.971	-0.313123
16.90	194.46	6.042	91.966	-0.313111
16.90	194.47	6.041	91.961	-0.311969
16.90	194.49	6.041	91.955	-0.311375
16.90	194.51	6.041	91.950	-0.314196
16.90	194.52	6.040	91.945	-0.317627
16.90	194.54	6.040	91.940	-0.322423
16.90	194.56	6.040	91.934	-0.324660
16.91	194.57	6.039	91.929	-0.324142
16.91	194.59	6.039	91.923	-0.325283
16.91	194.61	6.039	91.918	-0.324706
16.91	194.62	6.038	91.912	-0.325468
16.91	194.64	6.038	91.907	-0.326290
16.92	194.66	6.038	91.902	-0.327065
16.92	194.67	6.037	91.896	-0.328831
16.92	194.69	6.037	91.891	-0.328131
16.92	194.71	6.036	91.885	-0.327097
16.92	194.72	6.036	91.880	-0.324952
16.92	194.74	6.036	91.874	-0.324831
16.93	194.76	6.035	91.869	-0.327874
16.93	194.77	6.035	91.863	-0.329516
16.93	194.79	6.035	91.858	-0.330109
16.93	194.81	6.034	91.852	-0.329927
16.93	194.82	6.034	91.847	-0.328239
16.93	194.84	6.034	91.841	-0.329320
16.93	194.86	6.033	91.836	-0.329335
16.94	194.87	6.033	91.830	-0.329472
16.94	194.89	6.032	91.825	-0.331905
16.94	194.91	6.032	91.819	-0.334808
16.94	194.92	6.032	91.813	-0.340691
16.94	194.94	6.031	91.808	-0.346315
16.95	194.96	6.031	91.802	-0.353006
16.95	194.97	6.031	91.796	-0.358048
16.95	194.99	6.030	91.790	-0.360191
16.95	195.01	6.030	91.784	-0.362700
16.95	195.03	6.029	91.778	-0.361149
16.95	195.04	6.029	91.772	-0.359143
16.95	195.06	6.029	91.766	-0.351802
16.96	195.08	6.028	91.760	-0.341422
16.96	195.09	6.028	91.754	-0.332513
16.96	195.11	6.028	91.749	-0.323389
16.96	195.13	6.027	91.743	-0.317385
16.96	195.14	6.027	91.738	-0.309222
16.97	195.16	6.026	91.733	-0.301086
16.97	195.18	6.026	91.728	-0.294699
16.97	195.19	6.026	91.723	-0.290439
16.97	195.21	6.026	91.718	-0.289918
16.97	195.23	6.025	91.714	-0.290766
16.97	195.24	6.025	91.709	-0.292488
16.98	195.26	6.025	91.704	-0.294424
16.98	195.28	6.024	91.699	-0.296797
16.98	195.29	6.024	91.694	-0.299644
16.98	195.31	6.024	91.689	-0.301378
16.98	195.33	6.023	91.684	-0.302501
16.98	195.34	6.023	91.679	-0.304838
16.98	195.36	6.023	91.674	-0.307906
16.99	195.38	6.022	91.668	-0.312865
16.99	195.39	6.022	91.663	-0.316792
16.99	195.41	6.022	91.658	-0.319319
16.99	195.43	6.021	91.653	-0.321601
16.99	195.44	6.021	91.647	-0.320444
17.00	195.46	6.020	91.642	-0.319739
17.00	195.48	6.020	91.636	-0.318398
17.00	195.49	6.020	91.631	-0.318261
17.00	195.51	6.019	91.626	-0.320482
17.00	195.53	6.019	91.620	-0.319813
17.00	195.54	6.019	91.615	-0.321105
17.00	195.56	6.018	91.610	-0.322717
17.01	195.58	6.018	91.604	-0.324849
17.01	195.59	6.018	91.599	-0.327697
17.01	195.61	6.017	91.593	-0.325745
17.01	195.63	6.017	91.588	-0.322621
17.01	195.64	6.017	91.583	-0.319159
17.02	195.66	6.016	91.577	-0.318839
17.02	195.68	6.016	91.572	-0.321765
17.02	195.69	6.016	91.567	-0.323287
17.02	195.71	6.015	91.561	-0.324598
17.02	195.73	6.015	91.556	-0.324977
17.02	195.74	6.014	91.550	-0.325846
17.03	195.76	6.014	91.545	-0.327507
17.03	195.78	6.014	91.539	-0.326759
17.03	195.79	6.013	91.534	-0.326362
17.03	195.81	6.013	91.529	-0.327108
17.03	195.83	6.013	91.523	-0.328694
17.03	195.84	6.012	91.518	-0.330678
17.03	195.86	6.012	91.512	-0.331136
17.04	195.88	6.012	91.507	-0.331593
17.04	195.89	6.011	91.501	-0.331196
17.04	195.91	6.011	91.495	-0.330998
17.04	195.93	6.011	91.490	-0.333532
17.04	195.94	6.010	91.485	-0.336372
17.05	195.96	6.010	91.479	-0.339578
17.05	195.98	6.009	91.473	-0.340282
17.05	195.99	6.009	91.467	-0.339534
17.05	196.01	6.009	91.462	-0.339001
17.05	196.03	6.008	91.456	-0.339047
17.05	196.04	6.008	91.451	-0.341400
17.05	196.06	6.008	91.445	-0.341753
17.06	196.08	6.007	91.439	-0.343741
17.06	196.09	6.007	91.433	-0.343988
17.06	196.11	6.006	91.428	-0.343882
17.06	196.13	6.006	91.422	-0.347936
17.06	196.14	6.006	91.416	-0.349817
17.07	196.16	6.005	91.410	-0.352018
17.07	196.18	6.005	91.404	-0.351330
17.07	196.19	6.004	91.399	-0.348303
17.07	196.21	6.004	91.393	-0.345642
17.07	196.23	6.004	91.387	-0.342586
17.07	196.24	6.003	91.381	-0.342359
17.08	196.26	6.003	91.376	-0.342223
17.08	196.28	6.003	91.370	-0.344949
17.08	196.29	6.002	91.364	-0.349679
17.08	196.31	6.002	91.358	-0.351542
17.08	196.33	6.001	91.353	-0.354907
17.08	196.34	6.001	91.347	-0.353419
17.08	196.36	6.001	91.341	-0.351629
17.09	196.38	6.000	91.335	-0.350271
17.09	196.39	6.000	91.329	-0.345529
17.09	196.41	6.000	91.323	-0.344875
17.09	196.43	5.999	91.318	-0.343529
17.09	196.44	5.999	91.312	-0.346928
17.09	196.46	5.998	91.306	-0.350432
17.10	196.48	5.998	91.300	-0.348917
17.10	196.49	5.998	91.295	-0.347938
17.10	196.51	5.997	91.289	-0.342702
17.10	196.53	5.997	91.283	-0.341448
17.10	196.54	5.997	91.278	-0.342564
17.11	196.56	5.996	91.272	-0.342932
17.11	196.58	5.996	91.266	-0.345857
17.11	196.59	5.995	91.260	-0.345917
17.11	196.61	5.995	91.255	-0.348259
17.11	196.63	5.995	91.249	-0.349991
17.11	196.64	5.994	91.243	-0.350115
17.12	196.66	5.994	91.237	-0.351388
17.12	196.68	5.994	91.231	-0.349996
17.12	196.69	5.993	91.225	-0.350437
17.12	196.71	5.993	91.220	-0.349637
17.12	196.72	5.992	91.214	-0.347648
17.12	196.74	5.992	91.208	-0.348122
17.13	196.76	5.992	91.202	-0.346882
17.13	196.77	5.991	91.197	-0.348962
17.13	196.79	5.991	91.191	-0.350294
17.13	196.81	5.990	91.185	-0.351474
17.13	196.82	5.990	91.179	-0.350858
17.13	196.84	5.990	91.173	-0.346450
17.13	196.86	5.989	91.168	-0.344812
17.14	196.87	5.989	91.162	-0.343512
17.14	196.89	5.989	91.156	-0.344186
17.14	196.91	5.988	91.150	-0.346005
17.14	196.92	5.988	91.145	-0.346161
17.14	196.94	5.987	91.139	-0.348902
17.14	196.96	5.987	91.133	-0.349086
17.15	196.97	5.987	91.127	-0.345977
17.15	196.99	5.986	91.122	-0.344582
17.15	197.01	5.986	91.116	-0.343893
17.15	197.02	5.986	91.110	-0.347337
17.15	197.04	5.985	91.104	-0.350046
17.16	197.06	5.985	91.098	-0.351543
17.16	197.07	5.984	91.093	-0.352061
17.16	197.09	5.984	91.087	-0.349124
17.16	197.11	5.984	91.081	-0.347439
17.16	197.12	5.983	91.075	-0.345864
17.16	197.14	5.983	91.070	-0.346903
17.17	197.16	5.982	91.064	-0.350665
17.17	197.17	5.982	91.058	-0.352088
17.17	197.19	5.982	91.052	-0.354731
17.17	197.21	5.981	91.046	-0.355845
17.17	197.22	5.981	91.040	-0.356055
17.17	197.24	5.981	91.034	-0.356697
17.18	197.26	5.980	91.028	-0.357982
17.18	197.27	5.980	91.022	-0.361743
17.18	197.29	5.979	91.016	-0.364725
17.18	197.31	5.979	91.010	-0.367706
17.18	197.32	5.979	91.004	-0.369428
17.18	197.34	5.978	90.998	-0.370219
17.18	197.36	5.978	90.992	-0.370472
17.19	197.37	5.977	90.986	-0.368341
17.19	197.39	5.977	90.979	-0.368674
17.19	197.41	5.977	90.973	-0.368445
17.19	197.42	5.976	90.967	-0.367700
17.19	197.44	5.976	90.961	-0.367082
17.19	197.46	5.975	90.955	-0.364724
17.20	197.47	5.975	90.949	-0.365207
17.20	197.49	5.975	90.943	-0.366135
17.20	197.51	5.974	90.937	-0.367269
17.20	197.52	5.974	90.931	-0.368255
17.20	197.54	5.973	90.924	-0.368209
17.21	197.56	5.973	90.918	-0.368209
17.21	197.57	5.973	90.912	-0.366697
17.21	197.59	5.972	90.906	-0.366926
17.21	197.61	5.972	90.900	-0.367064
17.21	197.62	5.971	90.894	-0.368988
17.21	197.64	5.971	90.888	-0.371714
17.22	197.66	5.971	90.881	-0.369756
17.22	197.67	5.970	90.875	-0.368864
17.22	197.69	5.970	90.869	-0.366621
17.22	197.71	5.969	90.863	-0.365726
17.22	197.72	5.969	90.857	-0.365235
17.22	197.74	5.969	90.851	-0.362317
17.23	197.76	5.968	90.845	-0.362741
17.23	197.77	5.968	90.839	-0.363649
17.23	197.79	5.967	90.833	-0.365971
17.23	197.81	5.967	90.827	-0.367939
17.23	197.82	5.967	90.821	-0.368751
17.23	197.84	5.966	90.814	-0.370766
17.23	197.86	5.966	90.808	-0.369999
17.24	197.87	5.965	90.802	-0.371396
17.24	197.89	5.965	90.796	-0.373021
17.24	197.91	5.964	90.790	-0.375275
17.24	197.92	5.964	90.783	-0.378500
17.24	197.94	5.964	90.777	-0.376532
17.24	197.96	5.963	90.771	-0.376578
17.25	197.97	5.963	90.765	-0.375755
17.25	197.99	5.962	90.758	-0.375846
17.25	198.01	5.962	90.752	-0.377447
17.25	198.02	5.962	90.746	-0.376441
17.25	198.04	5.961	90.739	-0.377927
17.26	198.06	5.961	90.733	-0.378555
17.26	198.07	5.960	90.727	-0.378475
17.26	198.09	5.960	90.720	-0.378349
17.26	198.11	5.960	90.714	-0.376132
17.26	198.12	5.959	90.708	-0.375926
17.26	198.14	5.959	90.702	-0.376486
17.27	198.16	5.958	90.695	-0.378350
17.27	198.17	5.958	90.689	-0.380728
17.27	198.19	5.957	90.683	-0.382751
17.27	198.21	5.957	90.676	-0.383975
17.27	198.22	5.957	90.670	-0.384067
17.27	198.24	5.956	90.663	-0.384031
17.28	198.26	5.956	90.657	-0.383152
17.28	198.27	5.955	90.651	-0.382716
17.28	198.29	5.955	90.644	-0.381390
17.28	198.31	5.955	90.638	-0.380362
17.28	198.32	5.954	90.631	-0.379733
17.28	198.34	5.954	90.625	-0.379905
17.28	198.36	5.953	90.619	-0.382008
17.29	198.37	5.953	90.612	-0.383461
17.29	198.39	5.952	90.606	-0.383349
17.29	198.41	5.952	90.600	-0.383257
17.29	198.42	5.952	90.593	-0.384263
17.29	198.44	5.951	90.587	-0.385087
17.29	198.46	5.951	90.580	-0.385178
17.30	198.47	5.950	90.574	-0.383349
17.30	198.49	5.950	90.568	-0.382138
17.30	198.51	5.949	90.561	-0.383728
17.30	198.52	5.949	90.555	-0.385742
17.30	198.54	5.949	90.548	-0.386759
17.31	198.56	5.948	90.542	-0.385178
17.31	198.57	5.948	90.535	-0.383053
17.31	198.59	5.947	90.529	-0.382081
17.31	198.61	5.947	90.523	-0.382722
17.31	198.62	5.947	90.516	-0.384883
17.31	198.64	5.946	90.510	-0.385752
17.32	198.66	5.946	90.503	-0.385879
17.32	198.67	5.945	90.497	-0.386499
17.32	198.69	5.945	90.491	-0.386178
17.32	198.71	5.944	90.484	-0.387460
17.32	198.72	5.944	90.478	-0.392037
17.32	198.74	5.944	90.471	-0.397391
17.33	198.76	5.943	90.464	-0.399753
17.33	198.77	5.943	90.458	-0.398252
17.33	198.79	5.942	90.451	-0.393226
17.33	198.81	5.942	90.445	-0.389530
17.33	198.82	5.941	90.438	-0.387323
17.33	198.84	5.941	90.432	-0.386056
17.33	198.86	5.941	90.425	-0.387546
17.34	198.87	5.940	90.419	-0.389403
17.34	198.89	5.940	90.412	-0.390217
17.34	198.91	5.939	90.406	-0.389438
17.34	198.92	5.939	90.399	-0.389932
17.34	198.94	5.938	90.393	-0.390721
17.34	198.96	5.938	90.386	-0.391663
17.35	198.97	5.938	90.380	-0.391067
17.35	198.99	5.937	90.373	-0.389922
17.35	199.01	5.937	90.367	-0.390609
17.35	199.02	5.936	90.360	-0.391754
17.35	199.04	5.936	90.354	-0.393796
17.36	199.06	5.935	90.347	-0.396188
17.36	199.07	5.935	90.341	-0.396042
17.36	199.09	5.935	90.334	-0.394484
17.36	199.11	5.934	90.327	-0.394978
17.36	199.12	5.934	90.321	-0.394959
17.36	199.14	5.933	90.314	-0.397204
17.37	199.16	5.933	90.308	-0.398579
17.37	199.17	5.932	90.301	-0.398946
17.37	199.19	5.932	90.294	-0.399725
17.37	199.21	5.932	90.288	-0.398396
17.37	199.22	5.931	90.281	-0.395994
17.37	199.24	5.931	90.274	-0.393096
17.38	199.26	5.930	90.268	-0.392409
17.38	199.27	5.930	90.261	-0.392903
17.38	199.29	5.929	90.255	-0.393830
17.38	199.31	5.929	90.248	-0.393856
17.38	199.32	5.929	90.242	-0.393122
17.38	199.34	5.928	90.235	-0.391334
17.38	199.36	5.928	90.229	-0.392160
17.39	199.37	5.927	90.222	-0.395231
17.39	199.39	5.927	90.216	-0.398671
17.39	199.41	5.926	90.209	-0.401742
17.39	199.42	5.926	90.202	-0.401358
17.39	199.44	5.925	90.196	-0.400541
17.39	199.46	5.925	90.189	-0.401789
17.40	199.47	5.925	90.182	-0.401293
17.40	199.49	5.924	90.175	-0.400917
17.40	199.51	5.924	90.169	-0.398918
17.40	199.52	5.923	90.162	-0.398046
17.40	199.54	5.923	90.156	-0.401128
17.41	199.56	5.922	90.149	-0.400395
17.41	199.57	5.922	90.142	-0.398689
17.41	199.59	5.922	90.136	-0.393211
17.41	199.61	5.921	90.129	-0.385571
17.41	199.62	5.921	90.123	-0.380491
17.41	199.64	5.920	90.117	-0.375860
17.42	199.66	5.920	90.110	-0.376261
17.42	199.67	5.919	90.104	-0.380321
17.42	199.69	5.919	90.098	-0.387682
17.42	199.71	5.919	90.091	-0.396910
17.42	199.72	5.918	90.085	-0.403834
17.42	199.74	5.918	90.078	-0.410612
17.43	199.76	5.917	90.071	-0.414833
17.43	199.77	5.917	90.064	-0.418280
17.43	199.79	5.916	90.057	-0.421994
17.43	199.81	5.916	90.050	-0.424326
17.43	199.82	5.915	90.043	-0.428257
17.43	199.84	5.915	90.036	-0.431193
17.43	199.86	5.914	90.028	-0.432477
17.44	199.87	5.914	90.021	-0.433073
17.44	199.89	5.914	90.014	-0.432168
17.44	199.91	5.913	90.007	-0.431533
17.44	199.92	5.913	90.000	-0.430124
17.44	199.94	5.912	89.993	-0.428978
17.44	199.96	5.912	89.985	-0.426672
17.45	199.97	5.911	89.978	-0.424143
17.45	199.99	5.911	89.971	-0.422583
17.45	200.01	5.910	89.964	-0.421902
17.45	200.02	5.910	89.957	-0.425020
17.45	200.04	5.909	89.950	-0.427674
17.46	200.06	5.909	89.943	-0.428729
17.46	200.07	5.908	89.936	-0.428964
17.46	200.09	5.908	89.929	-0.428702
17.46	200.10	5.907	89.922	-0.430811
17.46	200.12	5.907	89.914	-0.431912
17.46	200.14	5.907	89.907	-0.432783
17.47	200.15	5.906	89.900	-0.433563
17.47	200.17	5.906	89.893	-0.433838
17.47	200.19	5.905	89.886	-0.435718
17.47	200.20	5.905	89.878	-0.437334
17.47	200.22	5.904	89.871	-0.439219
17.47	200.24	5.904	89.864	-0.439815
17.48	200.25	5.903	89.856	-0.438755
17.48	200.27	5.903	89.849	-0.436509
17.48	200.29	5.902	89.842	-0.434177
17.48	200.30	5.902	89.835	-0.432860
17.48	200.32	5.901	89.827	-0.431760
17.48	200.34	5.901	89.820	-0.433135
17.48	200.35	5.900	89.813	-0.436618
17.49	200.37	5.900	89.806	-0.439356
17.49	200.39	5.899	89.798	-0.441322
17.49	200.40	5.899	89.791	-0.440645
17.49	200.42	5.898	89.784	-0.441252
17.49	200.44	5.898	89.776	-0.442500
17.49	200.45	5.897	89.769	-0.443915
17.50	200.47	5.897	89.762	-0.446975
17.50	200.49	5.896	89.754	-0.448854
17.50	200.50	5.896	89.747	-0.450788
17.50	200.52	5.895	89.739	-0.451297
17.50	200.54	5.895	89.732	-0.449601
17.51	200.55	5.894	89.724	-0.447077
17.51	200.57	5.894	89.717	-0.443090
17.51	200.59	5.894	89.709	-0.438697
17.51	200.60	5.893	89.702	-0.433944
17.51	200.62	5.893	89.695	-0.428826
17.51	200.64	5.892	89.688	-0.426301
17.52	200.65	5.892	89.681	-0.424888
17.52	200.67	5.891	89.674	-0.427315
17.52	200.69	5.891	89.667	-0.429200
17.52	200.70	5.890	89.659	-0.428251
17.52	200.72	5.890	89.652	-0.428159
17.52	200.74	5.889	89.645	-0.428192
17.53	200.75	5.889	89.638	-0.432261
17.53	200.77	5.888	89.631	-0.437391
17.53	200.79	5.888	89.623	-0.441702
17.53	200.80	5.887	89.616	-0.444872
17.53	200.82	5.887	89.609	-0.445640
17.53	200.84	5.886	89.601	-0.446597
17.53	200.85	5.886	89.594	-0.445177
17.54	200.87	5.885	89.586	-0.444037
17.54	200.89	5.885	89.579	-0.443590
17.54	200.90	5.884	89.572	-0.445971
17.54	200.92	5.884	89.564	-0.450366
17.54	200.94	5.883	89.556	-0.453114
17.54	200.95	5.883	89.549	-0.454845
17.55	200.97	5.882	89.541	-0.453338
17.55	200.99	5.882	89.534	-0.453105
17.55	201.00	5.881	89.526	-0.453563
17.55	201.02	5.881	89.519	-0.454025
17.55	201.04	5.880	89.511	-0.455486
17.56	201.05	5.880	89.504	-0.454991
17.56	201.07	5.879	89.496	-0.453809
17.56	201.09	5.879	89.488	-0.453813
17.56	201.10	5.879	89.481	-0.454957
17.56	201.12	5.878	89.473	-0.458066
17.56	201.14	5.878	89.466	-0.461126
17.57	201.15	5.877	89.458	-0.463919
17.57	201.17	5.876	89.450	-0.466941
17.57	201.19	5.876	89.442	-0.467857
17.57	201.20	5.875	89.434	-0.468590
17.57	201.22	5.875	89.427	-0.467995
17.57	201.24	5.874	89.419	-0.466581
17.58	201.25	5.874	89.411	-0.467271
17.58	201.27	5.873	89.403	-0.466721
17.58	201.29	5.873	89.396	-0.466993
17.58	201.30	5.872	89.388	-0.466123
17.58	201.32	5.872	89.380	-0.464433
17.58	201.34	5.871	89.372	-0.462648
17.58	201.35	5.871	89.365	-0.460264
17.59	201.37	5.870	89.357	-0.459478
17.59	201.39	5.870	89.349	-0.460035
17.59	201.40	5.869	89.342	-0.462648
17.59	201.42	5.869	89.334	-0.463975
17.59	201.44	5.868	89.326	-0.462873
17.59	201.45	5.868	89.318	-0.461493
17.60	201.47	5.867	89.311	-0.460302
17.60	201.49	5.867	89.303	-0.459707
17.60	201.50	5.866	89.295	-0.459982
17.60	201.52	5.866	89.288	-0.460897
17.60	201.54	5.865	89.280	-0.464515
17.61	201.55	5.865	89.272	-0.466261
17.61	201.57	5.864	89.264	-0.465165
17.61	201.59	5.864	89.257	-0.458483
17.61	201.60	5.863	89.249	-0.448949
17.61	201.62	5.863	89.242	-0.442109
17.61	201.64	5.862	89.235	-0.441342
17.62	201.65	5.862	89.227	-0.449594
17.62	201.67	5.861	89.220	-0.462189
17.62	201.69	5.861	89.212	-0.475553
17.62	201.70	5.860	89.204	-0.488095
17.62	201.72	5.860	89.196	-0.499633
17.62	201.74	5.859	89.187	-0.509434
17.63	201.75	5.859	89.178	-0.512961
17.63	201.77	5.858	89.170	-0.511036
17.63	201.79	5.858	89.161	-0.505678
17.63	201.80	5.857	89.153	-0.501832
17.63	201.82	5.856	89.145	-0.500687
17.63	201.84	5.856	89.136	-0.497207
17.63	201.85	5.855	89.128	-0.493773
17.64	201.87	5.855	89.120	-0.487912
17.64	201.89	5.854	89.112	-0.481685
17.64	201.90	5.854	89.104	-0.476789
17.64	201.92	5.853	89.096	-0.471386
17.64	201.94	5.853	89.088	-0.468910
17.64	201.95	5.852	89.080	-0.467259
17.65	201.97	5.852	89.073	-0.465470
17.65	201.99	5.851	89.065	-0.463553
17.65	202.00	5.851	89.057	-0.462958
17.65	202.02	5.850	89.049	-0.463462
17.65	202.04	5.850	89.042	-0.462677
17.66	202.05	5.849	89.034	-0.460154
17.66	202.07	5.849	89.026	-0.457994
17.66	202.09	5.848	89.019	-0.458956
17.66	202.10	5.848	89.011	-0.459688
17.66	202.12	5.847	89.003	-0.459643
17.66	202.14	5.847	88.996	-0.457902
17.67	202.15	5.846	88.988	-0.457536
17.67	202.17	5.846	88.981	-0.457719
17.67	202.19	5.845	88.973	-0.457894
17.67	202.20	5.845	88.965	-0.457066
17.67	202.22	5.844	88.958	-0.455920
17.67	202.24	5.844	88.950	-0.457436
17.68	202.25	5.843	88.943	-0.458948
17.68	202.27	5.843	88.935	-0.461930
17.68	202.29	5.842	88.927	-0.465225
17.68	202.30	5.842	88.919	-0.468615
17.68	202.32	5.841	88.912	-0.469443
17.68	202.34	5.841	88.904	-0.468478
17.68	202.35	5.840	88.896	-0.466004
17.69	202.37	5.840	88.888	-0.464122
17.69	202.39	5.839	88.880	-0.466315
17.69	202.40	5.839	88.873	-0.467547
17.69	202.42	5.838	88.865	-0.467911
17.69	202.44	5.838	88.857	-0.467406
17.69	202.45	5.837	88.849	-0.466401
17.70	202.47	5.837	88.842	-0.465988
17.70	202.49	5.836	88.834	-0.461401
17.70	202.50	5.835	88.826	-0.454929
17.70	202.52	5.835	88.819	-0.450160
17.70	202.54	5.835	88.811	-0.448703
17.71	202.55	5.834	88.804	-0.452732
17.71	202.57	5.834	88.796	-0.459109
17.71	202.59	5.833	88.789	-0.466398
17.71	202.60	5.833	88.781	-0.474005
17.71	202.62	5.832	88.773	-0.480975
17.71	202.64	5.831	88.765	-0.486657
17.72	202.65	5.831	88.757	-0.490645
17.72	202.67	5.830	88.748	-0.493122
17.72	202.69	5.830	88.740	-0.494130
17.72	202.70	5.829	88.732	-0.495093
17.72	202.72	5.829	88.724	-0.497891
17.72	202.74	5.828	88.715	-0.500872
17.73	202.75	5.828	88.707	-0.504035
17.73	202.77	5.827	88.699	-0.506603
17.73	202.79	5.827	88.690	-0.506558
17.73	202.80	5.826	88.682	-0.506420
17.73	202.82	5.825	88.673	-0.506283
17.73	202.84	5.825	88.665	-0.507111
17.73	202.85	5.824	88.656	-0.509819
17.74	202.87	5.824	88.648	-0.512804
17.74	202.89	5.823	88.639	-0.516797
17.74	202.90	5.823	88.631	-0.518491
17.74	202.92	5.822	88.622	-0.517988
17.74	202.94	5.822	88.613	-0.516060
17.74	202.95	5.821	88.605	-0.513903
17.75	202.97	5.820	88.596	-0.512436
17.75	202.99	5.820	88.588	-0.510739
17.75	203.00	5.819	88.579	-0.510052
17.75	203.02	5.819	88.571	-0.510052
17.75	203.04	5.818	88.562	-0.510922
17.76	203.05	5.818	88.554	-0.511335
17.76	203.07	5.817	88.545	-0.511338
17.76	203.09	5.816	88.537	-0.512851
17.76	203.10	5.816	88.528	-0.512761
17.76	203.12	5.815	88.520	-0.511381
17.76	203.14	5.815	88.511	-0.508718
17.77	203.15	5.814	88.503	-0.506515
17.77	203.17	5.814	88.495	-0.507385
17.77	203.19	5.813	88.486	-0.508809
17.77	203.20	5.813	88.478	-0.510920
17.77	203.22	5.812	88.469	-0.511655
17.77	203.24	5.811	88.461	-0.511654
17.78	203.25	5.811	88.452	-0.511011
17.78	203.27	5.810	88.444	-0.509406
17.78	203.29	5.810	88.435	-0.508305
17.78	203.30	5.809	88.427	-0.506239
17.78	203.32	5.809	88.418	-0.504862
17.78	203.34	5.808	88.410	-0.505872
17.78	203.35	5.808	88.402	-0.507754
17.79	203.37	5.807	88.393	-0.509865
17.79	203.38	5.806	88.385	-0.508487
17.79	203.40	5.806	88.376	-0.505596
17.79	203.42	5.805	88.368	-0.502385
17.79	203.43	5.805	88.359	-0.500826
17.79	203.45	5.804	88.351	-0.501651
17.80	203.47	5.804	88.343	-0.501101
17.80	203.48	5.803	88.334	-0.500275
17.80	203.50	5.803	88.326	-0.498028
17.80	203.52	5.802	88.318	-0.497156
17.80	203.53	5.802	88.310	-0.497385
17.81	203.55	5.801	88.301	-0.497569
17.81	203.57	5.800	88.293	-0.496513
17.81	203.58	5.800	88.285	-0.496100
17.81	203.60	5.799	88.277	-0.497660
17.81	203.62	5.799	88.268	-0.500872
17.81	203.63	5.798	88.260	-0.505872
17.82	203.65	5.798	88.251	-0.510367
17.82	203.67	5.797	88.243	-0.515550
17.82	203.68	5.797	88.234	-0.519722
17.82	203.70	5.796	88.226	-0.521374
17.82	203.72	5.795	88.217	-0.520046
17.82	203.73	5.795	88.208	-0.518164
17.83	203.75	5.794	88.200	-0.518393
17.83	203.77	5.794	88.191	-0.522058
17.83	203.78	5.793	88.182	-0.526279
17.83	203.80	5.793	88.173	-0.527197
17.83	203.82	5.792	88.165	-0.527194
17.83	203.83	5.791	88.156	-0.525681
17.83	203.85	5.791	88.147	-0.526550
17.84	203.87	5.790	88.139	-0.527561
17.84	203.88	5.790	88.130	-0.529396
17.84	203.90	5.789	88.121	-0.532190
17.84	203.92	5.789	88.112	-0.535214
17.84	203.93	5.788	88.103	-0.539971
17.84	203.95	5.787	88.094	-0.541483
17.85	203.97	5.787	88.085	-0.543688
17.85	203.98	5.786	88.076	-0.542587
17.85	204.00	5.786	88.067	-0.540475
17.85	204.02	5.785	88.058	-0.536939
17.85	204.03	5.784	88.049	-0.532178
17.86	204.05	5.784	88.040	-0.531356
17.86	204.07	5.783	88.031	-0.531121
17.86	204.08	5.783	88.022	-0.533636
17.86	204.10	5.782	88.014	-0.535783
17.86	204.12	5.782	88.005	-0.536702
17.86	204.13	5.781	87.996	-0.535511
17.87	204.15	5.780	87.987	-0.532896
17.87	204.17	5.780	87.978	-0.530697
17.87	204.18	5.779	87.969	-0.529417
17.87	204.20	5.779	87.960	-0.530935
17.87	204.22	5.778	87.952	-0.530883
17.87	204.23	5.777	87.943	-0.532484
17.88	204.25	5.777	87.934	-0.533898
17.88	204.27	5.776	87.925	-0.536457
17.88	204.28	5.776	87.916	-0.539110
17.88	204.30	5.775	87.907	-0.539744
17.88	204.32	5.775	87.898	-0.538469
17.88	204.33	5.774	87.889	-0.535541
17.88	204.35	5.773	87.880	-0.535083
17.89	204.37	5.773	87.871	-0.536866
17.89	204.38	5.772	87.862	-0.538690
17.89	204.40	5.772	87.853	-0.539286
17.89	204.42	5.771	87.844	-0.540522
17.89	204.43	5.770	87.835	-0.539789
17.89	204.45	5.770	87.826	-0.540293
17.90	204.47	5.769	87.817	-0.539286
17.90	204.48	5.769	87.808	-0.539515
17.90	204.50	5.768	87.799	-0.541896
17.90	204.52	5.767	87.790	-0.543361
17.90	204.53	5.767	87.781	-0.545055
17.91	204.55	5.766	87.772	-0.544002
17.91	204.57	5.766	87.763	-0.543544
17.91	204.58	5.765	87.754	-0.542582
17.91	204.60	5.764	87.745	-0.543086
17.91	204.62	5.764	87.736	-0.543956
17.91	204.63	5.763	87.727	-0.544826
17.92	204.65	5.763	87.718	-0.544460
17.92	204.67	5.762	87.709	-0.542994
17.92	204.68	5.761	87.700	-0.541987
17.92	204.70	5.761	87.691	-0.541201
17.92	204.72	5.760	87.682	-0.541289
17.92	204.73	5.760	87.672	-0.541289
17.93	204.75	5.759	87.663	-0.542659
17.93	204.77	5.759	87.654	-0.542800
17.93	204.78	5.758	87.645	-0.544951
17.93	204.80	5.757	87.636	-0.545596
17.93	204.82	5.757	87.627	-0.546337
17.93	204.83	5.756	87.618	-0.548306
17.93	204.85	5.756	87.609	-0.548443
17.94	204.87	5.755	87.600	-0.546236
17.94	204.88	5.754	87.591	-0.542982
17.94	204.90	5.754	87.582	-0.542067
17.94	204.92	5.753	87.573	-0.544588
17.94	204.93	5.753	87.564	-0.549451
17.94	204.95	5.752	87.554	-0.552701
17.95	204.97	5.751	87.545	-0.554523
17.95	204.98	5.751	87.536	-0.556441
17.95	205.00	5.750	87.527	-0.556578
17.95	205.02	5.750	87.517	-0.554203
17.95	205.03	5.749	87.508	-0.550733
17.96	205.05	5.748	87.499	-0.548168
17.96	205.07	5.748	87.490	-0.549038
17.96	205.08	5.747	87.481	-0.551236
17.96	205.10	5.746	87.471	-0.555678
17.96	205.12	5.746	87.462	-0.559478
17.96	205.13	5.745	87.453	-0.561767
17.97	205.15	5.745	87.443	-0.560726
17.97	205.17	5.744	87.434	-0.556518
17.97	205.18	5.743	87.425	-0.554375
17.97	205.20	5.743	87.416	-0.553321
17.97	205.22	5.742	87.406	-0.554787
17.97	205.23	5.742	87.397	-0.555347
17.98	205.25	5.741	87.388	-0.555627
17.98	205.27	5.740	87.379	-0.560449
17.98	205.28	5.740	87.369	-0.565490
17.98	205.30	5.739	87.360	-0.570911
17.98	205.32	5.739	87.350	-0.573943
17.98	205.33	5.738	87.341	-0.570963
17.98	205.35	5.737	87.331	-0.567807
17.99	205.37	5.737	87.322	-0.565796
17.99	205.38	5.736	87.312	-0.565022
17.99	205.40	5.735	87.303	-0.567825
17.99	205.42	5.735	87.294	-0.568776
17.99	205.43	5.734	87.284	-0.569601
17.99	205.45	5.734	87.275	-0.571127
18.00	205.47	5.733	87.265	-0.569483
18.00	205.48	5.732	87.256	-0.566756
18.00	205.50	5.732	87.246	-0.560567
18.00	205.52	5.731	87.237	-0.556254
18.00	205.53	5.730	87.228	-0.556213
18.01	205.55	5.730	87.219	-0.558273
18.01	205.57	5.729	87.209	-0.565167
18.01	205.58	5.729	87.200	-0.571801
18.01	205.60	5.728	87.190	-0.576728
18.01	205.62	5.727	87.181	-0.578396
18.01	205.63	5.727	87.171	-0.575298
18.02	205.65	5.726	87.161	-0.572753
18.02	205.67	5.726	87.152	-0.570563
18.02	205.68	5.725	87.142	-0.570576
18.02	205.70	5.724	87.133	-0.569362
18.02	205.72	5.724	87.123	-0.568351
18.02	205.73	5.723	87.114	-0.566835
18.03	205.75	5.722	87.105	-0.563861
18.03	205.77	5.722	87.095	-0.563454
18.03	205.78	5.721	87.086	-0.562879
18.03	205.80	5.721	87.077	-0.561184
18.03	205.82	5.720	87.067	-0.560770
18.03	205.83	5.719	87.058	-0.562339
18.03	205.85	5.719	87.049	-0.564447
18.04	205.87	5.718	87.039	-0.568368
18.04	205.88	5.717	87.030	-0.567966
18.04	205.90	5.717	87.020	-0.567939
18.04	205.91	5.716	87.011	-0.568556
18.04	205.93	5.716	87.002	-0.569338
18.04	205.95	5.715	86.992	-0.571034
18.05	205.96	5.714	86.983	-0.569700
18.05	205.98	5.714	86.973	-0.569523
18.05	206.00	5.713	86.964	-0.570179
18.05	206.01	5.713	86.954	-0.574381
18.05	206.03	5.712	86.945	-0.577886
18.06	206.05	5.711	86.935	-0.578899
18.06	206.06	5.711	86.926	-0.579352
18.06	206.08	5.710	86.916	-0.580272
18.06	206.10	5.709	86.906	-0.584054
18.06	206.11	5.709	86.897	-0.585681
18.06	206.13	5.708	86.887	-0.585820
18.07	206.15	5.707	86.877	-0.584070
18.07	206.16	5.707	86.868	-0.576473
18.07	206.18	5.706	86.858	-0.569475
18.07	206.20	5.706	86.849	-0.565608
18.07	206.21	5.705	86.839	-0.570316
18.07	206.23	5.704	86.830	-0.581468
18.08	206.25	5.704	86.820	-0.592537
18.08	206.26	5.703	86.810	-0.602828
18.08	206.28	5.702	86.800	-0.611453
18.08	206.30	5.702	86.790	-0.619979
18.08	206.31	5.701	86.780	-0.629803
18.08	206.33	5.700	86.769	-0.638633
18.08	206.35	5.700	86.758	-0.645002
18.09	206.36	5.699	86.748	-0.646167
18.09	206.38	5.698	86.737	-0.642449
18.09	206.40	5.698	86.726	-0.639270
18.09	206.41	5.697	86.716	-0.638474
18.09	206.43	5.696	86.705	-0.635032
18.09	206.45	5.695	86.695	-0.628788
18.10	206.46	5.695	86.684	-0.619577
18.10	206.48	5.694	86.674	-0.608542
18.10	206.49	5.693	86.664	-0.602267
18.10	206.51	5.693	86.654	-0.594766
18.10	206.53	5.692	86.644	-0.589360
18.11	206.54	5.692	86.635	-0.586090
18.11	206.56	5.691	86.625	-0.583049
18.11	206.58	5.690	86.615	-0.582435
18.11	206.59	5.690	86.606	-0.581415
18.11	206.61	5.689	86.596	-0.582505
18.11	206.63	5.688	86.587	-0.582781
18.12	206.64	5.688	86.577	-0.579972
18.12	206.66	5.687	86.567	-0.578223
18.12	206.68	5.686	86.558	-0.576289
18.12	206.69	5.686	86.548	-0.577794
18.12	206.71	5.685	86.539	-0.578846
18.12	206.73	5.685	86.529	-0.577957
18.13	206.74	5.684	86.519	-0.580657
18.13	206.76	5.683	86.510	-0.571862
18.13	206.78	5.683	86.500	-0.555658
18.13	206.79	5.682	86.491	-0.526955
18.13	206.81	5.682	86.483	-0.502392
18.13	206.83	5.681	86.475	-0.496228
18.13	206.84	5.680	86.467	-0.501289
18.14	206.86	5.680	86.458	-0.517935
18.14	206.88	5.679	86.449	-0.536052
18.14	206.89	5.679	86.440	-0.559003
18.14	206.91	5.678	86.431	-0.582554
18.14	206.93	5.677	86.421	-0.604554
18.14	206.94	5.677	86.411	-0.619830
18.15	206.96	5.676	86.400	-0.631066
18.15	206.98	5.675	86.390	-0.639359
18.15	206.99	5.675	86.379	-0.647478
18.15	207.01	5.674	86.368	-0.652687
18.15	207.03	5.673	86.357	-0.655598
18.16	207.04	5.673	86.347	-0.659654
18.16	207.06	5.672	86.336	-0.660191
18.16	207.08	5.671	86.324	-0.659823
18.16	207.09	5.670	86.314	-0.656364
18.16	207.11	5.670	86.303	-0.649283
18.16	207.13	5.669	86.292	-0.642844
18.17	207.14	5.668	86.281	-0.640248
18.17	207.16	5.668	86.271	-0.639947
18.17	207.17	5.667	86.260	-0.642917
18.17	207.19	5.666	86.249	-0.644450
18.17	207.21	5.666	86.239	-0.639725
18.17	207.22	5.665	86.228	-0.632131
18.18	207.24	5.664	86.218	-0.625745
18.18	207.26	5.663	86.207	-0.619761
18.18	207.27	5.663	86.197	-0.617310
18.18	207.29	5.662	86.187	-0.617620
18.18	207.31	5.661	86.176	-0.618035
18.18	207.32	5.661	86.166	-0.622789
18.18	207.34	5.660	86.156	-0.624599
18.19	207.36	5.659	86.145	-0.624347
18.19	207.37	5.659	86.135	-0.621336
18.19	207.39	5.658	86.125	-0.617001
18.19	207.41	5.657	86.114	-0.614025
18.19	207.42	5.657	86.104	-0.611406
18.19	207.44	5.656	86.094	-0.612678
18.20	207.46	5.655	86.084	-0.614843
18.20	207.47	5.655	86.073	-0.616606
18.20	207.49	5.654	86.063	-0.617383
18.20	207.51	5.653	86.053	-0.615258
18.20	207.52	5.653	86.043	-0.614312
18.21	207.54	5.652	86.032	-0.616018
18.21	207.56	5.651	86.022	-0.619516
18.21	207.57	5.651	86.012	-0.625183
18.21	207.59	5.650	86.001	-0.628450
18.21	207.61	5.649	85.991	-0.628643
18.21	207.62	5.649	85.980	-0.625730
18.22	207.64	5.648	85.970	-0.622603
18.22	207.66	5.647	85.959	-0.622055
18.22	207.67	5.646	85.949	-0.622603
18.22	207.69	5.646	85.939	-0.623676
18.22	207.71	5.645	85.928	-0.624327
18.22	207.73	5.644	85.918	-0.625799
18.23	207.74	5.644	85.907	-0.627464
18.23	207.76	5.643	85.897	-0.628992
18.23	207.78	5.642	85.886	-0.629278
18.23	207.79	5.642	85.876	-0.629392
18.23	207.81	5.641	85.865	-0.629070
18.23	207.83	5.640	85.855	-0.628260
18.23	207.84	5.640	85.844	-0.627245
18.24	207.86	5.639	85.834	-0.625923
18.24	207.88	5.638	85.823	-0.624726
18.24	207.89	5.638	85.813	-0.626572
18.24	207.91	5.637	85.802	-0.629535
18.24	207.93	5.636	85.792	-0.631222
18.24	207.94	5.635	85.781	-0.630969
18.25	207.96	5.635	85.771	-0.626355
18.25	207.98	5.634	85.760	-0.625194
18.25	207.99	5.633	85.750	-0.626424
18.25	208.01	5.633	85.739	-0.626560
18.25	208.03	5.632	85.729	-0.627448
18.26	208.04	5.631	85.718	-0.625660
18.26	208.06	5.631	85.708	-0.625478
18.26	208.08	5.630	85.697	-0.627242
18.26	208.09	5.629	85.687	-0.630110
18.26	208.11	5.629	85.676	-0.634332
18.26	208.13	5.628	85.665	-0.637258
18.27	208.14	5.627	85.655	-0.638942
18.27	208.16	5.626	85.644	-0.638110
18.27	208.18	5.626	85.633	-0.639534
18.27	208.19	5.625	85.623	-0.641739
18.27	208.21	5.624	85.612	-0.645107
18.27	208.23	5.624	85.601	-0.647091
18.28	208.24	5.623	85.590	-0.643872
18.28	208.26	5.622	85.579	-0.638180
18.28	208.28	5.621	85.569	-0.633843
18.28	208.29	5.621	85.558	-0.633934
18.28	208.31	5.620	85.547	-0.636835
18.28	208.33	5.619	85.537	-0.640718
18.28	208.34	5.619	85.526	-0.641491
18.29	208.36	5.618	85.515	-0.641732
18.29	208.38	5.617	85.504	-0.639845
18.29	208.40	5.617	85.494	-0.639162
18.29	208.41	5.616	85.483	-0.641621
18.29	208.43	5.615	85.472	-0.644080
18.29	208.45	5.614	85.461	-0.646767
18.30	208.46	5.614	85.451	-0.644718
18.30	208.48	5.613	85.440	-0.641738
18.30	208.50	5.612	85.429	-0.640046
18.30	208.51	5.612	85.418	-0.640631
18.30	208.53	5.611	85.408	-0.644439
18.31	208.55	5.610	85.397	-0.647630
18.31	208.56	5.609	85.386	-0.650729
18.31	208.58	5.609	85.375	-0.651760
18.31	208.60	5.608	85.364	-0.653096
18.31	208.61	5.607	85.353	-0.655330
18.31	208.63	5.607	85.342	-0.656529
18.32	208.65	5.606	85.331	-0.659006
18.32	208.66	5.605	85.320	-0.660646
18.32	208.68	5.604	85.309	-0.661998
18.32	208.70	5.604	85.298	-0.661314
18.32	208.71	5.603	85.287	-0.658880
18.32	208.73	5.602	85.276	-0.655426
18.33	208.75	5.602	85.265	-0.653491
18.33	208.76	5.601	85.254	-0.653565
18.33	208.78	5.600	85.243	-0.652894
18.33	208.80	5.599	85.232	-0.653927
18.33	208.81	5.599	85.221	-0.653909
18.33	208.83	5.598	85.210	-0.656326
18.33	208.85	5.597	85.200	-0.659751
18.34	208.86	5.597	85.188	-0.657907
18.34	208.88	5.596	85.177	-0.654296
18.34	208.90	5.595	85.167	-0.652057
18.34	208.91	5.594	85.156	-0.653684
18.34	208.93	5.594	85.145	-0.658024
18.34	208.95	5.593	85.134	-0.661149
18.35	208.96	5.592	85.123	-0.660249
18.35	208.98	5.591	85.112	-0.655310
18.35	209.00	5.591	85.101	-0.649059
18.35	209.01	5.590	85.090	-0.645242
18.35	209.03	5.589	85.079	-0.646798
18.36	209.05	5.589	85.069	-0.652745
18.36	209.06	5.588	85.058	-0.657394
18.36	209.08	5.587	85.047	-0.660657
18.36	209.10	5.586	85.036	-0.662609
18.36	209.11	5.586	85.024	-0.665293
18.36	209.13	5.585	85.013	-0.669154
18.37	209.15	5.584	85.002	-0.671337
18.37	209.16	5.584	84.991	-0.672605
18.37	209.18	5.583	84.980	-0.672607
18.37	209.20	5.582	84.969	-0.671325
18.37	209.21	5.581	84.957	-0.671554
18.37	209.23	5.581	84.946	-0.671309
18.38	209.25	5.580	84.935	-0.672088
18.38	209.26	5.579	84.924	-0.673479
18.38	209.28	5.578	84.913	-0.673923
18.38	209.30	5.578	84.901	-0.674642
18.38	209.31	5.577	84.890	-0.670716
18.38	209.33	5.576	84.879	-0.668240
18.38	209.35	5.575	84.868	-0.667660
18.39	209.36	5.575	84.857	-0.668515
18.39	209.38	5.574	84.846	-0.672306
18.39	209.40	5.573	84.834	-0.673163
18.39	209.41	5.573	84.823	-0.672445
18.39	209.43	5.572	84.812	-0.673500
18.39	209.45	5.571	84.801	-0.674677
18.40	209.46	5.570	84.790	-0.675640
18.40	209.48	5.570	84.778	-0.676115
18.40	209.50	5.569	84.767	-0.672018
18.40	209.51	5.568	84.756	-0.668853
18.40	209.53	5.567	84.745	-0.667966
18.41	209.55	5.567	84.734	-0.670735
18.41	209.56	5.566	84.723	-0.676517
18.41	209.58	5.565	84.711	-0.679194
18.41	209.60	5.564	84.700	-0.680679
18.41	209.61	5.564	84.689	-0.679502
18.41	209.63	5.563	84.677	-0.675112
18.42	209.65	5.562	84.666	-0.674653
18.42	209.66	5.561	84.655	-0.679305
18.42	209.68	5.561	84.644	-0.686134
18.42	209.70	5.560	84.632	-0.693985
18.42	209.71	5.559	84.621	-0.694317
18.42	209.73	5.558	84.609	-0.692325
18.43	209.75	5.558	84.598	-0.691820
18.43	209.76	5.557	84.586	-0.690415
18.43	209.78	5.556	84.575	-0.693113
18.43	209.80	5.555	84.563	-0.695317
18.43	209.81	5.555	84.551	-0.694950
18.43	209.83	5.554	84.540	-0.693297
18.43	209.85	5.553	84.529	-0.688797
18.44	209.86	5.552	84.517	-0.687282
18.44	209.88	5.552	84.506	-0.688751
18.44	209.90	5.551	84.494	-0.692975
18.44	209.91	5.550	84.483	-0.695455
18.44	209.93	5.549	84.471	-0.696648
18.44	209.95	5.549	84.460	-0.697327
18.45	209.96	5.548	84.448	-0.696105
18.45	209.98	5.547	84.436	-0.698310
18.45	210.00	5.546	84.425	-0.700680
18.45	210.01	5.546	84.413	-0.703489
18.45	210.03	5.545	84.401	-0.705601
18.46	210.04	5.544	84.390	-0.702166
18.46	210.06	5.543	84.378	-0.695951
18.46	210.08	5.543	84.366	-0.690443
18.46	210.09	5.542	84.355	-0.686433
18.46	210.11	5.541	84.344	-0.688515
18.46	210.13	5.540	84.332	-0.692095
18.47	210.14	5.540	84.321	-0.697310
18.47	210.16	5.539	84.309	-0.702387
18.47	210.18	5.538	84.297	-0.704487
18.47	210.19	5.537	84.286	-0.704717
18.47	210.21	5.536	84.274	-0.701661
18.47	210.23	5.536	84.262	-0.694640
18.48	210.24	5.535	84.251	-0.691549
18.48	210.26	5.534	84.239	-0.694862
18.48	210.28	5.533	84.228	-0.699826
18.48	210.29	5.533	84.216	-0.706778
18.48	210.31	5.532	84.204	-0.710355
18.48	210.33	5.531	84.192	-0.711482
18.48	210.34	5.530	84.180	-0.709804
18.49	210.36	5.530	84.169	-0.706549
18.49	210.38	5.529	84.157	-0.702770
18.49	210.39	5.528	84.145	-0.704577
18.49	210.41	5.527	84.134	-0.709445
18.49	210.43	5.526	84.122	-0.712838
18.49	210.44	5.526	84.110	-0.716271
18.50	210.46	5.525	84.098	-0.713866
18.50	210.48	5.524	84.086	-0.709719
18.50	210.49	5.523	84.074	-0.708700
18.50	210.51	5.523	84.063	-0.707516
18.50	210.53	5.522	84.051	-0.708891
18.51	210.54	5.521	84.039	-0.709357
18.51	210.56	5.520	84.027	-0.705443
18.51	210.58	5.519	84.015	-0.705772
18.51	210.59	5.519	84.004	-0.704490
18.51	210.61	5.518	83.992	-0.704810
18.51	210.63	5.517	83.980	-0.708154
18.52	210.64	5.516	83.968	-0.707146
18.52	210.66	5.516	83.956	-0.705184
18.52	210.68	5.515	83.945	-0.699715
18.52	210.69	5.514	83.933	-0.693956
18.52	210.71	5.513	83.922	-0.693315
18.52	210.73	5.513	83.910	-0.696749
18.53	210.74	5.512	83.898	-0.700366
18.53	210.76	5.511	83.887	-0.701062
18.53	210.78	5.510	83.875	-0.699679
18.53	210.79	5.509	83.863	-0.695177
18.53	210.81	5.509	83.852	-0.690766
18.53	210.83	5.508	83.840	-0.688204
18.53	210.84	5.507	83.829	-0.684938
18.54	210.86	5.506	83.817	-0.685956
18.54	210.88	5.506	83.806	-0.688884
18.54	210.89	5.505	83.795	-0.692360
18.54	210.91	5.504	83.783	-0.694694
18.54	210.93	5.503	83.771	-0.694419
18.54	210.94	5.503	83.760	-0.690678
18.55	210.96	5.502	83.748	-0.688066
18.55	210.98	5.501	83.737	-0.686540
18.55	210.99	5.500	83.725	-0.687060
18.55	211.01	5.500	83.714	-0.691056
18.55	211.03	5.499	83.702	-0.697212
18.56	211.04	5.498	83.691	-0.702414
18.56	211.06	5.497	83.679	-0.701874
18.56	211.08	5.497	83.667	-0.699954
18.56	211.09	5.496	83.656	-0.698629
18.56	211.11	5.495	83.644	-0.699634
18.56	211.13	5.494	83.632	-0.701188
18.57	211.14	5.494	83.620	-0.699460
18.57	211.16	5.493	83.609	-0.697341
18.57	211.18	5.492	83.597	-0.695605
18.57	211.19	5.491	83.586	-0.694343
18.57	211.21	5.490	83.574	-0.694470
18.57	211.23	5.490	83.562	-0.696034
18.58	211.24	5.489	83.551	-0.701225
18.58	211.26	5.488	83.539	-0.703783
18.58	211.28	5.487	83.527	-0.706095
18.58	211.29	5.487	83.515	-0.703418
18.58	211.31	5.486	83.504	-0.698666
18.58	211.33	5.485	83.492	-0.697679
18.58	211.34	5.484	83.481	-0.699177
18.59	211.36	5.484	83.469	-0.705448
18.59	211.38	5.483	83.457	-0.710729
18.59	211.39	5.482	83.445	-0.712419
18.59	211.41	5.481	83.433	-0.709103
18.59	211.43	5.480	83.421	-0.705941
18.59	211.44	5.480	83.410	-0.705767
18.60	211.46	5.479	83.398	-0.708079
18.60	211.48	5.478	83.386	-0.711048
18.60	211.49	5.477	83.374	-0.710885
18.60	211.51	5.477	83.362	-0.713346
18.60	211.53	5.476	83.350	-0.718921
18.61	211.54	5.475	83.338	-0.725640
18.61	211.56	5.474	83.326	-0.729388
18.61	211.58	5.473	83.314	-0.728291
18.61	211.60	5.473	83.302	-0.725594
18.61	211.61	5.472	83.290	-0.727006
18.61	211.63	5.471	83.278	-0.729861
18.62	211.65	5.470	83.265	-0.732601
18.62	211.66	5.469	83.253	-0.734245
18.62	211.68	5.469	83.241	-0.732071
18.62	211.70	5.468	83.229	-0.732113
18.62	211.71	5.467	83.216	-0.731610
18.62	211.73	5.466	83.204	-0.732617
18.63	211.75	5.465	83.192	-0.734855
18.63	211.76	5.465	83.180	-0.735289
18.63	211.78	5.464	83.167	-0.737117
18.63	211.80	5.463	83.155	-0.738533
18.63	211.81	5.462	83.143	-0.739287
18.63	211.83	5.461	83.130	-0.738370
18.63	211.85	5.461	83.118	-0.735073
18.64	211.86	5.460	83.106	-0.736630
18.64	211.88	5.459	83.094	-0.740199
18.64	211.90	5.458	83.081	-0.745122
18.64	211.91	5.457	83.069	-0.746863
18.64	211.93	5.456	83.056	-0.745328
18.64	211.95	5.456	83.044	-0.746816
18.65	211.96	5.455	83.032	-0.746472
18.65	211.98	5.454	83.019	-0.744592
18.65	212.00	5.453	83.007	-0.745003
18.65	212.01	5.452	82.994	-0.742641
18.65	212.03	5.452	82.982	-0.741196
18.66	212.04	5.451	82.970	-0.742227
18.66	212.06	5.450	82.957	-0.742410
18.66	212.08	5.449	82.945	-0.747431
18.66	212.09	5.448	82.932	-0.747156
18.66	212.11	5.447	82.920	-0.746651
18.66	212.13	5.447	82.908	-0.744287
18.67	212.14	5.446	82.895	-0.740753
18.67	212.16	5.445	82.883	-0.743000
18.67	212.18	5.444	82.871	-0.743894
18.67	212.19	5.443	82.858	-0.748209
18.67	212.21	5.443	82.846	-0.746786
18.67	212.23	5.442	82.833	-0.741803
18.68	212.24	5.441	82.821	-0.739366
18.68	212.26	5.440	82.809	-0.737756
18.68	212.28	5.439	82.797	-0.742509
18.68	212.29	5.439	82.784	-0.745196
18.68	212.31	5.438	82.772	-0.746620
18.68	212.33	5.437	82.759	-0.746988
18.68	212.34	5.436	82.747	-0.746045
18.69	212.36	5.435	82.735	-0.746964
18.69	212.38	5.434	82.722	-0.750046
18.69	212.39	5.434	82.710	-0.754210
18.69	212.41	5.433	82.697	-0.758949
18.69	212.43	5.432	82.685	-0.764081
18.69	212.44	5.431	82.672	-0.763047
18.70	212.46	5.430	82.659	-0.761048
18.70	212.48	5.430	82.647	-0.760819
18.70	212.49	5.429	82.634	-0.764088
18.70	212.51	5.428	82.621	-0.767407
18.70	212.53	5.427	82.609	-0.764899
18.71	212.54	5.426	82.596	-0.759187
18.71	212.56	5.425	82.583	-0.753731
18.71	212.58	5.425	82.571	-0.753616
18.71	212.59	5.424	82.559	-0.757095
18.71	212.61	5.423	82.546	-0.759263
18.71	212.63	5.422	82.533	-0.757419
18.72	212.64	5.421	82.521	-0.749539
18.72	212.66	5.420	82.509	-0.743963
18.72	212.68	5.420	82.496	-0.741705
18.72	212.69	5.419	82.484	-0.746175
18.72	212.71	5.418	82.472	-0.753779
18.72	212.73	5.417	82.459	-0.759768
18.73	212.74	5.416	82.446	-0.766378
18.73	212.76	5.416	82.434	-0.763292
18.73	212.77	5.415	82.421	-0.758939
18.73	212.79	5.414	82.409	-0.752396
18.73	212.81	5.413	82.396	-0.748480
18.73	212.82	5.412	82.384	-0.751359
18.73	212.84	5.411	82.371	-0.753155
18.74	212.86	5.411	82.359	-0.755320
18.74	212.87	5.410	82.346	-0.757164
18.74	212.89	5.409	82.334	-0.758522
18.74	212.91	5.408	82.321	-0.765641
18.74	212.92	5.407	82.309	-0.771257
18.74	212.94	5.406	82.296	-0.773095
18.75	212.96	5.406	82.283	-0.773116
18.75	212.97	5.405	82.270	-0.768098
18.75	212.99	5.404	82.257	-0.766050
18.75	213.01	5.403	82.245	-0.765448
18.75	213.02	5.402	82.232	-0.767517
18.76	213.04	5.401	82.219	-0.771146
18.76	213.06	5.401	82.206	-0.774091
18.76	213.07	5.400	82.194	-0.773355
18.76	213.09	5.399	82.181	-0.769811
18.76	213.11	5.398	82.168	-0.767878
18.76	213.12	5.397	82.155	-0.763228
18.77	213.14	5.396	82.143	-0.758281
18.77	213.16	5.396	82.130	-0.752391
18.77	213.17	5.395	82.118	-0.750575
18.77	213.19	5.394	82.105	-0.754483
18.77	213.21	5.393	82.093	-0.760596
18.77	213.22	5.392	82.080	-0.765766
18.78	213.24	5.391	82.067	-0.766728
18.78	213.26	5.391	82.055	-0.766774
18.78	213.27	5.390	82.042	-0.764014
18.78	213.29	5.389	82.029	-0.757557
18.78	213.31	5.388	82.017	-0.756362
18.78	213.32	5.387	82.004	-0.757969
18.78	213.34	5.386	81.991	-0.761803
18.79	213.36	5.386	81.979	-0.769192
18.79	213.37	5.385	81.966	-0.768362
18.79	213.39	5.384	81.953	-0.766822
18.79	213.40	5.383	81.940	-0.763007
18.79	213.42	5.382	81.928	-0.761055
18.79	213.44	5.381	81.915	-0.763095
18.80	213.45	5.381	81.902	-0.763252
18.80	213.47	5.380	81.890	-0.762539
18.80	213.49	5.379	81.877	-0.761139
18.80	213.50	5.378	81.864	-0.760449
18.80	213.52	5.377	81.852	-0.757058
18.81	213.54	5.376	81.839	-0.754765
18.81	213.55	5.376	81.827	-0.753459
18.81	213.57	5.375	81.814	-0.754030
18.81	213.59	5.374	81.801	-0.754853
18.81	213.60	5.373	81.789	-0.753297
18.81	213.62	5.372	81.776	-0.753525
18.82	213.64	5.372	81.764	-0.755333
18.82	213.65	5.371	81.751	-0.758445
18.82	213.67	5.370	81.739	-0.763411
18.82	213.69	5.369	81.726	-0.768471
18.82	213.70	5.368	81.713	-0.770709
18.82	213.72	5.367	81.700	-0.770294
18.83	213.74	5.367	81.687	-0.768805
18.83	213.75	5.366	81.674	-0.768756
18.83	213.77	5.365	81.662	-0.769899
18.83	213.79	5.364	81.649	-0.772869
18.83	213.80	5.363	81.636	-0.777463
18.83	213.82	5.362	81.623	-0.779567
18.83	213.84	5.361	81.610	-0.780044
18.84	213.85	5.361	81.597	-0.779886
18.84	213.87	5.360	81.584	-0.778006
18.84	213.89	5.359	81.571	-0.772880
18.84	213.90	5.358	81.558	-0.765084
18.84	213.92	5.357	81.545	-0.756901
18.84	213.94	5.356	81.533	-0.758090
18.85	213.95	5.356	81.520	-0.765219
18.85	213.97	5.355	81.507	-0.773537
18.85	213.99	5.354	81.494	-0.779113
18.85	214.01	5.353	81.481	-0.779205
18.85	214.02	5.352	81.468	-0.778839
18.86	214.04	5.351	81.455	-0.778062
18.86	214.06	5.350	81.442	-0.778565
18.86	214.07	5.350	81.429	-0.779936
18.86	214.09	5.349	81.416	-0.780576
18.86	214.11	5.348	81.403	-0.779250
18.86	214.12	5.347	81.390	-0.777514
18.87	214.14	5.346	81.377	-0.776965
18.87	214.16	5.345	81.364	-0.778423
18.87	214.17	5.344	81.351	-0.779311
18.87	214.19	5.344	81.338	-0.779083
18.87	214.21	5.343	81.325	-0.777377
18.87	214.22	5.342	81.312	-0.777773
18.88	214.24	5.341	81.299	-0.782482
18.88	214.26	5.340	81.286	-0.783697
18.88	214.27	5.339	81.273	-0.789796
18.88	214.29	5.338	81.260	-0.790665
18.88	214.31	5.338	81.246	-0.787720
18.88	214.32	5.337	81.233	-0.786009
18.88	214.34	5.336	81.220	-0.780684
18.89	214.36	5.335	81.207	-0.782631
18.89	214.37	5.334	81.194	-0.783957
18.89	214.39	5.333	81.181	-0.786086
18.89	214.41	5.332	81.168	-0.785133
18.89	214.42	5.332	81.155	-0.781113
18.89	214.44	5.331	81.142	-0.777478
18.90	214.46	5.330	81.129	-0.773547
18.90	214.47	5.329	81.116	-0.776110
18.90	214.49	5.328	81.103	-0.780229
18.90	214.51	5.327	81.090	-0.784852
18.90	214.52	5.326	81.077	-0.789016
18.91	214.54	5.326	81.064	-0.790618
18.91	214.56	5.325	81.051	-0.793821
18.91	214.57	5.324	81.037	-0.795523
18.91	214.59	5.323	81.024	-0.794314
18.91	214.61	5.322	81.011	-0.792079
18.91	214.62	5.321	80.998	-0.788927
18.92	214.64	5.320	80.985	-0.789594
18.92	214.66	5.319	80.972	-0.790289
18.92	214.67	5.319	80.958	-0.790609
18.92	214.69	5.318	80.945	-0.791663
18.92	214.71	5.317	80.932	-0.791350
18.92	214.72	5.316	80.919	-0.791422
18.93	214.74	5.315	80.906	-0.786618
18.93	214.76	5.314	80.892	-0.784280
18.93	214.77	5.313	80.880	-0.783462
18.93	214.79	5.313	80.866	-0.787751
18.93	214.81	5.312	80.853	-0.794911
18.93	214.82	5.311	80.840	-0.797387
18.93	214.84	5.310	80.827	-0.799358
18.94	214.86	5.309	80.813	-0.795515
18.94	214.87	5.308	80.800	-0.790452
18.94	214.89	5.307	80.787	-0.788303
18.94	214.91	5.307	80.774	-0.787798
18.94	214.92	5.306	80.761	-0.792791
18.94	214.94	5.305	80.748	-0.796945
18.95	214.96	5.304	80.734	-0.798578
18.95	214.97	5.303	80.721	-0.798285
18.95	214.99	5.302	80.708	-0.797403
18.95	215.01	5.301	80.695	-0.800587
18.95	215.02	5.300	80.681	-0.803625
18.96	215.04	5.300	80.668	-0.803865
18.96	215.05	5.299	80.654	-0.802975
18.96	215.07	5.298	80.641	-0.800413
18.96	215.09	5.297	80.628	-0.800735
18.96	215.10	5.296	80.615	-0.804959
18.96	215.12	5.295	80.601	-0.809652
18.97	215.14	5.294	80.588	-0.809865
18.97	215.15	5.293	80.574	-0.806741
18.97	215.17	5.293	80.561	-0.803085
18.97	215.19	5.292	80.548	-0.800927
18.97	215.20	5.291	80.534	-0.802802
18.97	215.22	5.290	80.521	-0.800992
18.98	215.24	5.289	80.508	-0.799265
18.98	215.25	5.288	80.494	-0.802590
18.98	215.27	5.287	80.481	-0.801955
18.98	215.29	5.286	80.467	-0.802488
18.98	215.30	5.286	80.454	-0.801202
18.98	215.32	5.285	80.441	-0.799017
18.98	215.34	5.284	80.428	-0.801065
18.99	215.35	5.283	80.414	-0.799045
18.99	215.37	5.282	80.401	-0.796638
18.99	215.39	5.281	80.388	-0.796555
18.99	215.40	5.280	80.375	-0.800551
18.99	215.42	5.279	80.361	-0.806696
18.99	215.44	5.279	80.348	-0.811811
19.00	215.45	5.278	80.334	-0.809550
19.00	215.47	5.277	80.321	-0.801801
19.00	215.49	5.276	80.308	-0.794480
19.00	215.50	5.275	80.295	-0.790622
19.00	215.52	5.274	80.282	-0.793213
19.01	215.54	5.273	80.268	-0.801286
19.01	215.55	5.272	80.255	-0.810790
19.01	215.57	5.272	80.241	-0.816621
19.01	215.59	5.271	80.228	-0.816700
19.01	215.60	5.270	80.214	-0.812482
19.01	215.62	5.269	80.201	-0.808370
19.02	215.64	5.268	80.187	-0.807837
19.02	215.65	5.267	80.174	-0.808388
19.02	215.67	5.266	80.160	-0.811663
19.02	215.69	5.265	80.147	-0.814083
19.02	215.70	5.264	80.133	-0.817339
19.02	215.72	5.264	80.120	-0.820505
19.03	215.74	5.263	80.106	-0.820780
19.03	215.75	5.262	80.092	-0.824908
19.03	215.77	5.261	80.079	-0.821500
19.03	215.79	5.260	80.065	-0.816059
19.03	215.80	5.259	80.051	-0.811095
19.03	215.82	5.258	80.038	-0.804712
19.03	215.84	5.257	80.025	-0.804053
19.04	215.85	5.256	80.011	-0.803933
19.04	215.87	5.256	79.998	-0.804795
19.04	215.89	5.255	79.984	-0.807763
19.04	215.90	5.254	79.971	-0.805588
19.04	215.92	5.253	79.958	-0.800275
19.04	215.94	5.252	79.944	-0.797938
19.05	215.95	5.251	79.931	-0.798251
19.05	215.97	5.250	79.918	-0.806101
19.05	215.99	5.249	79.904	-0.811355
19.05	216.00	5.248	79.891	-0.813954
19.05	216.02	5.248	79.877	-0.816442
19.06	216.04	5.247	79.864	-0.817803
19.06	216.05	5.246	79.850	-0.821236
19.06	216.07	5.245	79.836	-0.823524
19.06	216.09	5.244	79.822	-0.821177
19.06	216.10	5.243	79.809	-0.816800
19.06	216.12	5.242	79.795	-0.814135
19.07	216.14	5.241	79.782	-0.814776
19.07	216.15	5.240	79.768	-0.818710
19.07	216.17	5.240	79.754	-0.821991
19.07	216.19	5.239	79.741	-0.823640
19.07	216.20	5.238	79.727	-0.821722
19.07	216.22	5.237	79.713	-0.818830
19.08	216.24	5.236	79.699	-0.812386
19.08	216.25	5.235	79.686	-0.808821
19.08	216.27	5.234	79.673	-0.811735
19.08	216.29	5.233	79.659	-0.819052
19.08	216.30	5.232	79.645	-0.824215
19.08	216.32	5.231	79.631	-0.823836
19.08	216.34	5.231	79.618	-0.819269
19.09	216.35	5.230	79.604	-0.815616
19.09	216.37	5.229	79.590	-0.816426
19.09	216.39	5.228	79.577	-0.816945
19.09	216.40	5.227	79.563	-0.817207
19.09	216.42	5.226	79.549	-0.814913
19.09	216.44	5.225	79.536	-0.813469
19.10	216.45	5.224	79.522	-0.817062
19.10	216.47	5.223	79.509	-0.825502
19.10	216.49	5.222	79.495	-0.834337
19.10	216.50	5.222	79.480	-0.839825
19.10	216.52	5.221	79.466	-0.835037
19.11	216.54	5.220	79.452	-0.826249
19.11	216.55	5.219	79.439	-0.816199
19.11	216.57	5.218	79.425	-0.809348
19.11	216.59	5.217	79.412	-0.810021
19.11	216.60	5.216	79.398	-0.812455
19.11	216.62	5.215	79.385	-0.814084
19.12	216.64	5.214	79.371	-0.810426
19.12	216.65	5.213	79.357	-0.806206
19.12	216.67	5.213	79.344	-0.800865
19.12	216.69	5.212	79.330	-0.800310
19.12	216.70	5.211	79.317	-0.802387
19.12	216.72	5.210	79.304	-0.805320
19.13	216.74	5.209	79.290	-0.812893
19.13	216.75	5.208	79.277	-0.816252
19.13	216.77	5.207	79.263	-0.819399
19.13	216.79	5.206	79.249	-0.821828
19.13	216.80	5.205	79.235	-0.822833
19.13	216.82	5.205	79.221	-0.824228
19.13	216.84	5.204	79.208	-0.824638
19.14	216.86	5.203	79.194	-0.821435
19.14	216.87	5.202	79.180	-0.818157
19.14	216.89	5.201	79.166	-0.817490
19.14	216.91	5.200	79.153	-0.822407
19.14	216.92	5.199	79.139	-0.829661
19.14	216.94	5.198	79.125	-0.833834
19.15	216.96	5.197	79.111	-0.832013
19.15	216.97	5.196	79.097	-0.826839
19.15	216.99	5.195	79.083	-0.823318
19.15	217.01	5.195	79.069	-0.823441
19.15	217.02	5.194	79.056	-0.823623
19.16	217.04	5.193	79.042	-0.824488
19.16	217.06	5.192	79.028	-0.826036
19.16	217.07	5.191	79.014	-0.825913
19.16	217.09	5.190	79.000	-0.832088
19.16	217.11	5.189	78.986	-0.834199
19.16	217.12	5.188	78.972	-0.833834
19.17	217.14	5.187	78.958	-0.831406
19.17	217.16	5.186	78.944	-0.824547
19.17	217.17	5.185	78.931	-0.821256
19.17	217.19	5.185	78.917	-0.819663
19.17	217.21	5.184	78.903	-0.820905
19.17	217.22	5.183	78.889	-0.828218
19.18	217.24	5.182	78.875	-0.830783
19.18	217.26	5.181	78.861	-0.830753
19.18	217.27	5.180	78.848	-0.826046
19.18	217.29	5.179	78.834	-0.821139
19.18	217.31	5.178	78.820	-0.820546
19.18	217.32	5.177	78.806	-0.820865
19.18	217.34	5.176	78.793	-0.824283
19.19	217.36	5.175	78.779	-0.826014
19.19	217.37	5.175	78.765	-0.827973
19.19	217.39	5.174	78.751	-0.830023
19.19	217.41	5.173	78.737	-0.830721
19.19	217.42	5.172	78.723	-0.828139
19.19	217.44	5.171	78.709	-0.824660
19.20	217.46	5.170	78.696	-0.823658
19.20	217.48	5.169	78.682	-0.824977
19.20	217.49	5.168	78.668	-0.827893
19.20	217.51	5.167	78.654	-0.832148
19.20	217.53	5.166	78.640	-0.838000
19.21	217.54	5.165	78.626	-0.844964
19.21	217.56	5.164	78.612	-0.846305
19.21	217.58	5.164	78.598	-0.845027
19.21	217.59	5.163	78.584	-0.839570
19.21	217.61	5.162	78.569	-0.832710
19.21	217.63	5.161	78.556	-0.830443
19.22	217.64	5.160	78.542	-0.828677
19.22	217.66	5.159	78.528	-0.832268
19.22	217.68	5.158	78.514	-0.833242
19.22	217.69	5.157	78.500	-0.832466
19.22	217.71	5.156	78.486	-0.834566
19.22	217.73	5.155	78.472	-0.836164
19.23	217.74	5.154	78.458	-0.838493
19.23	217.76	5.153	78.444	-0.835724
19.23	217.78	5.153	78.430	-0.832557
19.23	217.79	5.152	78.416	-0.830197
19.23	217.81	5.151	78.403	-0.825505
19.23	217.83	5.150	78.389	-0.824895
19.23	217.84	5.149	78.375	-0.821709
19.24	217.86	5.148	78.361	-0.820521
19.24	217.88	5.147	78.348	-0.819790
19.24	217.89	5.146	78.334	-0.816374
19.24	217.91	5.145	78.320	-0.814861
19.24	217.93	5.144	78.307	-0.814844
19.24	217.94	5.144	78.293	-0.819126
19.25	217.96	5.143	78.280	-0.827782
19.25	217.98	5.142	78.266	-0.835711
19.25	217.99	5.141	78.252	-0.843370
19.25	218.01	5.140	78.238	-0.846788
19.25	218.03	5.139	78.223	-0.843919
19.26	218.04	5.138	78.209	-0.842746
19.26	218.06	5.137	78.195	-0.838323
19.26	218.08	5.136	78.181	-0.840413
19.26	218.09	5.135	78.167	-0.846108
19.26	218.11	5.134	78.153	-0.849863
19.26	218.13	5.133	78.139	-0.858929
19.27	218.14	5.132	78.125	-0.859295
19.27	218.16	5.132	78.110	-0.860048
19.27	218.18	5.131	78.096	-0.858478
19.27	218.19	5.130	78.082	-0.850141
19.27	218.21	5.129	78.068	-0.846811
19.27	218.23	5.128	78.054	-0.840859
19.28	218.24	5.127	78.040	-0.843776
19.28	218.26	5.126	78.026	-0.850316
19.28	218.28	5.125	78.011	-0.854060
19.28	218.29	5.124	77.997	-0.855801
19.28	218.31	5.123	77.983	-0.851389
19.28	218.33	5.122	77.969	-0.847050
19.28	218.34	5.121	77.955	-0.840972
19.29	218.36	5.120	77.941	-0.841384
19.29	218.38	5.119	77.927	-0.843309
19.29	218.39	5.119	77.912	-0.844913
19.29	218.41	5.118	77.898	-0.846581
19.29	218.43	5.117	77.884	-0.843678
19.29	218.44	5.116	77.870	-0.844521
19.30	218.46	5.115	77.856	-0.843879
19.30	218.48	5.114	77.842	-0.843174
19.30	218.49	5.113	77.828	-0.843526
19.30	218.51	5.112	77.814	-0.845741
19.30	218.53	5.111	77.800	-0.849134
19.31	218.54	5.110	77.786	-0.850725
19.31	218.56	5.109	77.772	-0.851838
19.31	218.58	5.108	77.758	-0.853306
19.31	218.59	5.107	77.743	-0.858839
19.31	218.61	5.106	77.729	-0.865682
19.31	218.63	5.106	77.715	-0.866874
19.32	218.64	5.105	77.700	-0.863286
19.32	218.66	5.104	77.686	-0.856423
19.32	218.68	5.103	77.672	-0.852893
19.32	218.69	5.102	77.658	-0.856501
19.32	218.71	5.101	77.643	-0.859814
19.32	218.73	5.100	77.629	-0.861144
19.33	218.74	5.099	77.614	-0.856318
19.33	218.76	5.098	77.600	-0.850693
19.33	218.78	5.097	77.586	-0.852269
19.33	218.79	5.096	77.572	-0.853003
19.33	218.81	5.095	77.558	-0.854955
19.33	218.83	5.094	77.544	-0.852310
19.33	218.84	5.093	77.529	-0.846214
19.34	218.86	5.092	77.515	-0.843862
19.34	218.88	5.092	77.501	-0.841541
19.34	218.89	5.091	77.487	-0.844613
19.34	218.91	5.090	77.473	-0.846905
19.34	218.93	5.089	77.459	-0.846034
19.34	218.94	5.088	77.445	-0.846951
19.35	218.96	5.087	77.431	-0.843741
19.35	218.98	5.086	77.417	-0.845575
19.35	218.99	5.085	77.403	-0.848005
19.35	219.01	5.084	77.389	-0.848785
19.35	219.03	5.083	77.375	-0.852132
19.36	219.04	5.082	77.360	-0.849087
19.36	219.06	5.081	77.346	-0.836650
19.36	219.08	5.080	77.332	-0.811636
19.36	219.09	5.080	77.319	-0.779681
19.36	219.11	5.079	77.306	-0.749631
19.36	219.12	5.078	77.294	-0.733272
19.37	219.14	5.077	77.282	-0.733914
19.37	219.16	5.076	77.270	-0.748442
19.37	219.17	5.075	77.257	-0.776627
19.37	219.19	5.075	77.244	-0.815582
19.37	219.21	5.074	77.230	-0.861412
19.37	219.22	5.073	77.216	-0.909487
19.38	219.24	5.072	77.200	-0.953208
19.38	219.26	5.071	77.184	-0.981485
19.38	219.27	5.070	77.167	-0.999818
19.38	219.29	5.068	77.151	-1.00225
19.38	219.31	5.067	77.134	-0.996244
19.38	219.32	5.066	77.117	-0.986164
19.38	219.34	5.065	77.101	-0.965215
19.39	219.36	5.064	77.085	-0.939047
19.39	219.37	5.063	77.069	-0.909180
19.39	219.39	5.062	77.055	-0.880325
19.39	219.41	5.061	77.040	-0.858360
19.39	219.42	5.060	77.026	-0.842007
19.39	219.44	5.059	77.012	-0.827485
19.40	219.46	5.058	76.999	-0.815988
19.40	219.47	5.058	76.985	-0.809070
19.40	219.49	5.057	76.972	-0.807330
19.40	219.51	5.056	76.958	-0.806368
19.40	219.52	5.055	76.945	-0.809116
19.41	219.54	5.054	76.931	-0.810307
19.41	219.56	5.053	76.918	-0.815701
19.41	219.57	5.052	76.904	-0.825073
19.41	219.59	5.051	76.890	-0.832554
19.41	219.61	5.050	76.876	-0.839624
19.41	219.62	5.050	76.862	-0.842510
19.42	219.64	5.049	76.848	-0.843867
19.42	219.66	5.048	76.834	-0.844632
19.42	219.67	5.047	76.820	-0.845928
19.42	219.69	5.046	76.806	-0.848264
19.42	219.71	5.045	76.792	-0.852098
19.42	219.72	5.044	76.778	-0.859576
19.43	219.74	5.043	76.763	-0.867043
19.43	219.76	5.042	76.749	-0.871794
19.43	219.77	5.041	76.734	-0.867729
19.43	219.79	5.040	76.720	-0.858889
19.43	219.81	5.039	76.706	-0.855422
19.43	219.82	5.038	76.691	-0.855357
19.43	219.84	5.037	76.677	-0.862363
19.44	219.86	5.036	76.663	-0.867649
19.44	219.87	5.035	76.648	-0.871943
19.44	219.89	5.035	76.634	-0.877119
19.44	219.91	5.034	76.619	-0.880268
19.44	219.92	5.033	76.604	-0.885820
19.44	219.94	5.032	76.590	-0.889530
19.45	219.96	5.031	76.575	-0.897306
19.45	219.97	5.030	76.560	-0.901392
19.45	219.99	5.029	76.544	-0.893926
19.45	220.01	5.028	76.529	-0.876577
19.45	220.02	5.027	76.515	-0.850112
19.46	220.04	5.026	76.501	-0.828617
19.46	220.06	5.025	76.488	-0.816525
19.46	220.07	5.024	76.474	-0.808847
19.46	220.09	5.023	76.461	-0.808664
19.46	220.11	5.022	76.447	-0.812036
19.46	220.12	5.021	76.434	-0.817899
19.47	220.14	5.020	76.420	-0.826297
19.47	220.16	5.020	76.406	-0.834890
19.47	220.17	5.019	76.392	-0.846520
19.47	220.19	5.018	76.378	-0.859341
19.47	220.21	5.017	76.364	-0.871862
19.47	220.22	5.016	76.349	-0.879682
19.48	220.24	5.015	76.334	-0.880644
19.48	220.26	5.014	76.320	-0.882372
19.48	220.27	5.013	76.305	-0.881581
19.48	220.29	5.012	76.290	-0.881214
19.48	220.31	5.011	76.275	-0.881707
19.48	220.32	5.010	76.261	-0.879808
19.48	220.34	5.009	76.246	-0.877427
19.49	220.36	5.008	76.231	-0.875458
19.49	220.37	5.007	76.217	-0.871108
19.49	220.39	5.006	76.203	-0.869942
19.49	220.41	5.005	76.188	-0.869221
19.49	220.42	5.004	76.173	-0.864507
19.49	220.44	5.003	76.159	-0.862205
19.50	220.46	5.002	76.145	-0.857921
19.50	220.47	5.001	76.131	-0.860760
19.50	220.49	5.001	76.116	-0.860943
19.50	220.51	5.000	76.102	-0.857692
19.50	220.52	4.999	76.088	-0.857875
19.51	220.54	4.998	76.073	-0.856914
19.51	220.56	4.997	76.059	-0.864973
19.51	220.57	4.996	76.045	-0.869918
19.51	220.59	4.995	76.030	-0.872024
19.51	220.61	4.994	76.016	-0.870192
19.51	220.62	4.993	76.001	-0.868452
19.52	220.64	4.992	75.987	-0.871908
19.52	220.66	4.991	75.972	-0.871988
19.52	220.67	4.990	75.957	-0.873637
19.52	220.69	4.989	75.943	-0.873671
19.52	220.71	4.988	75.928	-0.873042
19.52	220.72	4.987	75.914	-0.871393
19.53	220.74	4.986	75.899	-0.864168
19.53	220.76	4.985	75.885	-0.856227
19.53	220.77	4.984	75.871	-0.851648
19.53	220.79	4.983	75.857	-0.849038
19.53	220.81	4.983	75.842	-0.848260
19.53	220.82	4.982	75.828	-0.849560
19.53	220.84	4.981	75.814	-0.849455
19.54	220.86	4.980	75.800	-0.850829
19.54	220.87	4.979	75.786	-0.851136
19.54	220.89	4.978	75.772	-0.850646
19.54	220.91	4.977	75.758	-0.854054
19.54	220.92	4.976	75.743	-0.854512
19.54	220.94	4.975	75.729	-0.857333
19.55	220.96	4.974	75.715	-0.862220
19.55	220.97	4.973	75.700	-0.867683
19.55	220.99	4.972	75.686	-0.876820
19.55	221.01	4.971	75.671	-0.883097
19.55	221.02	4.970	75.656	-0.884721
19.56	221.04	4.969	75.642	-0.880451
19.56	221.06	4.968	75.627	-0.874944
19.56	221.07	4.967	75.613	-0.868380
19.56	221.09	4.966	75.598	-0.867085
19.56	221.11	4.966	75.584	-0.870453
19.56	221.12	4.965	75.569	-0.870843
19.57	221.14	4.964	75.554	-0.871153
19.57	221.16	4.963	75.540	-0.867821
19.57	221.17	4.962	75.526	-0.865827
19.57	221.19	4.961	75.511	-0.868988
19.57	221.21	4.960	75.497	-0.869332
19.57	221.22	4.959	75.482	-0.870374
19.58	221.24	4.958	75.468	-0.871049
19.58	221.26	4.957	75.453	-0.867692
19.58	221.27	4.956	75.439	-0.863856
19.58	221.29	4.955	75.424	-0.858373
19.58	221.31	4.954	75.410	-0.858065
19.58	221.32	4.953	75.396	-0.863719
19.58	221.34	4.952	75.382	-0.868780
19.59	221.36	4.951	75.367	-0.869434
19.59	221.37	4.950	75.352	-0.868438
19.59	221.39	4.949	75.338	-0.868908
19.59	221.41	4.948	75.324	-0.871118
19.59	221.42	4.947	75.309	-0.872950
19.59	221.44	4.947	75.294	-0.871084
19.60	221.46	4.946	75.280	-0.869460
19.60	221.47	4.945	75.266	-0.868086
19.60	221.49	4.944	75.251	-0.869436
19.60	221.51	4.943	75.237	-0.870981
19.60	221.52	4.942	75.222	-0.871760
19.61	221.54	4.941	75.208	-0.875344
19.61	221.56	4.940	75.193	-0.880243
19.61	221.57	4.939	75.178	-0.883805
19.61	221.59	4.938	75.163	-0.881560
19.61	221.61	4.937	75.149	-0.879464
19.61	221.62	4.936	75.134	-0.878503
19.62	221.64	4.935	75.120	-0.882477
19.62	221.66	4.934	75.105	-0.887357
19.62	221.67	4.933	75.090	-0.884516
19.62	221.69	4.932	75.075	-0.883326
19.62	221.71	4.931	75.061	-0.878790
19.62	221.72	4.930	75.046	-0.873431
19.63	221.74	4.929	75.031	-0.873660
19.63	221.76	4.928	75.017	-0.872836
19.63	221.77	4.927	75.002	-0.875813
19.63	221.79	4.926	74.988	-0.877737
19.63	221.81	4.925	74.973	-0.875126
19.63	221.82	4.924	74.959	-0.872149
19.63	221.84	4.924	74.944	-0.870430
19.64	221.86	4.923	74.930	-0.869685
19.64	221.87	4.922	74.915	-0.870211
19.64	221.89	4.921	74.901	-0.871265
19.64	221.91	4.920	74.886	-0.869133
19.64	221.92	4.919	74.872	-0.867746
19.64	221.94	4.918	74.857	-0.869855
19.65	221.96	4.917	74.843	-0.874726
19.65	221.97	4.916	74.828	-0.879514
19.65	221.99	4.915	74.813	-0.882172
19.65	222.01	4.914	74.799	-0.883113
19.65	222.02	4.913	74.784	-0.884111
19.66	222.04	4.912	74.769	-0.887299
19.66	222.06	4.911	74.755	-0.888583
19.66	222.07	4.910	74.740	-0.886062
19.66	222.09	4.909	74.725	-0.883839
19.66	222.11	4.908	74.710	-0.882728
19.66	222.12	4.907	74.696	-0.882982
19.67	222.14	4.906	74.681	-0.883440
19.67	222.16	4.905	74.666	-0.882615
19.67	222.17	4.904	74.652	-0.879288
19.67	222.19	4.903	74.637	-0.874255
19.67	222.21	4.902	74.622	-0.868156
19.67	222.22	4.901	74.608	-0.864841
19.68	222.24	4.900	74.594	-0.868991
19.68	222.26	4.900	74.579	-0.875183
19.68	222.27	4.899	74.565	-0.879495
19.68	222.29	4.898	74.550	-0.876789
19.68	222.31	4.897	74.535	-0.873142
19.68	222.32	4.896	74.521	-0.872350
19.68	222.34	4.895	74.506	-0.872029
19.69	222.36	4.894	74.492	-0.873371
19.69	222.37	4.893	74.477	-0.872202
19.69	222.39	4.892	74.463	-0.875321
19.69	222.41	4.891	74.448	-0.883211
19.69	222.42	4.890	74.434	-0.888440
19.69	222.44	4.889	74.419	-0.894567
19.70	222.46	4.888	74.404	-0.892998
19.70	222.47	4.887	74.389	-0.889536
19.70	222.49	4.886	74.374	-0.882973
19.70	222.51	4.885	74.360	-0.872808
19.70	222.52	4.884	74.345	-0.866397
19.71	222.54	4.883	74.331	-0.862131
19.71	222.56	4.882	74.317	-0.866018
19.71	222.57	4.881	74.302	-0.870148
19.71	222.59	4.880	74.288	-0.873830
19.71	222.61	4.879	74.273	-0.871330
19.71	222.62	4.878	74.258	-0.868349
19.72	222.64	4.878	74.244	-0.866468
19.72	222.66	4.877	74.230	-0.864862
19.72	222.67	4.876	74.215	-0.868257
19.72	222.69	4.875	74.201	-0.870000
19.72	222.71	4.874	74.186	-0.876491
19.72	222.72	4.873	74.172	-0.875493
19.73	222.74	4.872	74.157	-0.868248
19.73	222.76	4.871	74.143	-0.865509
19.73	222.77	4.870	74.129	-0.868019
19.73	222.79	4.869	74.114	-0.877809
19.73	222.80	4.868	74.099	-0.881706
19.73	222.82	4.867	74.085	-0.880009
19.73	222.84	4.866	74.070	-0.878680
19.74	222.85	4.865	74.055	-0.876800
19.74	222.87	4.864	74.041	-0.874163
19.74	222.89	4.863	74.026	-0.870278
19.74	222.90	4.862	74.012	-0.867965
19.74	222.92	4.861	73.997	-0.869432
19.74	222.94	4.860	73.983	-0.871769
19.75	222.95	4.859	73.968	-0.873694
19.75	222.97	4.858	73.954	-0.875252
19.75	222.99	4.857	73.939	-0.876398
19.75	223.00	4.857	73.925	-0.876581
19.75	223.02	4.856	73.910	-0.878506
19.76	223.04	4.855	73.895	-0.879124
19.76	223.05	4.854	73.881	-0.877256
19.76	223.07	4.853	73.866	-0.874439
19.76	223.09	4.852	73.852	-0.872423
19.76	223.10	4.851	73.837	-0.874393
19.76	223.12	4.850	73.823	-0.875126
19.77	223.14	4.849	73.808	-0.874897
19.77	223.15	4.848	73.793	-0.875630
19.77	223.17	4.847	73.779	-0.880715
19.77	223.19	4.846	73.764	-0.885408
19.77	223.20	4.845	73.749	-0.885876
19.77	223.22	4.844	73.734	-0.880403
19.78	223.24	4.843	73.720	-0.872756
19.78	223.25	4.842	73.705	-0.869894
19.78	223.27	4.841	73.691	-0.871875
19.78	223.29	4.840	73.676	-0.879809
19.78	223.30	4.839	73.662	-0.885450
19.78	223.32	4.838	73.647	-0.889626
19.78	223.34	4.837	73.632	-0.890980
19.79	223.35	4.836	73.617	-0.890548
19.79	223.37	4.835	73.602	-0.890171
19.79	223.39	4.834	73.587	-0.887515
19.79	223.40	4.833	73.573	-0.885622
19.79	223.42	4.832	73.558	-0.884693
19.79	223.44	4.831	73.543	-0.882862
19.80	223.45	4.831	73.529	-0.880929
19.80	223.47	4.830	73.514	-0.880608
19.80	223.49	4.829	73.499	-0.885151
19.80	223.50	4.828	73.485	-0.886865
19.80	223.52	4.827	73.469	-0.885970
19.81	223.54	4.826	73.455	-0.879666
19.81	223.55	4.825	73.440	-0.872553
19.81	223.57	4.824	73.426	-0.871065
19.81	223.59	4.823	73.411	-0.871145
19.81	223.60	4.822	73.397	-0.870641
19.81	223.62	4.821	73.382	-0.869326
19.82	223.64	4.820	73.368	-0.868161
19.82	223.65	4.819	73.353	-0.866606
19.82	223.67	4.818	73.339	-0.866743
19.82	223.69	4.817	73.324	-0.866926
19.82	223.70	4.816	73.310	-0.867499
19.82	223.72	4.815	73.295	-0.869615
19.83	223.74	4.814	73.281	-0.873731
19.83	223.75	4.813	73.266	-0.874314
19.83	223.77	4.812	73.252	-0.876853
19.83	223.79	4.811	73.237	-0.877127
19.83	223.80	4.810	73.222	-0.878888
19.83	223.82	4.809	73.208	-0.879814
19.83	223.84	4.808	73.193	-0.876796
19.84	223.85	4.808	73.178	-0.874177
19.84	223.87	4.807	73.164	-0.872415
19.84	223.89	4.806	73.149	-0.874199
19.84	223.90	4.805	73.135	-0.879003
19.84	223.92	4.804	73.120	-0.882342
19.84	223.94	4.803	73.105	-0.883943
19.85	223.95	4.802	73.091	-0.881976
19.85	223.97	4.801	73.076	-0.878294
19.85	223.99	4.800	73.061	-0.877505
19.85	224.00	4.799	73.047	-0.880480
19.85	224.02	4.798	73.032	-0.885341
19.86	224.04	4.797	73.017	-0.886962
19.86	224.05	4.796	73.002	-0.885178
19.86	224.07	4.795	72.988	-0.884379
19.86	224.09	4.794	72.973	-0.881394
19.86	224.10	4.793	72.958	-0.877230
19.86	224.12	4.792	72.944	-0.875205
19.87	224.14	4.791	72.929	-0.872151
19.87	224.15	4.790	72.914	-0.870183
19.87	224.17	4.789	72.900	-0.867907
19.87	224.19	4.788	72.886	-0.866880
19.87	224.20	4.787	72.871	-0.870540
19.87	224.22	4.786	72.857	-0.876144
19.88	224.24	4.785	72.842	-0.879656
19.88	224.25	4.784	72.827	-0.879543
19.88	224.27	4.783	72.812	-0.878810
19.88	224.29	4.783	72.798	-0.880388
19.88	224.30	4.782	72.783	-0.879966
19.88	224.32	4.781	72.768	-0.881166
19.88	224.34	4.780	72.754	-0.883707
19.89	224.35	4.779	72.739	-0.891259
19.89	224.37	4.778	72.724	-0.895790
19.89	224.39	4.777	72.709	-0.894444
19.89	224.40	4.776	72.694	-0.887954
19.89	224.42	4.775	72.680	-0.878742
19.89	224.44	4.774	72.665	-0.875675
19.90	224.45	4.773	72.650	-0.873398
19.90	224.47	4.772	72.636	-0.872700
19.90	224.49	4.771	72.621	-0.872334
19.90	224.50	4.770	72.607	-0.873329
19.90	224.52	4.769	72.592	-0.871635
19.91	224.54	4.768	72.578	-0.871418
19.91	224.55	4.767	72.563	-0.870548
19.91	224.57	4.766	72.549	-0.868843
19.91	224.59	4.765	72.534	-0.864148
19.91	224.60	4.764	72.520	-0.860165
19.91	224.62	4.763	72.506	-0.860806
19.92	224.64	4.762	72.491	-0.863828
19.92	224.65	4.761	72.477	-0.872412
19.92	224.67	4.760	72.462	-0.874462
19.92	224.69	4.759	72.448	-0.872790
19.92	224.70	4.759	72.433	-0.871828
19.92	224.72	4.758	72.419	-0.870970
19.93	224.74	4.757	72.404	-0.867432
19.93	224.75	4.756	72.389	-0.865313
19.93	224.77	4.755	72.375	-0.861905
19.93	224.79	4.754	72.361	-0.861722
19.93	224.80	4.753	72.347	-0.868132
19.93	224.82	4.752	72.332	-0.872756
19.93	224.84	4.751	72.317	-0.878686
19.94	224.85	4.750	72.303	-0.878217
19.94	224.87	4.749	72.288	-0.875744
19.94	224.89	4.748	72.274	-0.876351
19.94	224.90	4.747	72.259	-0.877976
19.94	224.92	4.746	72.244	-0.881297
19.94	224.94	4.745	72.230	-0.878996
19.95	224.95	4.744	72.215	-0.874668
19.95	224.97	4.743	72.200	-0.870911
19.95	224.99	4.742	72.186	-0.867775
19.95	225.00	4.741	72.172	-0.867396
19.95	225.02	4.740	72.157	-0.868437
19.96	225.04	4.739	72.143	-0.870625
19.96	225.05	4.739	72.128	-0.872400
19.96	225.07	4.738	72.114	-0.871690
19.96	225.09	4.737	72.099	-0.871415
19.96	225.10	4.736	72.085	-0.872286
19.96	225.12	4.735	72.070	-0.872561
19.97	225.14	4.734	72.055	-0.872125
19.97	225.15	4.733	72.041	-0.868792
19.97	225.17	4.732	72.027	-0.864657
19.97	225.19	4.731	72.012	-0.865115
19.97	225.20	4.730	71.998	-0.869776
19.97	225.22	4.729	71.983	-0.875848
19.98	225.24	4.728	71.969	-0.879720
19.98	225.25	4.727	71.954	-0.879456
19.98	225.27	4.726	71.939	-0.877165
19.98	225.29	4.725	71.925	-0.875321
19.98	225.30	4.724	71.910	-0.874633
19.98	225.32	4.723	71.896	-0.874782
19.98	225.34	4.722	71.881	-0.875115
19.99	225.35	4.721	71.866	-0.872056
19.99	225.37	4.720	71.852	-0.871609
19.99	225.39	4.719	71.838	-0.868653
19.99	225.40	4.718	71.823	-0.868469
19.99	225.42	4.718	71.809	-0.870257
19.99	225.44	4.717	71.794	-0.870003
20.00	225.45	4.716	71.780	-0.865087
20.00	225.47	4.715	71.765	-0.857522
20.00	225.49	4.714	71.751	-0.856142
20.00	225.50	4.713	71.737	-0.862550
20.00	225.52	4.712	71.722	-0.872400
20.01	225.54	4.711	71.708	-0.877291
20.01	225.55	4.710	71.693	-0.878002
20.01	225.57	4.709	71.678	-0.878643
20.01	225.59	4.708	71.664	-0.881302
20.01	225.60	4.707	71.649	-0.883251
20.01	225.62	4.706	71.634	-0.888695
20.02	225.64	4.705	71.620	-0.892271
20.02	225.65	4.704	71.605	-0.893289
20.02	225.67	4.703	71.590	-0.889963
20.02	225.69	4.702	71.575	-0.883480
20.02	225.70	4.701	71.560	-0.879069
20.02	225.72	4.700	71.546	-0.872421
20.03	225.74	4.699	71.531	-0.867940
20.03	225.75	4.698	71.517	-0.862970
20.03	225.77	4.697	71.503	-0.860907
20.03	225.79	4.696	71.488	-0.861961
20.03	225.80	4.696	71.474	-0.862374
20.03	225.82	4.695	71.460	-0.865032
20.03	225.84	4.694	71.445	-0.864274
20.04	225.85	4.693	71.431	-0.861007
20.04	225.87	4.692	71.416	-0.857477
20.04	225.89	4.691	71.402	-0.851347
20.04	225.90	4.690	71.388	-0.849404
20.04	225.92	4.689	71.374	-0.848717
20.04	225.94	4.688	71.360	-0.850412
20.05	225.95	4.687	71.346	-0.857379
20.05	225.97	4.686	71.331	-0.865648
20.05	225.99	4.685	71.317	-0.873292
20.05	226.00	4.684	71.302	-0.871825
20.05	226.02	4.683	71.288	-0.868078
20.06	226.04	4.682	71.273	-0.863107
20.06	226.05	4.681	71.259	-0.861595
20.06	226.07	4.680	71.245	-0.862007
20.06	226.09	4.680	71.230	-0.858275
20.06	226.10	4.679	71.216	-0.858884
20.06	226.12	4.678	71.202	-0.863007
20.07	226.14	4.677	71.187	-0.865973
20.07	226.15	4.676	71.173	-0.865353
20.07	226.17	4.675	71.158	-0.859578
20.07	226.19	4.674	71.144	-0.852455
20.07	226.20	4.673	71.130	-0.850637
20.07	226.22	4.672	71.116	-0.849629
20.08	226.24	4.671	71.102	-0.848607
20.08	226.25	4.670	71.088	-0.845720
20.08	226.27	4.669	71.074	-0.844635
20.08	226.29	4.668	71.060	-0.848345
20.08	226.30	4.667	71.045	-0.852345
20.08	226.32	4.666	71.031	-0.860239
20.08	226.34	4.666	71.017	-0.863824
20.09	226.35	4.665	71.002	-0.867546
20.09	226.37	4.664	70.988	-0.870957
20.09	226.39	4.663	70.973	-0.872469
20.09	226.40	4.662	70.959	-0.873775
20.09	226.42	4.661	70.944	-0.872229
20.09	226.44	4.660	70.930	-0.866667
20.10	226.45	4.659	70.915	-0.859316
20.10	226.47	4.658	70.901	-0.855180
20.10	226.49	4.657	70.887	-0.851287
20.10	226.50	4.656	70.873	-0.850934
20.10	226.52	4.655	70.859	-0.851969
20.11	226.54	4.654	70.844	-0.854368
20.11	226.55	4.653	70.830	-0.854584
20.11	226.57	4.652	70.816	-0.850966
20.11	226.59	4.651	70.802	-0.849120
20.11	226.60	4.650	70.788	-0.846890
20.11	226.62	4.650	70.773	-0.851699
20.12	226.64	4.649	70.759	-0.857667
20.12	226.65	4.648	70.745	-0.860440
20.12	226.67	4.647	70.731	-0.866026
20.12	226.69	4.646	70.716	-0.867924
20.12	226.70	4.645	70.702	-0.865531
20.12	226.72	4.644	70.687	-0.863607
20.13	226.74	4.643	70.673	-0.858811
20.13	226.75	4.642	70.659	-0.856521
20.13	226.77	4.641	70.644	-0.856875
20.13	226.79	4.640	70.630	-0.856050
20.13	226.80	4.639	70.616	-0.859498
20.13	226.82	4.638	70.602	-0.860806
20.13	226.84	4.637	70.587	-0.864698
20.14	226.85	4.636	70.573	-0.867353
20.14	226.87	4.635	70.558	-0.866255
20.14	226.89	4.634	70.544	-0.868383
20.14	226.90	4.633	70.529	-0.866975
20.14	226.92	4.633	70.515	-0.865064
20.14	226.94	4.632	70.500	-0.865122
20.15	226.95	4.631	70.486	-0.861035
20.15	226.97	4.630	70.472	-0.862600
20.15	226.99	4.629	70.457	-0.862691
20.15	227.00	4.628	70.443	-0.860872
20.15	227.02	4.627	70.429	-0.858242
20.16	227.04	4.626	70.414	-0.853251
20.16	227.05	4.625	70.400	-0.857849
20.16	227.07	4.624	70.386	-0.860263
20.16	227.09	4.623	70.371	-0.862849
20.16	227.10	4.622	70.357	-0.861908
20.16	227.12	4.621	70.343	-0.857889
20.17	227.14	4.620	70.329	-0.855860
20.17	227.15	4.619	70.314	-0.855612
20.17	227.17	4.618	70.300	-0.855016
20.17	227.19	4.617	70.286	-0.857922
20.17	227.20	4.617	70.272	-0.861829
20.17	227.22	4.616	70.257	-0.861771
20.18	227.24	4.615	70.243	-0.862137
20.18	227.25	4.614	70.228	-0.858530
20.18	227.27	4.613	70.214	-0.857234
20.18	227.29	4.612	70.200	-0.859322
20.18	227.30	4.611	70.186	-0.863216
20.18	227.32	4.610	70.171	-0.864544
20.18	227.34	4.609	70.157	-0.861613
20.19	227.35	4.608	70.142	-0.856711
20.19	227.37	4.607	70.128	-0.853962
20.19	227.39	4.606	70.114	-0.856345
20.19	227.40	4.605	70.100	-0.860742
20.19	227.42	4.604	70.085	-0.864269
20.19	227.44	4.603	70.071	-0.863537
20.20	227.45	4.602	70.056	-0.861083
20.20	227.47	4.601	70.042	-0.856489
20.20	227.49	4.601	70.028	-0.849935
20.20	227.50	4.600	70.014	-0.845248
20.20	227.52	4.599	70.000	-0.843813
20.21	227.54	4.598	69.986	-0.845798
20.21	227.55	4.597	69.972	-0.850977
20.21	227.57	4.596	69.958	-0.853019
20.21	227.59	4.595	69.943	-0.853720
20.21	227.60	4.594	69.929	-0.854165
20.21	227.62	4.593	69.915	-0.854623
20.22	227.64	4.592	69.901	-0.857843
20.22	227.65	4.591	69.886	-0.861313
20.22	227.67	4.590	69.872	-0.863603
20.22	227.69	4.589	69.857	-0.864965
20.22	227.70	4.588	69.843	-0.865515
20.22	227.72	4.587	69.829	-0.866994
20.23	227.74	4.586	69.814	-0.869651
20.23	227.75	4.586	69.800	-0.869639
20.23	227.77	4.585	69.785	-0.867186
20.23	227.79	4.584	69.771	-0.864070
20.23	227.80	4.583	69.757	-0.862007
20.23	227.82	4.582	69.742	-0.860337
20.23	227.84	4.581	69.728	-0.859388
20.24	227.85	4.580	69.714	-0.858059
20.24	227.87	4.579	69.699	-0.857706
20.24	227.89	4.578	69.685	-0.852470
20.24	227.90	4.577	69.671	-0.848484
20.24	227.92	4.576	69.657	-0.844804
20.24	227.94	4.575	69.643	-0.845263
20.25	227.95	4.574	69.629	-0.849721
20.25	227.97	4.573	69.614	-0.846972
20.25	227.99	4.572	69.600	-0.848699
20.25	228.00	4.572	69.586	-0.849908
20.25	228.02	4.571	69.572	-0.859028
20.26	228.04	4.570	69.558	-0.865790
20.26	228.05	4.569	69.543	-0.866947
20.26	228.07	4.568	69.529	-0.865527
20.26	228.09	4.567	69.514	-0.857247
20.26	228.10	4.566	69.500	-0.855218
20.26	228.12	4.565	69.486	-0.857417
20.27	228.14	4.564	69.472	-0.860978
20.27	228.15	4.563	69.457	-0.863291
20.27	228.17	4.562	69.443	-0.857654
20.27	228.19	4.561	69.429	-0.848717
20.27	228.20	4.560	69.415	-0.843126
20.27	228.22	4.559	69.401	-0.838497
20.28	228.24	4.558	69.387	-0.838084
20.28	228.25	4.557	69.373	-0.837901
20.28	228.27	4.557	69.359	-0.839826
20.28	228.29	4.556	69.345	-0.841384
20.28	228.30	4.555	69.331	-0.839276
20.28	228.32	4.554	69.317	-0.837626
20.28	228.34	4.553	69.303	-0.834647
20.29	228.35	4.552	69.289	-0.833440
20.29	228.37	4.551	69.275	-0.831165
20.29	228.39	4.550	69.261	-0.829699
20.29	228.40	4.549	69.248	-0.828629
20.29	228.42	4.548	69.234	-0.830050
20.29	228.44	4.547	69.220	-0.833593
20.30	228.45	4.547	69.206	-0.837121
20.30	228.47	4.546	69.192	-0.844574
20.30	228.49	4.545	69.178	-0.848653
20.30	228.50	4.544	69.164	-0.851232
20.30	228.52	4.543	69.150	-0.853844
20.31	228.53	4.542	69.135	-0.853903
20.31	228.55	4.541	69.121	-0.855677
20.31	228.57	4.540	69.107	-0.852470
20.31	228.58	4.539	69.093	-0.847645
20.31	228.60	4.538	69.079	-0.844317
20.31	228.62	4.537	69.065	-0.839351
20.32	228.63	4.536	69.051	-0.838587
20.32	228.65	4.535	69.037	-0.836708
20.32	228.67	4.534	69.023	-0.835548
20.32	228.68	4.534	69.009	-0.837580
20.32	228.70	4.533	68.995	-0.837305
20.32	228.72	4.532	68.981	-0.840497
20.33	228.73	4.531	68.967	-0.841840
20.33	228.75	4.530	68.953	-0.839229
20.33	228.77	4.529	68.939	-0.840114
20.33	228.78	4.528	68.925	-0.841749
20.33	228.80	4.527	68.911	-0.845351
20.33	228.82	4.526	68.897	-0.848969
20.33	228.83	4.525	68.883	-0.849308
20.34	228.85	4.524	68.868	-0.848360
20.34	228.87	4.523	68.854	-0.851324
20.34	228.88	4.523	68.840	-0.851076
20.34	228.90	4.522	68.826	-0.851076
20.34	228.92	4.521	68.812	-0.848236
20.34	228.93	4.520	68.798	-0.844068
20.35	228.95	4.519	68.784	-0.842006
20.35	228.97	4.518	68.770	-0.839424
20.35	228.98	4.517	68.756	-0.841929
20.35	229.00	4.516	68.742	-0.840569
20.35	229.02	4.515	68.728	-0.843243
20.36	229.03	4.514	68.714	-0.842739
20.36	229.05	4.513	68.700	-0.839258
20.36	229.07	4.512	68.686	-0.837700
20.36	229.08	4.511	68.672	-0.834127
20.36	229.10	4.511	68.658	-0.833852
20.36	229.12	4.510	68.644	-0.832295
20.37	229.13	4.509	68.630	-0.830661
20.37	229.15	4.508	68.616	-0.831410
20.37	229.17	4.507	68.603	-0.833258
20.37	229.18	4.506	68.588	-0.831578
20.37	229.20	4.505	68.575	-0.831090
20.37	229.22	4.504	68.561	-0.830600
20.38	229.23	4.503	68.547	-0.833212
20.38	229.25	4.502	68.533	-0.838646
20.38	229.27	4.501	68.519	-0.840555
20.38	229.28	4.500	68.505	-0.841182
20.38	229.30	4.500	68.491	-0.839564
20.38	229.32	4.499	68.477	-0.832844
20.38	229.33	4.498	68.463	-0.828966
20.39	229.35	4.497	68.450	-0.827333
20.39	229.37	4.496	68.436	-0.824722
20.39	229.38	4.495	68.422	-0.828311
20.39	229.40	4.494	68.408	-0.828938
20.39	229.42	4.493	68.394	-0.833700
20.39	229.43	4.492	68.381	-0.835822
20.40	229.45	4.491	68.366	-0.833105
20.40	229.47	4.490	68.353	-0.834983
20.40	229.48	4.490	68.339	-0.832799
20.40	229.50	4.489	68.325	-0.832051
20.40	229.52	4.488	68.311	-0.831136
20.41	229.53	4.487	68.297	-0.829747
20.41	229.55	4.486	68.283	-0.833302
20.41	229.57	4.485	68.269	-0.834203
20.41	229.58	4.484	68.255	-0.828006
20.41	229.60	4.483	68.242	-0.821761
20.41	229.62	4.482	68.228	-0.816529
20.42	229.63	4.481	68.215	-0.817903
20.42	229.65	4.481	68.201	-0.823947
20.42	229.67	4.480	68.187	-0.823993
20.42	229.68	4.479	68.173	-0.826406
20.42	229.70	4.478	68.160	-0.823538
20.42	229.72	4.477	68.146	-0.821629
20.43	229.73	4.476	68.132	-0.824252
20.43	229.75	4.475	68.119	-0.820280
20.43	229.77	4.474	68.105	-0.822815
20.43	229.78	4.473	68.091	-0.822894
20.43	229.80	4.472	68.077	-0.822344
20.43	229.82	4.471	68.064	-0.827839
20.43	229.83	4.471	68.050	-0.825275
20.44	229.85	4.470	68.036	-0.823626
20.44	229.87	4.469	68.023	-0.817079
20.44	229.88	4.468	68.009	-0.808837
20.44	229.90	4.467	67.996	-0.807132
20.44	229.92	4.466	67.982	-0.804129
20.44	229.93	4.465	67.969	-0.808579
20.45	229.95	4.464	67.955	-0.812482
20.45	229.97	4.463	67.942	-0.812952
20.45	229.98	4.463	67.928	-0.816908
20.45	230.00	4.462	67.915	-0.817067
20.45	230.02	4.461	67.901	-0.821066
20.46	230.03	4.460	67.887	-0.822334
20.46	230.05	4.459	67.873	-0.815652
20.46	230.07	4.458	67.860	-0.813055
20.46	230.08	4.457	67.846	-0.812397
20.46	230.10	4.456	67.833	-0.817857
20.46	230.12	4.455	67.819	-0.822482
20.47	230.13	4.455	67.805	-0.821749
20.47	230.15	4.454	67.792	-0.822894
20.47	230.17	4.453	67.778	-0.821429
20.47	230.18	4.452	67.764	-0.821245
20.47	230.20	4.451	67.751	-0.821121
20.47	230.22	4.450	67.737	-0.822387
20.48	230.23	4.449	67.723	-0.830403
20.48	230.25	4.448	67.709	-0.832845
20.48	230.27	4.447	67.695	-0.833974
20.48	230.28	4.446	67.682	-0.830037
20.48	230.30	4.445	67.668	-0.825733
20.48	230.32	4.445	67.654	-0.818636
20.48	230.33	4.444	67.640	-0.808505
20.49	230.35	4.443	67.627	-0.796301
20.49	230.37	4.442	67.614	-0.780647
20.49	230.38	4.441	67.601	-0.776095
20.49	230.40	4.440	67.588	-0.772207
20.49	230.42	4.439	67.575	-0.779716
20.49	230.43	4.439	67.562	-0.789515
20.50	230.45	4.438	67.549	-0.797344
20.50	230.47	4.437	67.536	-0.810394
20.50	230.48	4.436	67.522	-0.814869
20.50	230.50	4.435	67.508	-0.822589
20.50	230.52	4.434	67.495	-0.828053
20.51	230.53	4.433	67.481	-0.832539
20.51	230.55	4.432	67.467	-0.838980
20.51	230.57	4.431	67.453	-0.838812
20.51	230.58	4.430	67.439	-0.836493
20.51	230.60	4.430	67.425	-0.832677
20.51	230.62	4.429	67.411	-0.828390
20.52	230.63	4.428	67.397	-0.829199
20.52	230.65	4.427	67.384	-0.827964
20.52	230.67	4.426	67.370	-0.826880
20.52	230.68	4.425	67.356	-0.819723
20.52	230.70	4.424	67.342	-0.807647
20.52	230.72	4.423	67.329	-0.800962
20.53	230.73	4.422	67.316	-0.794368
20.53	230.75	4.421	67.302	-0.797344
20.53	230.77	4.421	67.289	-0.802839
20.53	230.78	4.420	67.276	-0.806319
20.53	230.80	4.419	67.262	-0.809443
20.53	230.82	4.418	67.249	-0.805899
20.53	230.83	4.417	67.235	-0.805120
20.54	230.85	4.416	67.222	-0.806787
20.54	230.87	4.415	67.208	-0.811641
20.54	230.88	4.414	67.195	-0.817898
20.54	230.90	4.414	67.181	-0.819273
20.54	230.92	4.413	67.168	-0.820722
20.54	230.93	4.412	67.154	-0.817028
20.55	230.95	4.411	67.140	-0.815346
20.55	230.97	4.410	67.127	-0.814521
20.55	230.98	4.409	67.113	-0.811819
20.55	231.00	4.408	67.100	-0.813330
20.55	231.02	4.407	67.086	-0.805956
20.56	231.03	4.406	67.073	-0.801512
20.56	231.05	4.406	67.060	-0.798297
20.56	231.07	4.405	67.046	-0.796538
20.56	231.08	4.404	67.033	-0.801777
20.56	231.10	4.403	67.020	-0.802281
20.56	231.12	4.402	67.006	-0.804324
20.57	231.13	4.401	66.993	-0.803334
20.57	231.15	4.400	66.979	-0.799817
20.57	231.17	4.399	66.966	-0.800788
20.57	231.18	4.399	66.953	-0.802877
20.57	231.20	4.398	66.939	-0.807516
20.57	231.22	4.397	66.926	-0.809956
20.58	231.23	4.396	66.912	-0.807177
20.58	231.25	4.395	66.899	-0.808524
20.58	231.27	4.394	66.886	-0.807442
20.58	231.28	4.393	66.872	-0.809934
20.58	231.30	4.392	66.859	-0.812546
20.58	231.32	4.391	66.845	-0.813216
20.58	231.33	4.391	66.831	-0.814516
20.59	231.35	4.390	66.818	-0.809797
20.59	231.37	4.389	66.804	-0.802126
20.59	231.38	4.388	66.791	-0.794081
20.59	231.40	4.387	66.778	-0.785380
20.59	231.42	4.386	66.765	-0.779285
20.59	231.43	4.385	66.752	-0.771815
20.60	231.45	4.384	66.739	-0.767415
20.60	231.47	4.384	66.727	-0.765353
20.60	231.48	4.383	66.714	-0.765536
20.60	231.50	4.382	66.701	-0.768561
20.60	231.52	4.381	66.688	-0.766544
20.61	231.53	4.380	66.675	-0.770486
20.61	231.55	4.379	66.663	-0.775439
20.61	231.57	4.379	66.650	-0.784450
20.61	231.58	4.378	66.637	-0.794903
20.61	231.60	4.377	66.623	-0.798176
20.61	231.62	4.376	66.610	-0.801934
20.62	231.63	4.375	66.597	-0.796598
20.62	231.65	4.374	66.583	-0.793206
20.62	231.67	4.373	66.570	-0.792400
20.62	231.68	4.373	66.557	-0.790292
20.62	231.70	4.372	66.544	-0.797928
20.62	231.72	4.371	66.531	-0.800780
20.63	231.73	4.370	66.517	-0.807245
20.63	231.75	4.369	66.504	-0.810271
20.63	231.77	4.368	66.490	-0.804264
20.63	231.78	4.367	66.477	-0.805080
20.63	231.80	4.366	66.464	-0.799459
20.63	231.82	4.365	66.450	-0.797305
20.63	231.83	4.365	66.437	-0.793994
20.64	231.85	4.364	66.424	-0.787692
20.64	231.87	4.363	66.411	-0.790051
20.64	231.88	4.362	66.398	-0.785486
20.64	231.90	4.361	66.384	-0.783953
20.64	231.92	4.360	66.372	-0.778201
20.64	231.93	4.359	66.358	-0.771301
20.65	231.95	4.359	66.346	-0.768454
20.65	231.97	4.358	66.333	-0.763228
20.65	231.98	4.357	66.320	-0.765521
20.65	232.00	4.356	66.308	-0.767309
20.65	232.02	4.355	66.295	-0.772857
20.66	232.03	4.354	66.282	-0.778583
20.66	232.05	4.354	66.269	-0.781268
20.66	232.07	4.353	66.256	-0.785092
20.66	232.08	4.352	66.243	-0.779735
20.66	232.10	4.351	66.230	-0.777213
20.66	232.12	4.350	66.217	-0.771844
20.67	232.13	4.349	66.204	-0.767510
20.67	232.15	4.348	66.191	-0.770119
20.67	232.17	4.348	66.179	-0.769111
20.67	232.18	4.347	66.166	-0.775985
20.67	232.20	4.346	66.153	-0.777177
20.67	232.22	4.345	66.140	-0.776403
20.68	232.23	4.344	66.127	-0.779087
20.68	232.25	4.343	66.114	-0.777895
20.68	232.27	4.343	66.101	-0.783468
20.68	232.28	4.342	66.088	-0.782204
20.68	232.30	4.341	66.075	-0.777762
20.68	232.32	4.340	66.062	-0.775011
20.68	232.33	4.339	66.049	-0.771248
20.69	232.35	4.338	66.036	-0.771452
20.69	232.37	4.337	66.023	-0.767278
20.69	232.38	4.337	66.011	-0.764482
20.69	232.40	4.336	65.998	-0.764528
20.69	232.42	4.335	65.985	-0.767736
20.69	232.43	4.334	65.973	-0.770302
20.70	232.45	4.333	65.960	-0.771677
20.70	232.47	4.332	65.947	-0.774565
20.70	232.48	4.332	65.934	-0.774702
20.70	232.50	4.331	65.921	-0.776214
20.70	232.52	4.330	65.908	-0.772869
20.71	232.53	4.329	65.895	-0.769478
20.71	232.55	4.328	65.882	-0.768148
20.71	232.57	4.327	65.870	-0.766453
20.71	232.58	4.327	65.857	-0.768240
20.71	232.60	4.326	65.844	-0.769619
20.71	232.62	4.325	65.831	-0.771198
20.72	232.63	4.324	65.818	-0.771540
20.72	232.65	4.323	65.806	-0.766016
20.72	232.67	4.322	65.793	-0.766817
20.72	232.68	4.321	65.780	-0.764665
20.72	232.70	4.321	65.767	-0.765765
20.72	232.72	4.320	65.755	-0.770486
20.73	232.73	4.319	65.742	-0.769572
20.73	232.75	4.318	65.729	-0.776382
20.73	232.77	4.317	65.716	-0.774548
20.73	232.78	4.316	65.703	-0.772002
20.73	232.80	4.316	65.690	-0.768931
20.73	232.82	4.315	65.678	-0.762397
20.73	232.83	4.314	65.665	-0.764072
20.74	232.85	4.313	65.652	-0.763155
20.74	232.86	4.312	65.639	-0.764460
20.74	232.88	4.311	65.627	-0.766043
20.74	232.90	4.311	65.614	-0.761091
20.74	232.91	4.310	65.601	-0.763428
20.74	232.93	4.309	65.589	-0.760082
20.75	232.95	4.308	65.576	-0.761551
20.75	232.96	4.307	65.563	-0.762446
20.75	232.98	4.306	65.551	-0.759145
20.75	233.00	4.306	65.538	-0.760175
20.75	233.01	4.305	65.525	-0.756830
20.76	233.03	4.304	65.513	-0.760612
20.76	233.05	4.303	65.500	-0.763365
20.76	233.06	4.302	65.487	-0.766759
20.76	233.08	4.301	65.475	-0.768684
20.76	233.10	4.301	65.462	-0.767538
20.76	233.11	4.300	65.449	-0.771156
20.77	233.13	4.299	65.436	-0.769210
20.77	233.15	4.298	65.423	-0.766572
20.77	233.16	4.297	65.411	-0.761300
20.77	233.18	4.296	65.398	-0.755731
20.77	233.20	4.296	65.385	-0.758733
20.77	233.21	4.295	65.373	-0.754884
20.78	233.23	4.294	65.360	-0.755067
20.78	233.25	4.293	65.348	-0.750757
20.78	233.26	4.292	65.335	-0.748831
20.78	233.28	4.291	65.323	-0.754953
20.78	233.30	4.291	65.310	-0.752798
20.78	233.31	4.290	65.298	-0.755917
20.78	233.33	4.289	65.285	-0.752683
20.79	233.35	4.288	65.272	-0.751537
20.79	233.36	4.287	65.260	-0.754724
20.79	233.38	4.286	65.248	-0.751972
20.79	233.40	4.286	65.235	-0.753211
20.79	233.41	4.285	65.223	-0.747477
20.79	233.43	4.284	65.210	-0.743028
20.80	233.45	4.283	65.198	-0.739541
20.80	233.46	4.282	65.185	-0.733575
20.80	233.48	4.282	65.173	-0.735157
20.80	233.50	4.281	65.161	-0.733230
20.80	233.51	4.280	65.149	-0.738944
20.81	233.53	4.279	65.137	-0.742523
20.81	233.55	4.278	65.124	-0.743255
20.81	233.56	4.278	65.112	-0.748784
20.81	233.58	4.277	65.099	-0.744057
20.81	233.60	4.276	65.087	-0.744562
20.81	233.61	4.275	65.075	-0.740157
20.82	233.63	4.274	65.062	-0.735567
20.82	233.65	4.274	65.050	-0.737907
20.82	233.66	4.273	65.038	-0.732214
20.82	233.68	4.272	65.026	-0.735907
20.82	233.70	4.271	65.014	-0.737971
20.82	233.71	4.270	65.001	-0.739717
20.83	233.73	4.269	64.989	-0.740888
20.83	233.75	4.269	64.977	-0.730011
20.83	233.76	4.268	64.965	-0.726359
20.83	233.78	4.267	64.953	-0.723100
20.83	233.80	4.266	64.940	-0.726935
20.83	233.81	4.266	64.929	-0.736573
20.83	233.83	4.265	64.916	-0.740405
20.84	233.85	4.264	64.904	-0.745960
20.84	233.86	4.263	64.891	-0.743618
20.84	233.88	4.262	64.879	-0.741460
20.84	233.90	4.261	64.867	-0.740955
20.84	233.91	4.261	64.854	-0.738981
20.84	233.93	4.260	64.842	-0.733747
20.85	233.95	4.259	64.830	-0.716158
20.85	233.96	4.258	64.818	-0.697623
20.85	233.98	4.258	64.807	-0.682224
20.85	234.00	4.257	64.796	-0.680846
20.85	234.01	4.256	64.784	-0.695693
20.86	234.03	4.255	64.773	-0.715239
20.86	234.05	4.254	64.761	-0.739302
20.86	234.06	4.254	64.748	-0.759826
20.86	234.08	4.253	64.735	-0.778053
20.86	234.10	4.252	64.722	-0.792982
20.86	234.11	4.251	64.709	-0.800174
20.87	234.13	4.250	64.696	-0.804721
20.87	234.15	4.249	64.682	-0.801213
20.87	234.16	4.248	64.669	-0.797144
20.87	234.18	4.248	64.656	-0.788793
20.87	234.20	4.247	64.643	-0.775700
20.87	234.21	4.246	64.630	-0.765316
20.88	234.23	4.245	64.617	-0.747291
20.88	234.25	4.244	64.605	-0.733904
20.88	234.26	4.243	64.593	-0.722421
20.88	234.28	4.243	64.581	-0.716247
20.88	234.29	4.242	64.569	-0.718779
20.88	234.31	4.241	64.557	-0.716070
20.88	234.33	4.240	64.545	-0.714371
20.89	234.34	4.240	64.534	-0.707851
20.89	234.36	4.239	64.522	-0.702534
20.89	234.38	4.238	64.510	-0.701001
20.89	234.39	4.237	64.498	-0.699853
20.89	234.41	4.237	64.487	-0.705472
20.89	234.43	4.236	64.475	-0.707713
20.90	234.44	4.235	64.463	-0.708349
20.90	234.46	4.234	64.452	-0.707587
20.90	234.48	4.233	64.440	-0.701433
20.90	234.49	4.233	64.428	-0.702011
20.90	234.51	4.232	64.417	-0.699174
20.91	234.53	4.231	64.405	-0.696281
20.91	234.54	4.230	64.393	-0.696593
20.91	234.56	4.230	64.382	-0.693625
20.91	234.58	4.229	64.370	-0.696657
20.91	234.59	4.228	64.359	-0.698052
20.91	234.61	4.227	64.347	-0.699320
20.92	234.63	4.227	64.335	-0.701194
20.92	234.64	4.226	64.324	-0.700965
20.92	234.66	4.225	64.312	-0.704602
20.92	234.68	4.224	64.301	-0.705402
20.92	234.69	4.223	64.289	-0.703308
20.92	234.71	4.223	64.277	-0.697216
20.93	234.73	4.222	64.266	-0.685426
20.93	234.74	4.221	64.254	-0.674735
20.93	234.76	4.220	64.243	-0.665136
20.93	234.78	4.220	64.232	-0.661323
20.93	234.79	4.219	64.221	-0.661690
20.93	234.81	4.218	64.210	-0.663252
20.93	234.83	4.218	64.199	-0.665319
20.94	234.84	4.217	64.188	-0.665733
20.94	234.86	4.216	64.177	-0.672040
20.94	234.88	4.215	64.166	-0.681563
20.94	234.89	4.215	64.154	-0.693946
20.94	234.91	4.214	64.143	-0.709884
20.94	234.93	4.213	64.131	-0.717987
20.95	234.94	4.212	64.119	-0.725544
20.95	234.96	4.212	64.107	-0.726922
20.95	234.98	4.211	64.095	-0.725244
20.95	234.99	4.210	64.083	-0.728162
20.95	235.01	4.209	64.071	-0.728254
20.96	235.03	4.208	64.058	-0.734938
20.96	235.04	4.208	64.046	-0.735216
20.96	235.06	4.207	64.034	-0.729844
20.96	235.08	4.206	64.022	-0.726860
20.96	235.09	4.205	64.010	-0.720712
20.96	235.11	4.204	63.998	-0.721679
20.97	235.13	4.204	63.986	-0.721862
20.97	235.14	4.203	63.974	-0.720075
20.97	235.16	4.202	63.962	-0.720325
20.97	235.18	4.201	63.950	-0.711220
20.97	235.19	4.200	63.938	-0.703175
20.97	235.21	4.200	63.927	-0.694245
20.98	235.23	4.199	63.915	-0.689640
20.98	235.24	4.198	63.904	-0.689341
20.98	235.26	4.197	63.892	-0.685860
20.98	235.28	4.197	63.881	-0.687947
20.98	235.29	4.196	63.869	-0.687884
20.98	235.31	4.195	63.858	-0.690922
20.98	235.33	4.194	63.846	-0.692916
20.99	235.34	4.194	63.835	-0.692206
20.99	235.36	4.193	63.823	-0.692881
20.99	235.38	4.192	63.812	-0.692336
20.99	235.39	4.191	63.800	-0.691440
20.99	235.41	4.191	63.789	-0.689407
20.99	235.42	4.190	63.777	-0.685135
21.00	235.44	4.189	63.766	-0.683498
21.00	235.46	4.188	63.755	-0.683298
21.00	235.47	4.188	63.743	-0.681125
21.00	235.49	4.187	63.732	-0.680033
21.00	235.51	4.186	63.721	-0.679163
21.01	235.52	4.185	63.709	-0.683037
21.01	235.54	4.185	63.698	-0.687300
21.01	235.56	4.184	63.686	-0.687042
21.01	235.57	4.183	63.675	-0.683463
21.01	235.59	4.182	63.663	-0.680558
21.01	235.61	4.182	63.652	-0.680091
21.02	235.62	4.181	63.641	-0.680143
21.02	235.64	4.180	63.629	-0.679538
21.02	235.66	4.179	63.618	-0.677905
21.02	235.68	4.179	63.607	-0.679512
21.02	235.69	4.178	63.595	-0.680017
21.02	235.71	4.177	63.584	-0.678950
21.03	235.73	4.176	63.573	-0.675478
21.03	235.74	4.176	63.562	-0.672172
21.03	235.76	4.175	63.550	-0.675903
21.03	235.78	4.174	63.539	-0.679828
21.03	235.79	4.173	63.528	-0.684315
21.03	235.81	4.173	63.516	-0.687466
21.03	235.83	4.172	63.505	-0.685913
21.04	235.84	4.171	63.493	-0.685697
21.04	235.86	4.170	63.482	-0.683671
21.04	235.88	4.170	63.470	-0.680968
21.04	235.89	4.169	63.459	-0.679497
21.04	235.91	4.168	63.448	-0.677300
21.04	235.93	4.167	63.436	-0.677010
21.05	235.94	4.167	63.425	-0.676198
21.05	235.96	4.166	63.414	-0.676166
21.05	235.98	4.165	63.402	-0.676437
21.05	235.99	4.165	63.391	-0.678041
21.05	236.01	4.164	63.380	-0.681217
21.06	236.03	4.163	63.368	-0.679630
21.06	236.04	4.162	63.357	-0.680703
21.06	236.06	4.162	63.346	-0.680921
21.06	236.08	4.161	63.334	-0.683549
21.06	236.09	4.160	63.323	-0.688349
21.06	236.11	4.159	63.311	-0.692202
21.07	236.13	4.159	63.300	-0.697596
21.07	236.14	4.158	63.288	-0.696187
21.07	236.16	4.157	63.276	-0.692647
21.07	236.18	4.156	63.265	-0.683652
21.07	236.19	4.155	63.253	-0.673862
21.07	236.21	4.155	63.242	-0.667076
21.08	236.23	4.154	63.231	-0.656843
21.08	236.24	4.153	63.220	-0.649107
21.08	236.26	4.153	63.209	-0.644893
21.08	236.28	4.152	63.199	-0.642636
21.08	236.29	4.151	63.188	-0.642860
21.08	236.31	4.150	63.177	-0.639499
21.08	236.33	4.150	63.166	-0.635019
21.09	236.34	4.149	63.156	-0.632283
21.09	236.36	4.148	63.145	-0.631498
21.09	236.38	4.148	63.135	-0.635224
21.09	236.39	4.147	63.124	-0.640173
21.09	236.41	4.146	63.113	-0.645463
21.09	236.43	4.146	63.102	-0.650501
21.10	236.44	4.145	63.091	-0.654565
21.10	236.46	4.144	63.081	-0.657926
21.10	236.48	4.143	63.069	-0.661977
21.10	236.49	4.143	63.058	-0.665192
21.10	236.51	4.142	63.047	-0.664074
21.11	236.53	4.141	63.036	-0.664370
21.11	236.54	4.140	63.025	-0.661267
21.11	236.56	4.140	63.014	-0.658765
21.11	236.58	4.139	63.003	-0.659808
21.11	236.59	4.138	62.992	-0.659922
21.11	236.61	4.138	62.981	-0.661405
21.12	236.63	4.137	62.970	-0.662758
21.12	236.64	4.136	62.959	-0.661723
21.12	236.66	4.135	62.948	-0.660863
21.12	236.68	4.135	62.937	-0.659493
21.12	236.70	4.134	62.926	-0.657211
21.12	236.71	4.133	62.915	-0.654661
21.13	236.73	4.132	62.904	-0.652301
21.13	236.75	4.132	62.893	-0.652324
21.13	236.76	4.131	62.882	-0.651265
21.13	236.78	4.130	62.871	-0.653146
21.13	236.80	4.130	62.860	-0.652352
21.13	236.81	4.129	62.849	-0.651078
21.13	236.83	4.128	62.838	-0.651937
21.14	236.85	4.127	62.827	-0.651302
21.14	236.86	4.127	62.817	-0.656167
21.14	236.88	4.126	62.806	-0.658709
21.14	236.90	4.125	62.794	-0.659729
21.14	236.91	4.125	62.784	-0.656918
21.14	236.93	4.124	62.773	-0.651609
21.15	236.95	4.123	62.762	-0.649749
21.15	236.96	4.122	62.751	-0.646334
21.15	236.98	4.122	62.740	-0.644683
21.15	237.00	4.121	62.729	-0.644395
21.15	237.01	4.120	62.719	-0.643527
21.16	237.03	4.120	62.708	-0.646740
21.16	237.05	4.119	62.697	-0.651184
21.16	237.06	4.118	62.686	-0.657407
21.16	237.08	4.117	62.675	-0.663548
21.16	237.10	4.117	62.664	-0.666621
21.16	237.11	4.116	62.653	-0.670999
21.17	237.13	4.115	62.642	-0.674049
21.17	237.15	4.115	62.630	-0.680398
21.17	237.16	4.114	62.619	-0.689146
21.17	237.18	4.113	62.608	-0.694426
21.17	237.20	4.112	62.596	-0.699817
21.17	237.21	4.112	62.584	-0.698480
21.18	237.23	4.111	62.572	-0.694892
21.18	237.25	4.110	62.561	-0.693285
21.18	237.26	4.109	62.549	-0.689394
21.18	237.28	4.108	62.538	-0.687397
21.18	237.30	4.108	62.527	-0.681708
21.18	237.31	4.107	62.515	-0.674657
21.18	237.33	4.106	62.504	-0.667857
21.19	237.35	4.106	62.493	-0.660279
21.19	237.36	4.105	62.482	-0.654533
21.19	237.38	4.104	62.471	-0.647532
21.19	237.40	4.103	62.460	-0.639416
21.19	237.41	4.103	62.450	-0.632019
21.19	237.43	4.102	62.439	-0.624611
21.20	237.45	4.101	62.429	-0.619951
21.20	237.46	4.101	62.419	-0.615209
21.20	237.48	4.100	62.408	-0.606937
21.20	237.50	4.099	62.398	-0.596230
21.20	237.51	4.099	62.389	-0.581302
21.21	237.53	4.098	62.379	-0.566710
21.21	237.55	4.097	62.370	-0.553750
21.21	237.56	4.097	62.361	-0.542644
21.21	237.58	4.096	62.352	-0.536916
21.21	237.60	4.096	62.343	-0.534418
21.21	237.61	4.095	62.334	-0.533816
21.22	237.63	4.094	62.325	-0.537249
21.22	237.65	4.094	62.316	-0.542563
21.22	237.66	4.093	62.307	-0.549807
21.22	237.68	4.093	62.298	-0.557333
21.22	237.70	4.092	62.288	-0.561835
21.22	237.71	4.091	62.279	-0.568591
21.23	237.73	4.091	62.270	-0.574749
21.23	237.75	4.090	62.260	-0.584196
21.23	237.76	4.090	62.250	-0.595172
21.23	237.78	4.089	62.240	-0.608303
21.23	237.80	4.088	62.230	-0.622457
21.23	237.81	4.088	62.219	-0.632974
21.23	237.83	4.087	62.209	-0.642647
21.24	237.85	4.086	62.198	-0.647313
21.24	237.86	4.085	62.187	-0.650637
21.24	237.88	4.085	62.176	-0.653104
21.24	237.90	4.084	62.166	-0.652975
21.24	237.91	4.083	62.155	-0.654356
21.24	237.93	4.083	62.144	-0.653049
21.25	237.95	4.082	62.133	-0.652063
21.25	237.96	4.081	62.122	-0.651238
21.25	237.98	4.080	62.111	-0.649198
21.25	238.00	4.080	62.100	-0.647712
21.25	238.01	4.079	62.090	-0.642291
21.26	238.03	4.078	62.079	-0.637658
21.26	238.05	4.078	62.068	-0.630996
21.26	238.06	4.077	62.058	-0.627213
21.26	238.08	4.076	62.048	-0.629380
21.26	238.09	4.076	62.037	-0.631650
21.26	238.11	4.075	62.027	-0.633495
21.27	238.13	4.074	62.016	-0.627991
21.27	238.14	4.074	62.006	-0.620564
21.27	238.16	4.073	61.995	-0.615198
21.27	238.18	4.072	61.985	-0.612388
21.27	238.19	4.071	61.975	-0.610665
21.27	238.21	4.071	61.965	-0.608122
21.28	238.23	4.070	61.955	-0.609075
21.28	238.24	4.070	61.945	-0.611371
21.28	238.26	4.069	61.934	-0.615337
21.28	238.28	4.068	61.924	-0.615543
21.28	238.29	4.067	61.914	-0.613388
21.28	238.31	4.067	61.904	-0.613847
21.28	238.33	4.066	61.894	-0.611555
21.29	238.34	4.065	61.883	-0.611279
21.29	238.36	4.065	61.873	-0.609838
21.29	238.38	4.064	61.863	-0.608613
21.29	238.39	4.063	61.853	-0.610953
21.29	238.41	4.063	61.843	-0.609441
21.29	238.43	4.062	61.833	-0.608338
21.30	238.44	4.061	61.823	-0.605231
21.30	238.46	4.061	61.812	-0.601700
21.30	238.48	4.060	61.802	-0.600660
21.30	238.49	4.060	61.793	-0.597365
21.30	238.51	4.059	61.782	-0.597548
21.31	238.53	4.058	61.773	-0.597709
21.31	238.54	4.058	61.763	-0.598758
21.31	238.56	4.057	61.753	-0.601517
21.31	238.58	4.056	61.743	-0.599936
21.31	238.59	4.056	61.733	-0.600316
21.31	238.61	4.055	61.723	-0.597754
21.32	238.63	4.054	61.713	-0.596156
21.32	238.64	4.054	61.703	-0.595230
21.32	238.66	4.053	61.693	-0.592344
21.32	238.68	4.052	61.683	-0.593481
21.32	238.69	4.052	61.673	-0.593627
21.32	238.71	4.051	61.663	-0.597160
21.33	238.73	4.050	61.653	-0.602405
21.33	238.74	4.050	61.643	-0.602840
21.33	238.76	4.049	61.633	-0.602382
21.33	238.78	4.048	61.623	-0.598121
21.33	238.79	4.048	61.613	-0.594073
21.33	238.81	4.047	61.603	-0.592828
21.33	238.83	4.046	61.594	-0.591094
21.34	238.84	4.046	61.584	-0.590774
21.34	238.86	4.045	61.574	-0.591369
21.34	238.88	4.044	61.564	-0.591947
21.34	238.89	4.044	61.554	-0.592465
21.34	238.91	4.043	61.544	-0.592122
21.34	238.93	4.043	61.534	-0.589573
21.35	238.94	4.042	61.525	-0.586194
21.35	238.96	4.041	61.515	-0.581960
21.35	238.98	4.041	61.505	-0.579358
21.35	238.99	4.040	61.496	-0.579885
21.35	239.01	4.039	61.486	-0.583654
21.36	239.03	4.039	61.476	-0.586522
21.36	239.04	4.038	61.466	-0.590098
21.36	239.06	4.037	61.457	-0.591067
21.36	239.08	4.037	61.447	-0.590876
21.36	239.09	4.036	61.437	-0.590572
21.36	239.11	4.035	61.427	-0.587529
21.37	239.13	4.035	61.417	-0.587124
21.37	239.14	4.034	61.407	-0.586086
21.37	239.16	4.034	61.398	-0.584394
21.37	239.18	4.033	61.388	-0.582800
21.37	239.19	4.032	61.378	-0.578086
21.37	239.21	4.032	61.368	-0.575540
21.38	239.23	4.031	61.359	-0.573115
21.38	239.24	4.030	61.349	-0.570285
21.38	239.26	4.030	61.340	-0.571040
21.38	239.28	4.029	61.330	-0.569650
21.38	239.29	4.029	61.321	-0.569598
21.38	239.31	4.028	61.311	-0.569209
21.38	239.33	4.027	61.302	-0.565303
21.39	239.34	4.027	61.292	-0.565343
21.39	239.36	4.026	61.283	-0.563982
21.39	239.38	4.025	61.274	-0.563982
21.39	239.39	4.025	61.264	-0.564794
21.39	239.41	4.024	61.255	-0.562637
21.39	239.43	4.024	61.246	-0.564662
21.40	239.44	4.023	61.236	-0.566594
21.40	239.46	4.022	61.227	-0.567240
21.40	239.48	4.022	61.217	-0.568848
21.40	239.49	4.021	61.208	-0.567837
21.40	239.51	4.020	61.198	-0.567483
21.41	239.53	4.020	61.189	-0.568775
21.41	239.54	4.019	61.179	-0.566859
21.41	239.56	4.019	61.170	-0.565572
21.41	239.58	4.018	61.160	-0.562826
21.41	239.59	4.017	61.151	-0.560441
21.41	239.61	4.017	61.142	-0.561985
21.42	239.63	4.016	61.132	-0.564524
21.42	239.64	4.016	61.123	-0.566651
21.42	239.66	4.015	61.113	-0.566857
21.42	239.68	4.014	61.104	-0.562615
21.42	239.69	4.014	61.095	-0.560584
21.42	239.71	4.013	61.085	-0.557884
21.43	239.73	4.012	61.076	-0.557559
21.43	239.74	4.012	61.067	-0.557228
21.43	239.76	4.011	61.057	-0.553843
21.43	239.78	4.011	61.048	-0.552366
21.43	239.79	4.010	61.039	-0.548344
21.43	239.81	4.009	61.030	-0.546536
21.43	239.83	4.009	61.021	-0.546829
21.44	239.84	4.008	61.012	-0.546981
21.44	239.86	4.008	61.003	-0.550984
21.44	239.88	4.007	60.993	-0.554561
21.44	239.89	4.006	60.984	-0.556224
21.44	239.91	4.006	60.975	-0.557832
21.44	239.93	4.005	60.965	-0.556624
21.45	239.94	4.005	60.956	-0.559141
21.45	239.96	4.004	60.947	-0.557430
21.45	239.98	4.003	60.937	-0.556342
21.45	239.99	4.003	60.928	-0.554464
21.45	240.01	4.002	60.919	-0.552129
21.46	240.03	4.002	60.910	-0.554831
21.46	240.04	4.001	60.901	-0.553594
21.46	240.06	4.000	60.891	-0.554876
21.46	240.08	4.000	60.882	-0.555001
21.46	240.09	3.999	60.873	-0.553001
21.46	240.11	3.998	60.864	-0.548846
21.47	240.13	3.998	60.855	-0.543103
21.47	240.14	3.997	60.846	-0.541537
21.47	240.16	3.997	60.837	-0.541671
21.47	240.18	3.996	60.828	-0.544946
21.47	240.19	3.996	60.819	-0.548410
21.47	240.21	3.995	60.809	-0.547640
21.48	240.23	3.994	60.800	-0.549358
21.48	240.24	3.994	60.791	-0.549069
21.48	240.26	3.993	60.782	-0.549509
21.48	240.28	3.993	60.773	-0.553131
21.48	240.29	3.992	60.764	-0.554227
21.48	240.31	3.991	60.754	-0.560678
21.48	240.33	3.991	60.745	-0.566006
21.49	240.34	3.990	60.735	-0.571137
21.49	240.36	3.989	60.726	-0.573299
21.49	240.38	3.989	60.716	-0.572801
21.49	240.39	3.988	60.707	-0.574199
21.49	240.41	3.988	60.697	-0.572748
21.49	240.43	3.987	60.688	-0.573214
21.50	240.44	3.986	60.678	-0.574497
21.50	240.46	3.986	60.669	-0.575880
21.50	240.48	3.985	60.659	-0.578394
21.50	240.49	3.984	60.649	-0.576866
21.50	240.51	3.984	60.640	-0.575575
21.51	240.53	3.983	60.630	-0.574888
21.51	240.54	3.983	60.621	-0.570973
21.51	240.56	3.982	60.611	-0.568027
21.51	240.58	3.981	60.602	-0.560390
21.51	240.59	3.981	60.592	-0.556045
21.51	240.61	3.980	60.583	-0.552531
21.52	240.63	3.979	60.574	-0.547579
21.52	240.64	3.979	60.565	-0.541461
21.52	240.66	3.978	60.556	-0.531147
21.52	240.68	3.978	60.547	-0.524472
21.52	240.69	3.977	60.539	-0.516074
21.52	240.71	3.977	60.530	-0.506993
21.53	240.73	3.976	60.522	-0.496355
21.53	240.74	3.975	60.514	-0.481725
21.53	240.76	3.975	60.506	-0.471628
21.53	240.78	3.974	60.498	-0.462667
21.53	240.79	3.974	60.490	-0.457099
21.53	240.81	3.973	60.483	-0.452811
21.53	240.83	3.973	60.475	-0.446877
21.54	240.84	3.972	60.468	-0.444016
21.54	240.86	3.972	60.461	-0.442073
21.54	240.88	3.972	60.453	-0.446090
21.54	240.89	3.971	60.446	-0.452164
21.54	240.91	3.971	60.438	-0.457509
21.54	240.93	3.970	60.431	-0.467461
21.55	240.94	3.970	60.423	-0.476008
21.55	240.96	3.969	60.415	-0.485224
21.55	240.98	3.968	60.407	-0.495464
21.55	240.99	3.968	60.398	-0.503344
21.55	241.01	3.967	60.390	-0.512302
21.56	241.03	3.967	60.381	-0.517733
21.56	241.04	3.966	60.373	-0.522427
21.56	241.06	3.966	60.364	-0.525863
21.56	241.08	3.965	60.355	-0.528953
21.56	241.09	3.964	60.346	-0.534042
21.56	241.11	3.964	60.337	-0.537449
21.57	241.13	3.963	60.328	-0.541838
21.57	241.14	3.963	60.319	-0.544774
21.57	241.16	3.962	60.310	-0.544792
21.57	241.18	3.962	60.301	-0.547678
21.57	241.19	3.961	60.292	-0.548842
21.57	241.21	3.960	60.283	-0.550412
21.58	241.23	3.960	60.274	-0.550458
21.58	241.24	3.959	60.264	-0.544712
21.58	241.26	3.959	60.255	-0.540430
21.58	241.28	3.958	60.246	-0.534409
21.58	241.29	3.957	60.237	-0.530924
21.58	241.31	3.957	60.229	-0.530372
21.58	241.33	3.956	60.220	-0.529479
21.59	241.34	3.956	60.211	-0.529802
21.59	241.36	3.955	60.202	-0.528480
21.59	241.38	3.954	60.193	-0.526832
21.59	241.39	3.954	60.185	-0.526666
21.59	241.41	3.953	60.176	-0.526389
21.59	241.43	3.953	60.167	-0.527689
21.60	241.44	3.952	60.158	-0.525813
21.60	241.46	3.952	60.149	-0.525039
21.60	241.48	3.951	60.141	-0.525449
21.60	241.49	3.950	60.132	-0.523574
21.60	241.51	3.950	60.123	-0.522334
21.61	241.53	3.949	60.115	-0.517045
21.61	241.54	3.949	60.106	-0.514026
21.61	241.56	3.948	60.098	-0.513773
21.61	241.58	3.948	60.089	-0.513771
21.61	241.59	3.947	60.080	-0.514843
21.61	241.61	3.946	60.072	-0.513766
21.62	241.63	3.946	60.063	-0.513513
21.62	241.64	3.945	60.055	-0.513697
21.62	241.66	3.945	60.046	-0.513263
21.62	241.68	3.944	60.037	-0.513721
21.62	241.69	3.944	60.029	-0.512669
21.62	241.71	3.943	60.020	-0.511845
21.63	241.73	3.943	60.012	-0.508665
21.63	241.74	3.942	60.003	-0.504206
21.63	241.76	3.941	59.995	-0.500708
21.63	241.78	3.941	59.987	-0.496754
21.63	241.79	3.940	59.978	-0.495154
21.63	241.81	3.940	59.970	-0.494560
21.63	241.83	3.939	59.962	-0.494744
21.64	241.84	3.939	59.954	-0.498286
21.64	241.86	3.938	59.945	-0.500000
21.64	241.88	3.938	59.937	-0.501485
21.64	241.89	3.937	59.929	-0.501143
21.64	241.91	3.937	59.920	-0.500114
21.64	241.93	3.936	59.912	-0.500800
21.65	241.94	3.935	59.904	-0.498310
21.65	241.96	3.935	59.895	-0.495774
21.65	241.98	3.934	59.887	-0.493513
21.65	241.99	3.934	59.879	-0.491958
21.65	242.01	3.933	59.870	-0.492896
21.66	242.03	3.933	59.862	-0.492095
21.66	242.04	3.932	59.854	-0.491387
21.66	242.06	3.932	59.846	-0.494242
21.66	242.08	3.931	59.838	-0.495750
21.66	242.09	3.931	59.829	-0.497372
21.66	242.11	3.930	59.821	-0.496070
21.67	242.13	3.929	59.813	-0.494015
21.67	242.14	3.929	59.805	-0.492369
21.67	242.16	3.928	59.796	-0.492847
21.67	242.18	3.928	59.788	-0.494516
21.67	242.19	3.927	59.780	-0.496161
21.67	242.21	3.927	59.771	-0.498423
21.68	242.23	3.926	59.763	-0.494377
21.68	242.24	3.926	59.755	-0.490148
21.68	242.26	3.925	59.747	-0.485118
21.68	242.28	3.925	59.739	-0.482811
21.68	242.29	3.924	59.731	-0.485574
21.68	242.31	3.924	59.723	-0.486808
21.68	242.33	3.923	59.714	-0.488294
21.69	242.34	3.922	59.706	-0.489070
21.69	242.36	3.922	59.698	-0.488131
21.69	242.38	3.921	59.690	-0.488406
21.69	242.39	3.921	59.682	-0.486920
21.69	242.41	3.920	59.674	-0.486097
21.69	242.43	3.920	59.666	-0.485545
21.70	242.44	3.919	59.658	-0.484488
21.70	242.46	3.919	59.650	-0.484854
21.70	242.48	3.918	59.641	-0.485725
21.70	242.49	3.918	59.633	-0.486459
21.70	242.51	3.917	59.625	-0.484927
21.71	242.53	3.917	59.617	-0.483028
21.71	242.54	3.916	59.609	-0.480166
21.71	242.56	3.916	59.601	-0.478814
21.71	242.58	3.915	59.593	-0.477529
21.71	242.59	3.914	59.585	-0.476293
21.71	242.61	3.914	59.577	-0.477597
21.72	242.63	3.913	59.569	-0.478307
21.72	242.64	3.913	59.561	-0.480663
21.72	242.66	3.912	59.553	-0.480225
21.72	242.68	3.912	59.545	-0.477248
21.72	242.69	3.911	59.537	-0.475206
21.72	242.71	3.911	59.529	-0.471932
21.73	242.73	3.910	59.522	-0.472825
21.73	242.74	3.910	59.514	-0.474240
21.73	242.76	3.909	59.506	-0.474123
21.73	242.78	3.909	59.498	-0.473385
21.73	242.79	3.908	59.490	-0.470797
21.73	242.81	3.908	59.482	-0.470064
21.73	242.83	3.907	59.474	-0.469005
21.74	242.84	3.907	59.466	-0.468956
21.74	242.86	3.906	59.459	-0.468973
21.74	242.88	3.906	59.451	-0.467690
21.74	242.89	3.905	59.443	-0.468813
21.74	242.91	3.905	59.435	-0.467805
21.74	242.93	3.904	59.428	-0.469294
21.75	242.94	3.904	59.420	-0.471632
21.75	242.96	3.903	59.412	-0.472749
21.75	242.98	3.903	59.404	-0.474530
21.75	242.99	3.902	59.396	-0.473381
21.75	243.01	3.902	59.388	-0.473929
21.76	243.03	3.901	59.380	-0.474204
21.76	243.04	3.901	59.372	-0.475559
21.76	243.06	3.900	59.365	-0.476593
21.76	243.08	3.899	59.357	-0.476137
21.76	243.09	3.899	59.349	-0.476593
21.76	243.11	3.898	59.341	-0.473399
21.77	243.13	3.898	59.333	-0.471771
21.77	243.14	3.897	59.325	-0.467761
21.77	243.16	3.897	59.317	-0.464551
21.77	243.18	3.896	59.310	-0.465259
21.77	243.19	3.896	59.302	-0.462087
21.77	243.21	3.895	59.294	-0.461406
21.78	243.23	3.895	59.287	-0.459759
21.78	243.24	3.894	59.279	-0.458635
21.78	243.26	3.894	59.271	-0.461246
21.78	243.28	3.893	59.264	-0.460626
21.78	243.29	3.893	59.256	-0.462556
21.78	243.31	3.892	59.248	-0.461226
21.78	243.33	3.892	59.240	-0.461521
21.79	243.34	3.891	59.233	-0.464450
21.79	243.36	3.891	59.225	-0.464702
21.79	243.38	3.890	59.217	-0.467133
21.79	243.39	3.890	59.210	-0.463722
21.79	243.41	3.889	59.202	-0.461226
21.79	243.43	3.889	59.194	-0.459163
21.80	243.44	3.888	59.187	-0.458723
21.80	243.46	3.888	59.179	-0.460940
21.80	243.48	3.887	59.171	-0.459411
21.80	243.49	3.887	59.164	-0.459896
21.80	243.51	3.886	59.156	-0.456915
21.81	243.53	3.886	59.148	-0.455200
21.81	243.54	3.885	59.141	-0.456526
21.81	243.56	3.885	59.133	-0.456847
21.81	243.58	3.884	59.126	-0.460565
21.81	243.59	3.884	59.118	-0.460951
21.81	243.61	3.883	59.110	-0.460821
21.82	243.63	3.883	59.103	-0.461050
21.82	243.64	3.882	59.095	-0.459415
21.82	243.66	3.882	59.087	-0.460099
21.82	243.68	3.881	59.080	-0.458700
21.82	243.69	3.881	59.072	-0.457397
21.82	243.71	3.880	59.064	-0.455525
21.83	243.73	3.880	59.057	-0.450696
21.83	243.74	3.879	59.049	-0.447951
21.83	243.76	3.879	59.042	-0.446311
21.83	243.78	3.878	59.035	-0.445944
21.83	243.79	3.878	59.027	-0.446668
21.83	243.81	3.877	59.020	-0.447648
21.83	243.83	3.877	59.012	-0.449482
21.84	243.84	3.876	59.005	-0.449601
21.84	243.86	3.876	58.997	-0.448786
21.84	243.88	3.875	58.990	-0.447159
21.84	243.89	3.875	58.982	-0.447777
21.84	243.91	3.874	58.975	-0.449070
21.84	243.93	3.874	58.967	-0.446990
21.85	243.94	3.873	58.960	-0.445409
21.85	243.96	3.873	58.953	-0.442963
21.85	243.98	3.872	58.945	-0.442923
21.85	243.99	3.872	58.938	-0.446500
21.85	244.01	3.871	58.930	-0.449757
21.86	244.03	3.871	58.923	-0.452872
21.86	244.04	3.870	58.915	-0.454250
21.86	244.06	3.870	58.908	-0.453723
21.86	244.08	3.869	58.900	-0.453673
21.86	244.09	3.869	58.893	-0.453619
21.86	244.11	3.868	58.885	-0.454237
21.87	244.13	3.868	58.878	-0.452688
21.87	244.14	3.868	58.870	-0.451845
21.87	244.16	3.867	58.863	-0.450389
21.87	244.18	3.867	58.855	-0.446099
21.87	244.19	3.866	58.847	-0.442704
21.87	244.21	3.866	58.840	-0.438834
21.88	244.23	3.865	58.833	-0.439115
21.88	244.24	3.865	58.826	-0.440636
21.88	244.26	3.864	58.818	-0.441392
21.88	244.28	3.864	58.811	-0.441232
21.88	244.29	3.863	58.804	-0.439297
21.88	244.31	3.863	58.796	-0.440321
21.88	244.33	3.862	58.789	-0.440705
21.89	244.34	3.862	58.782	-0.443000
21.89	244.36	3.861	58.774	-0.446228
21.89	244.38	3.861	58.767	-0.446375
21.89	244.39	3.860	58.759	-0.447560
21.89	244.41	3.860	58.752	-0.445581
21.89	244.43	3.859	58.744	-0.446347
21.90	244.44	3.859	58.737	-0.447611
21.90	244.46	3.858	58.729	-0.445643
21.90	244.48	3.858	58.722	-0.443830
21.90	244.49	3.857	58.715	-0.438759
21.90	244.51	3.857	58.707	-0.436035
21.91	244.53	3.856	58.700	-0.433208
21.91	244.54	3.856	58.693	-0.429255
21.91	244.56	3.855	58.686	-0.428408
21.91	244.58	3.855	58.679	-0.426950
21.91	244.59	3.854	58.672	-0.428660
21.91	244.61	3.854	58.665	-0.428100
21.92	244.63	3.854	58.657	-0.426865
21.92	244.64	3.853	58.650	-0.427780
21.92	244.66	3.853	58.643	-0.426247
21.92	244.68	3.852	58.636	-0.427048
21.92	244.69	3.852	58.629	-0.423868
21.92	244.71	3.851	58.622	-0.420549
21.93	244.73	3.851	58.615	-0.421754
21.93	244.74	3.850	58.608	-0.422310
21.93	244.76	3.850	58.601	-0.428234
21.93	244.78	3.849	58.594	-0.430584
21.93	244.79	3.849	58.586	-0.429692
21.93	244.81	3.848	58.579	-0.430019
21.93	244.83	3.848	58.572	-0.426908
21.94	244.84	3.847	58.565	-0.426741
21.94	244.86	3.847	58.558	-0.426522
21.94	244.88	3.847	58.551	-0.426957
21.94	244.89	3.846	58.544	-0.427529
21.94	244.91	3.846	58.536	-0.426499
21.94	244.93	3.845	58.529	-0.426673
21.95	244.94	3.845	58.522	-0.426336
21.95	244.96	3.844	58.515	-0.426578
21.95	244.98	3.844	58.508	-0.426555
21.95	244.99	3.843	58.501	-0.423445
21.95	245.01	3.843	58.494	-0.423102
21.96	245.03	3.842	58.487	-0.422553
21.96	245.04	3.842	58.480	-0.423376
21.96	245.06	3.841	58.473	-0.425146
21.96	245.08	3.841	58.466	-0.424407
21.96	245.09	3.840	58.459	-0.423460
21.96	245.11	3.840	58.451	-0.421150
21.97	245.13	3.840	58.444	-0.417795
21.97	245.14	3.839	58.438	-0.416072
21.97	245.16	3.839	58.431	-0.415408
21.97	245.18	3.838	58.424	-0.416972
21.97	245.19	3.838	58.417	-0.417818
21.97	245.21	3.837	58.410	-0.416613
21.98	245.23	3.837	58.403	-0.415996
21.98	245.24	3.836	58.396	-0.416171
21.98	245.26	3.836	58.389	-0.419176
21.98	245.28	3.835	58.382	-0.420801
21.98	245.29	3.835	58.375	-0.419085
21.98	245.31	3.835	58.368	-0.416567
21.98	245.33	3.834	58.361	-0.414623
21.99	245.34	3.834	58.354	-0.415149
21.99	245.36	3.833	58.347	-0.419199
21.99	245.38	3.833	58.340	-0.422045
21.99	245.39	3.832	58.333	-0.422633
21.99	245.41	3.832	58.326	-0.420504
21.99	245.43	3.831	58.319	-0.416071
22.00	245.44	3.831	58.312	-0.412890
22.00	245.46	3.830	58.305	-0.412425
22.00	245.48	3.830	58.298	-0.413988
22.00	245.49	3.830	58.292	-0.416049
22.00	245.51	3.829	58.285	-0.418338
22.01	245.53	3.829	58.278	-0.418627
22.01	245.54	3.828	58.271	-0.418269
22.01	245.56	3.828	58.264	-0.417925
22.01	245.58	3.827	58.257	-0.416087
22.01	245.59	3.827	58.250	-0.414881
22.01	245.61	3.826	58.243	-0.412889
22.02	245.63	3.826	58.236	-0.411378
22.02	245.64	3.825	58.229	-0.410760
22.02	245.66	3.825	58.222	-0.411699
22.02	245.68	3.825	58.215	-0.413118
22.02	245.69	3.824	58.209	-0.412798
22.02	245.71	3.824	58.202	-0.411905
22.03	245.73	3.823	58.195	-0.408539
22.03	245.74	3.823	58.188	-0.406067
22.03	245.76	3.822	58.181	-0.405861
22.03	245.78	3.822	58.175	-0.404882
22.03	245.79	3.821	58.168	-0.404965
22.03	245.81	3.821	58.161	-0.404530
22.03	245.83	3.820	58.154	-0.404081
22.04	245.84	3.820	58.148	-0.405403
22.04	245.86	3.820	58.141	-0.404876
22.04	245.88	3.819	58.134	-0.404103
22.04	245.89	3.819	58.127	-0.401850
22.04	245.91	3.818	58.121	-0.400316
22.04	245.93	3.818	58.114	-0.400055
22.05	245.94	3.817	58.107	-0.398690
22.05	245.96	3.817	58.101	-0.400206
22.05	245.98	3.817	58.094	-0.402387
22.05	245.99	3.816	58.087	-0.404205
22.05	246.01	3.816	58.081	-0.406625
22.06	246.03	3.815	58.074	-0.405405
22.06	246.04	3.815	58.067	-0.405359
22.06	246.06	3.814	58.060	-0.405268
22.06	246.08	3.814	58.054	-0.406046
22.06	246.09	3.813	58.047	-0.409305
22.06	246.11	3.813	58.040	-0.408626
22.07	246.13	3.813	58.033	-0.408732
22.07	246.14	3.812	58.026	-0.407152
22.07	246.16	3.812	58.020	-0.404251
22.07	246.18	3.811	58.013	-0.402318
22.07	246.19	3.811	58.006	-0.396793
22.07	246.21	3.810	58.000	-0.392304
22.08	246.23	3.810	57.993	-0.388528
22.08	246.24	3.809	57.987	-0.387736
22.08	246.26	3.809	57.980	-0.390063
22.08	246.28	3.809	57.974	-0.391803
22.08	246.29	3.808	57.967	-0.394677
22.08	246.31	3.808	57.961	-0.393472
22.08	246.33	3.807	57.954	-0.394169
22.09	246.34	3.807	57.948	-0.396106
22.09	246.36	3.806	57.941	-0.396636
22.09	246.38	3.806	57.934	-0.400092
```
