## Supplementary material for "Water content, transition temperature and fragility influence protection and anhydrobiotic capacity": File S2: Maltose + Glycerol 975 12212022 120 PM.txt

```
Filename	Maltose + Glycerol 975 12212022 120 PM
Instrument name	5500-0686 (192.168.1.100)
Operator	JFR
rundate	12/21/2022
Sample name	Maltose + Glycerol Unknown E
proceduresegments	Equilibrate 30.00 °C; Ramp 10.00 °C/min to 250.00 °C
[step]
Ramp 10.00 °C/min to 250.00 °C
Time	Temperature	Weight	Weight	Deriv. Weight
min	°C	mg	%	% / °C
0.00	29.65	8.575	100.339	-0.0294385
0.00	29.65	8.575	100.339	-0.0354175
0.00	29.65	8.575	100.339	-0.0327231
0.01	29.65	8.575	100.339	-0.0360077
0.01	29.65	8.575	100.339	-0.0362325
0.01	29.65	8.575	100.339	-0.0424195
0.01	29.65	8.575	100.339	-0.0560111
0.01	29.65	8.575	100.339	-0.0592276
0.01	29.65	8.575	100.339	-0.0669418
0.01	29.66	8.575	100.339	-0.0779043
0.02	29.66	8.575	100.339	-0.0812807
0.02	29.66	8.575	100.339	-0.0815204
0.02	29.66	8.575	100.339	-0.0709091
0.02	29.66	8.575	100.339	-0.0587632
0.02	29.66	8.575	100.339	-0.0543411
0.03	29.66	8.575	100.339	-0.0435820
0.03	29.66	8.575	100.339	-0.0374050
0.03	29.66	8.575	100.339	-0.0374583
0.03	29.66	8.575	100.339	-0.0407296
0.03	29.66	8.575	100.339	-0.0408964
0.03	29.66	8.575	100.339	-0.0315184
0.03	29.66	8.575	100.339	-0.0190096
0.04	29.66	8.575	100.339	-7.96915e-3
0.04	29.66	8.575	100.339	-3.19997e-3
0.04	29.66	8.575	100.339	0.00000
0.04	29.66	8.575	100.339	3.21024e-3
0.04	29.66	8.575	100.339	0.0144823
0.05	29.66	8.575	100.339	0.0322905
0.05	29.66	8.575	100.339	0.0501622
0.05	29.67	8.575	100.339	0.0620035
0.05	29.67	8.575	100.339	0.0688476
0.05	29.67	8.575	100.339	0.0643206
0.05	29.67	8.575	100.339	0.0680381
0.05	29.67	8.575	100.339	0.0766731
0.06	29.67	8.575	100.339	0.0836424
0.06	29.67	8.575	100.339	0.0854350
0.06	29.67	8.575	100.339	0.0702142
0.06	29.67	8.575	100.339	0.0503154
0.06	29.67	8.575	100.339	0.0302575
0.07	29.67	8.575	100.339	0.0218669
0.07	29.67	8.575	100.339	0.0169017
0.07	29.67	8.575	100.339	0.0186480
0.07	29.67	8.575	100.339	0.0170501
0.07	29.67	8.575	100.339	8.56307e-3
0.07	29.67	8.575	100.339	0.0102900
0.08	29.67	8.575	100.339	0.0103477
0.08	29.67	8.575	100.339	0.0138348
0.08	29.67	8.575	100.339	0.0121586
0.08	29.67	8.575	100.339	5.22639e-3
0.08	29.67	8.575	100.339	3.49643e-3
0.08	29.67	8.575	100.339	3.49649e-3
0.08	29.68	8.575	100.339	0.0122164
0.09	29.68	8.575	100.339	0.0192965
0.09	29.68	8.575	100.339	0.0194048
0.09	29.68	8.575	100.339	0.0124411
0.09	29.68	8.575	100.339	3.56346e-3
0.09	29.68	8.575	100.339	7.12690e-3
0.09	29.68	8.575	100.339	0.0106824
0.10	29.68	8.575	100.339	3.55870e-3
0.10	29.68	8.575	100.339	-3.54294e-3
0.10	29.68	8.575	100.339	-0.0142017
0.10	29.68	8.575	100.339	-0.0195397
0.10	29.68	8.575	100.339	-0.0195555
0.11	29.68	8.575	100.339	-0.0302633
0.11	29.68	8.575	100.339	-0.0320284
0.11	29.68	8.575	100.339	-0.0356408
0.11	29.68	8.575	100.339	-0.0358687
0.11	29.68	8.575	100.339	-0.0359416
0.11	29.68	8.575	100.339	-0.0430918
0.12	29.68	8.575	100.339	-0.0392240
0.12	29.68	8.575	100.339	-0.0459388
0.12	29.68	8.575	100.339	-0.0440603
0.12	29.68	8.575	100.339	-0.0388437
0.12	29.68	8.575	100.339	-0.0373461
0.12	29.68	8.575	100.339	-0.0303314
0.13	29.69	8.575	100.339	-0.0356661
0.13	29.69	8.575	100.339	-0.0444899
0.13	29.69	8.575	100.339	-0.0425877
0.13	29.69	8.575	100.339	-0.0426634
0.13	29.69	8.575	100.339	-0.0425937
0.13	29.69	8.575	100.339	-0.0458729
0.14	29.69	8.575	100.339	-0.0526303
0.14	29.69	8.575	100.339	-0.0452579
0.14	29.69	8.575	100.339	-0.0451131
0.14	29.69	8.575	100.339	-0.0468461
0.14	29.69	8.575	100.339	-0.0431892
0.14	29.69	8.575	100.339	-0.0414204
0.14	29.69	8.575	100.339	-0.0257624
0.15	29.69	8.575	100.339	-0.0204920
0.15	29.69	8.575	100.339	-0.0272128
0.15	29.69	8.575	100.339	-0.0320028
0.15	29.69	8.575	100.339	-0.0384386
0.15	29.69	8.575	100.338	-0.0365971
0.16	29.69	8.575	100.338	-0.0296829
0.16	29.69	8.575	100.338	-0.0311789
0.16	29.69	8.575	100.338	-0.0261862
0.16	29.69	8.575	100.338	-0.0212363
0.16	29.70	8.575	100.338	-0.0212846
0.16	29.70	8.575	100.338	-0.0179389
0.16	29.70	8.575	100.338	-0.0242645
0.17	29.70	8.575	100.338	-0.0209050
0.17	29.70	8.575	100.338	-6.33878e-3
0.17	29.70	8.575	100.338	3.20746e-3
0.17	29.70	8.575	100.338	0.0126767
0.17	29.70	8.575	100.338	0.0110210
0.18	29.70	8.575	100.338	4.69712e-3
0.18	29.70	8.575	100.338	9.30761e-3
0.18	29.70	8.575	100.338	9.21099e-3
0.18	29.70	8.575	100.338	9.07232e-3
0.18	29.70	8.575	100.338	8.98748e-3
0.18	29.70	8.575	100.338	4.47636e-3
0.19	29.70	8.575	100.338	4.42795e-3
0.19	29.70	8.575	100.338	2.93900e-3
0.19	29.70	8.575	100.338	-2.93894e-3
0.19	29.70	8.575	100.338	-0.0102154
0.19	29.70	8.575	100.338	-0.0159215
0.19	29.70	8.575	100.338	-0.0215094
0.19	29.71	8.575	100.338	-0.0185009
0.20	29.71	8.575	100.338	-0.0170029
0.20	29.71	8.575	100.338	-0.0225689
0.20	29.71	8.575	100.338	-0.0295219
0.20	29.71	8.575	100.338	-0.0391569
0.20	29.71	8.575	100.338	-0.0359064
0.21	29.71	8.575	100.338	-0.0300012
0.21	29.71	8.575	100.338	-0.0229368
0.21	29.71	8.575	100.338	-0.0173919
0.21	29.71	8.575	100.338	-0.0213181
0.21	29.71	8.575	100.338	-0.0265151
0.21	29.71	8.575	100.338	-0.0342655
0.21	29.71	8.575	100.338	-0.0392139
0.22	29.71	8.575	100.338	-0.0335349
0.22	29.71	8.575	100.338	-0.0305707
0.22	29.71	8.575	100.338	-0.0276812
0.22	29.71	8.575	100.338	-0.0336223
0.22	29.71	8.575	100.338	-0.0455578
0.23	29.72	8.575	100.338	-0.0511240
0.23	29.72	8.575	100.338	-0.0565325
0.23	29.72	8.575	100.338	-0.0487398
0.23	29.72	8.575	100.338	-0.0458966
0.23	29.72	8.575	100.338	-0.0524417
0.23	29.72	8.575	100.338	-0.0552053
0.24	29.72	8.575	100.338	-0.0579513
0.24	29.72	8.575	100.338	-0.0515560
0.24	29.72	8.575	100.338	-0.0442814
0.24	29.72	8.575	100.338	-0.0459857
0.24	29.72	8.575	100.338	-0.0486742
0.24	29.72	8.575	100.338	-0.0469304
0.24	29.72	8.575	100.338	-0.0440687
0.25	29.72	8.575	100.338	-0.0402210
0.25	29.73	8.575	100.338	-0.0385513
0.25	29.73	8.575	100.338	-0.0420612
0.25	29.73	8.575	100.338	-0.0424176
0.25	29.73	8.575	100.338	-0.0437329
0.26	29.73	8.575	100.337	-0.0449987
0.26	29.73	8.575	100.337	-0.0433519
0.26	29.73	8.575	100.337	-0.0398826
0.26	29.73	8.575	100.337	-0.0355710
0.26	29.73	8.575	100.337	-0.0331652
0.26	29.73	8.575	100.337	-0.0316653
0.26	29.73	8.575	100.337	-0.0319257
0.27	29.73	8.575	100.337	-0.0313405
0.27	29.73	8.575	100.337	-0.0299417
0.27	29.74	8.575	100.337	-0.0301817
0.27	29.74	8.575	100.337	-0.0295988
0.27	29.74	8.575	100.337	-0.0281585
0.28	29.74	8.575	100.337	-0.0283072
0.28	29.74	8.575	100.337	-0.0246950
0.28	29.74	8.575	100.337	-0.0234559
0.28	29.74	8.575	100.337	-0.0229425
0.28	29.74	8.575	100.337	-0.0231487
0.28	29.74	8.575	100.337	-0.0253934
0.29	29.75	8.575	100.337	-0.0241814
0.29	29.75	8.575	100.337	-0.0243108
0.29	29.75	8.575	100.337	-0.0198845
0.29	29.75	8.575	100.337	-0.0156656
0.29	29.75	8.575	100.337	-0.0128644
0.29	29.75	8.575	100.337	-0.0120197
0.30	29.75	8.575	100.337	-0.0146591
0.30	29.75	8.575	100.337	-0.0136962
0.30	29.76	8.575	100.337	-0.0122332
0.30	29.76	8.575	100.337	-9.22497e-3
0.30	29.76	8.575	100.337	-9.03705e-3
0.30	29.76	8.575	100.337	-9.30633e-3
0.30	29.76	8.575	100.337	-6.00486e-3
0.31	29.76	8.575	100.337	-2.89105e-3
0.31	29.76	8.575	100.337	4.83721e-4
0.31	29.77	8.575	100.337	9.19606e-4
0.31	29.77	8.575	100.337	0.00000
0.31	29.77	8.575	100.337	2.68881e-3
0.31	29.77	8.575	100.337	6.50827e-3
0.32	29.77	8.575	100.337	8.37899e-3
0.32	29.77	8.575	100.337	8.10881e-3
0.32	29.78	8.575	100.337	6.32494e-3
0.32	29.78	8.575	100.337	5.01161e-3
0.32	29.78	8.575	100.337	5.62083e-3
0.33	29.78	8.575	100.337	6.18704e-3
0.33	29.78	8.575	100.337	7.08838e-3
0.33	29.79	8.575	100.337	9.30486e-3
0.33	29.79	8.575	100.337	0.0110533
0.33	29.79	8.575	100.337	0.0130084
0.33	29.79	8.575	100.337	0.0135685
0.34	29.80	8.575	100.337	0.0131595
0.34	29.80	8.575	100.337	0.0136899
0.34	29.80	8.575	100.337	0.0138912
0.34	29.80	8.575	100.337	0.0154713
0.34	29.81	8.575	100.337	0.0169519
0.34	29.81	8.575	100.337	0.0169945
0.35	29.81	8.575	100.337	0.0172704
0.35	29.82	8.575	100.337	0.0167918
0.35	29.82	8.575	100.337	0.0165644
0.35	29.82	8.575	100.337	0.0175346
0.35	29.82	8.575	100.337	0.0184545
0.35	29.83	8.575	100.338	0.0197516
0.35	29.83	8.575	100.338	0.0202942
0.36	29.84	8.575	100.338	0.0197413
0.36	29.84	8.575	100.338	0.0189970
0.36	29.84	8.575	100.338	0.0193205
0.36	29.85	8.575	100.338	0.0193948
0.36	29.85	8.575	100.338	0.0192633
0.36	29.85	8.575	100.338	0.0191463
0.37	29.86	8.575	100.338	0.0183081
0.37	29.86	8.575	100.338	0.0174775
0.37	29.87	8.575	100.338	0.0172221
0.37	29.87	8.575	100.338	0.0171396
0.37	29.88	8.575	100.338	0.0168677
0.38	29.88	8.575	100.339	0.0172504
0.38	29.89	8.575	100.339	0.0157487
0.38	29.89	8.575	100.339	0.0149292
0.38	29.90	8.575	100.339	0.0148881
0.38	29.90	8.575	100.339	0.0144114
0.38	29.91	8.575	100.339	0.0143628
0.39	29.91	8.575	100.339	0.0143326
0.39	29.92	8.575	100.339	0.0137520
0.39	29.92	8.575	100.339	0.0134536
0.39	29.93	8.575	100.339	0.0131650
0.39	29.93	8.575	100.339	0.0125103
0.39	29.94	8.575	100.339	0.0122440
0.40	29.95	8.575	100.339	0.0118748
0.40	29.95	8.575	100.339	0.0116418
0.40	29.96	8.575	100.340	0.0115352
0.40	29.97	8.575	100.340	0.0120073
0.40	29.97	8.575	100.340	0.0120014
0.40	29.98	8.575	100.340	0.0117703
0.40	29.99	8.575	100.340	0.0117742
0.41	29.99	8.575	100.340	0.0117830
0.41	30.00	8.575	100.340	0.0119917
0.41	30.01	8.575	100.340	0.0118836
0.41	30.02	8.575	100.340	0.0115830
0.41	30.02	8.575	100.340	0.0116928
0.41	30.03	8.575	100.340	0.0114948
0.42	30.04	8.576	100.341	0.0111104
0.42	30.05	8.576	100.341	0.0105542
0.42	30.05	8.576	100.341	0.0101130
0.42	30.06	8.576	100.341	0.0105137
0.42	30.07	8.576	100.341	0.0107184
0.43	30.08	8.576	100.341	0.0106464
0.43	30.09	8.576	100.341	0.0106671
0.43	30.10	8.576	100.341	0.0102541
0.43	30.11	8.576	100.341	0.0102828
0.43	30.11	8.576	100.341	0.0103097
0.43	30.12	8.576	100.341	0.0102570
0.44	30.13	8.576	100.341	0.0107809
0.44	30.14	8.576	100.342	0.0108834
0.44	30.15	8.576	100.342	0.0110633
0.44	30.16	8.576	100.342	0.0106867
0.44	30.17	8.576	100.342	0.0103253
0.44	30.18	8.576	100.342	0.0102032
0.45	30.19	8.576	100.342	0.0101624
0.45	30.20	8.576	100.342	0.0100430
0.45	30.21	8.576	100.342	9.40599e-3
0.45	30.22	8.576	100.342	8.93357e-3
0.45	30.23	8.576	100.342	8.10643e-3
0.45	30.24	8.576	100.343	7.44218e-3
0.45	30.25	8.576	100.343	6.86458e-3
0.46	30.26	8.576	100.343	6.37247e-3
0.46	30.27	8.576	100.343	5.74610e-3
0.46	30.29	8.576	100.343	4.99563e-3
0.46	30.30	8.576	100.343	4.47000e-3
0.46	30.31	8.576	100.343	3.88473e-3
0.46	30.32	8.576	100.343	3.57848e-3
0.47	30.33	8.576	100.343	3.21352e-3
0.47	30.34	8.576	100.343	2.45529e-3
0.47	30.35	8.576	100.343	1.84048e-3
0.47	30.36	8.576	100.343	1.30406e-3
0.47	30.38	8.576	100.343	8.42110e-4
0.48	30.39	8.576	100.343	8.34960e-4
0.48	30.40	8.576	100.343	8.92509e-4
0.48	30.41	8.576	100.343	6.95584e-4
0.48	30.42	8.576	100.343	5.01383e-4
0.48	30.44	8.576	100.343	3.73569e-4
0.48	30.45	8.576	100.343	5.58599e-4
0.49	30.46	8.576	100.343	1.10821e-3
0.49	30.47	8.576	100.343	1.71067e-3
0.49	30.49	8.576	100.343	1.63644e-3
0.49	30.50	8.576	100.343	1.08267e-3
0.49	30.51	8.576	100.343	5.97652e-4
0.49	30.52	8.576	100.343	4.17481e-4
0.50	30.54	8.576	100.343	6.51289e-4
0.50	30.55	8.576	100.343	8.82522e-4
0.50	30.56	8.576	100.343	8.77291e-4
0.50	30.58	8.576	100.343	6.39465e-4
0.50	30.59	8.576	100.343	5.20287e-4
0.50	30.60	8.576	100.343	2.87615e-4
0.50	30.62	8.576	100.343	1.71621e-4
0.51	30.63	8.576	100.343	3.42090e-4
0.51	30.64	8.576	100.343	4.54111e-4
0.51	30.66	8.576	100.343	5.07859e-4
0.51	30.67	8.576	100.343	3.92684e-4
0.51	30.68	8.576	100.343	1.11614e-4
0.51	30.70	8.576	100.343	3.34841e-4
0.52	30.71	8.576	100.343	6.10404e-4
0.52	30.72	8.576	100.343	8.83567e-4
0.52	30.74	8.576	100.343	9.34496e-4
0.52	30.75	8.576	100.343	8.21748e-4
0.52	30.77	8.576	100.343	8.18484e-4
0.53	30.78	8.576	100.343	9.24692e-4
0.53	30.79	8.576	100.343	1.30108e-3
0.53	30.81	8.576	100.343	1.67496e-3
0.53	30.82	8.576	100.343	1.93806e-3
0.53	30.84	8.576	100.343	1.87779e-3
0.53	30.85	8.576	100.343	1.49707e-3
0.53	30.87	8.576	100.344	1.27943e-3
0.54	30.88	8.576	100.344	1.06296e-3
0.54	30.89	8.576	100.344	1.06031e-3
0.54	30.91	8.576	100.344	1.05704e-3
0.54	30.92	8.576	100.344	7.37757e-4
0.54	30.94	8.576	100.344	4.72801e-4
0.55	30.95	8.576	100.344	1.04779e-4
0.55	30.97	8.576	100.344	0.00000
0.55	30.98	8.576	100.344	0.00000
0.55	31.00	8.576	100.344	0.00000
0.55	31.01	8.576	100.344	-1.04070e-4
0.55	31.02	8.576	100.344	-2.59485e-4
0.55	31.04	8.576	100.344	-5.17693e-4
0.56	31.05	8.576	100.344	-6.71409e-4
0.56	31.07	8.576	100.344	-7.73168e-4
0.56	31.08	8.576	100.344	-6.68599e-4
0.56	31.10	8.576	100.344	-4.10667e-4
0.56	31.11	8.576	100.344	-3.07550e-4
0.57	31.13	8.576	100.344	-4.61014e-4
0.57	31.14	8.576	100.344	-7.15716e-4
0.57	31.16	8.576	100.344	-7.14178e-4
0.57	31.17	8.576	100.343	-5.60200e-4
0.57	31.19	8.576	100.343	-2.54305e-4
0.57	31.20	8.576	100.343	-6.60703e-4
0.58	31.22	8.576	100.343	-1.26878e-3
0.58	31.23	8.576	100.343	-1.77368e-3
0.58	31.25	8.576	100.343	-2.02415e-3
0.58	31.26	8.576	100.343	-1.56679e-3
0.58	31.28	8.576	100.343	-1.31279e-3
0.58	31.29	8.576	100.343	-1.00892e-3
0.58	31.31	8.576	100.343	-1.00799e-3
0.59	31.32	8.576	100.343	-1.20826e-3
0.59	31.34	8.576	100.343	-1.30767e-3
0.59	31.35	8.576	100.343	-1.30634e-3
0.59	31.37	8.576	100.343	-1.10450e-3
0.59	31.38	8.576	100.343	-9.53188e-4
0.60	31.40	8.576	100.343	-1.20321e-3
0.60	31.42	8.576	100.343	-1.65295e-3
0.60	31.43	8.576	100.343	-1.85175e-3
0.60	31.45	8.576	100.343	-1.55020e-3
0.60	31.46	8.576	100.343	-9.49429e-4
0.60	31.48	8.576	100.343	-5.49362e-4
0.60	31.49	8.576	100.343	-5.99044e-4
0.61	31.51	8.576	100.343	-9.97703e-4
0.61	31.52	8.576	100.343	-1.29640e-3
0.61	31.54	8.576	100.343	-1.39548e-3
0.61	31.55	8.576	100.343	-1.24567e-3
0.61	31.57	8.576	100.343	-1.19545e-3
0.62	31.58	8.576	100.343	-1.34430e-3
0.62	31.60	8.576	100.343	-1.74197e-3
0.62	31.61	8.576	100.343	-1.94009e-3
0.62	31.63	8.576	100.343	-1.98894e-3
0.62	31.64	8.576	100.343	-1.83902e-3
0.62	31.66	8.576	100.343	-1.63950e-3
0.63	31.68	8.576	100.343	-1.68860e-3
0.63	31.69	8.576	100.343	-1.93653e-3
0.63	31.71	8.576	100.343	-2.48215e-3
0.63	31.72	8.576	100.343	-2.82905e-3
0.63	31.74	8.576	100.343	-2.97722e-3
0.63	31.75	8.576	100.343	-2.82757e-3
0.63	31.77	8.576	100.343	-2.62837e-3
0.64	31.78	8.576	100.343	-2.77618e-3
0.64	31.80	8.576	100.343	-2.97362e-3
0.64	31.81	8.576	100.342	-3.26991e-3
0.64	31.83	8.576	100.342	-3.46698e-3
0.64	31.84	8.576	100.342	-3.46629e-3
0.65	31.86	8.576	100.342	-3.16853e-3
0.65	31.88	8.576	100.342	-3.01964e-3
0.65	31.89	8.576	100.342	-2.82114e-3
0.65	31.91	8.576	100.342	-3.06787e-3
0.65	31.92	8.576	100.342	-3.56184e-3
0.65	31.94	8.576	100.342	-3.61057e-3
0.65	31.95	8.576	100.342	-3.46150e-3
0.66	31.97	8.576	100.342	-3.01567e-3
0.66	31.98	8.576	100.342	-3.11391e-3
0.66	32.00	8.576	100.342	-3.40986e-3
0.66	32.01	8.576	100.342	-3.65666e-3
0.66	32.03	8.576	100.342	-3.65620e-3
0.67	32.05	8.576	100.342	-3.26020e-3
0.67	32.06	8.576	100.342	-3.25942e-3
0.67	32.08	8.576	100.342	-3.20949e-3
0.67	32.09	8.576	100.342	-3.25862e-3
0.67	32.11	8.576	100.342	-3.20841e-3
0.67	32.12	8.576	100.341	-2.96059e-3
0.68	32.14	8.576	100.341	-3.00928e-3
0.68	32.15	8.576	100.341	-2.81169e-3
0.68	32.17	8.576	100.341	-2.71303e-3
0.68	32.18	8.576	100.341	-2.61405e-3
0.68	32.20	8.576	100.341	-2.61326e-3
0.68	32.22	8.576	100.341	-2.76018e-3
0.68	32.23	8.576	100.341	-2.51287e-3
0.69	32.25	8.576	100.341	-2.06875e-3
0.69	32.26	8.576	100.341	-1.77273e-3
0.69	32.28	8.576	100.341	-1.82157e-3
0.69	32.29	8.576	100.341	-2.11643e-3
0.69	32.31	8.576	100.341	-2.36170e-3
0.70	32.32	8.576	100.341	-2.36085e-3
0.70	32.34	8.576	100.341	-2.11367e-3
0.70	32.35	8.576	100.341	-1.91623e-3
0.70	32.37	8.576	100.341	-2.01383e-3
0.70	32.39	8.576	100.341	-2.35695e-3
0.70	32.40	8.576	100.341	-2.65111e-3
0.70	32.42	8.576	100.341	-2.60079e-3
0.71	32.43	8.576	100.341	-2.40327e-3
0.71	32.45	8.576	100.341	-2.20604e-3
0.71	32.46	8.576	100.341	-2.20519e-3
0.71	32.48	8.576	100.341	-2.49845e-3
0.71	32.49	8.576	100.341	-2.74223e-3
0.72	32.51	8.576	100.341	-3.08329e-3
0.72	32.53	8.576	100.340	-3.27757e-3
0.72	32.54	8.575	100.340	-3.12932e-3
0.72	32.56	8.575	100.340	-3.03024e-3
0.72	32.57	8.575	100.340	-3.07763e-3
0.72	32.59	8.575	100.340	-3.41790e-3
0.73	32.60	8.575	100.340	-3.75760e-3
0.73	32.62	8.575	100.340	-3.80426e-3
0.73	32.64	8.575	100.340	-3.31487e-3
0.73	32.65	8.575	100.340	-3.06958e-3
0.73	32.67	8.575	100.340	-3.01913e-3
0.73	32.68	8.575	100.340	-2.91965e-3
0.73	32.70	8.575	100.340	-3.06371e-3
0.74	32.71	8.575	100.340	-2.91625e-3
0.74	32.73	8.575	100.340	-3.06066e-3
0.74	32.75	8.575	100.340	-3.05910e-3
0.74	32.76	8.575	100.340	-2.91167e-3
0.74	32.78	8.575	100.340	-2.66735e-3
0.75	32.79	8.575	100.340	-2.52011e-3
0.75	32.81	8.575	100.340	-2.71237e-3
0.75	32.82	8.575	100.340	-2.66235e-3
0.75	32.84	8.575	100.340	-2.75703e-3
0.75	32.86	8.575	100.339	-2.60998e-3
0.75	32.87	8.575	100.339	-2.55988e-3
0.75	32.89	8.575	100.339	-2.55786e-3
0.76	32.90	8.575	100.339	-2.31471e-3
0.76	32.92	8.575	100.339	-2.11992e-3
0.76	32.93	8.575	100.339	-1.82921e-3
0.76	32.95	8.575	100.339	-1.77985e-3
0.76	32.97	8.575	100.339	-1.97116e-3
0.77	32.98	8.575	100.339	-2.21013e-3
0.77	33.00	8.575	100.339	-2.44858e-3
0.77	33.01	8.575	100.339	-2.49450e-3
0.77	33.03	8.575	100.339	-2.30051e-3
0.77	33.05	8.575	100.339	-2.25077e-3
0.77	33.06	8.575	100.339	-2.15298e-3
0.78	33.08	8.575	100.339	-2.15137e-3
0.78	33.09	8.575	100.339	-2.14964e-3
0.78	33.11	8.575	100.339	-1.86132e-3
0.78	33.13	8.575	100.339	-1.62142e-3
0.78	33.14	8.575	100.339	-1.09585e-3
0.78	33.16	8.575	100.339	-8.09428e-4
0.78	33.17	8.575	100.339	-7.61268e-4
0.79	33.19	8.575	100.339	-5.70478e-4
0.79	33.21	8.575	100.339	-2.84864e-4
0.79	33.22	8.575	100.339	4.74924e-4
0.79	33.24	8.575	100.339	1.23327e-3
0.79	33.25	8.575	100.339	1.70589e-3
0.80	33.27	8.575	100.339	1.79882e-3
0.80	33.29	8.575	100.339	1.74992e-3
0.80	33.30	8.575	100.339	1.65381e-3
0.80	33.32	8.575	100.339	1.74686e-3
0.80	33.33	8.575	100.339	2.17003e-3
0.80	33.35	8.575	100.339	2.54524e-3
0.80	33.37	8.575	100.339	2.87244e-3
0.81	33.38	8.575	100.339	2.82279e-3
0.81	33.40	8.575	100.339	2.67975e-3
0.81	33.42	8.575	100.339	2.48960e-3
0.81	33.43	8.575	100.339	2.53465e-3
0.81	33.45	8.575	100.339	2.39171e-3
0.82	33.46	8.575	100.339	2.15529e-3
0.82	33.48	8.575	100.339	1.91942e-3
0.82	33.50	8.575	100.339	1.63733e-3
0.82	33.51	8.575	100.339	1.44887e-3
0.82	33.53	8.575	100.339	1.16755e-3
0.82	33.55	8.575	100.339	7.93191e-4
0.83	33.56	8.575	100.339	1.86311e-4
0.83	33.58	8.575	100.339	-1.86528e-4
0.83	33.60	8.575	100.339	-7.91241e-4
0.83	33.61	8.575	100.339	-1.44166e-3
0.83	33.63	8.575	100.339	-1.95173e-3
0.83	33.64	8.575	100.339	-2.55383e-3
0.83	33.66	8.575	100.339	-2.69079e-3
0.84	33.68	8.575	100.339	-2.50269e-3
0.84	33.69	8.575	100.339	-2.36138e-3
0.84	33.71	8.575	100.339	-1.98906e-3
0.84	33.73	8.575	100.339	-1.75612e-3
0.84	33.74	8.575	100.339	-1.66235e-3
0.85	33.76	8.575	100.339	-2.16896e-3
0.85	33.78	8.575	100.339	-3.22822e-3
0.85	33.79	8.575	100.339	-4.46997e-3
0.85	33.81	8.575	100.339	-5.52555e-3
0.85	33.83	8.575	100.339	-6.11931e-3
0.85	33.84	8.575	100.339	-6.75787e-3
0.85	33.86	8.575	100.339	-7.16546e-3
0.86	33.88	8.575	100.338	-7.48072e-3
0.86	33.89	8.575	100.338	-7.75125e-3
0.86	33.91	8.575	100.338	-7.74643e-3
0.86	33.93	8.575	100.338	-7.60375e-3
0.86	33.94	8.575	100.338	-6.91109e-3
0.87	33.96	8.575	100.338	-6.03654e-3
0.87	33.98	8.575	100.338	-5.39229e-3
0.87	33.99	8.575	100.338	-4.93170e-3
0.87	34.01	8.575	100.338	-4.88249e-3
0.87	34.03	8.575	100.338	-4.51426e-3
0.87	34.04	8.575	100.337	-3.91870e-3
0.88	34.06	8.575	100.337	-3.14153e-3
0.88	34.08	8.575	100.337	-2.36609e-3
0.88	34.09	8.575	100.337	-1.90988e-3
0.88	34.11	8.575	100.337	-1.59050e-3
0.88	34.13	8.575	100.337	-1.54422e-3
0.88	34.14	8.575	100.337	-1.31633e-3
0.88	34.16	8.575	100.337	-1.13417e-3
0.89	34.18	8.575	100.337	-8.61503e-4
0.89	34.19	8.575	100.337	-6.79777e-4
0.89	34.21	8.575	100.337	-6.79333e-4
0.89	34.23	8.575	100.337	-5.88450e-4
0.89	34.24	8.575	100.337	-6.33412e-4
0.90	34.26	8.575	100.337	-4.97422e-4
0.90	34.28	8.575	100.337	-4.51975e-4
0.90	34.29	8.575	100.337	-4.96961e-4
0.90	34.31	8.575	100.337	-4.96736e-4
0.90	34.33	8.575	100.337	-4.06149e-4
0.90	34.35	8.575	100.337	1.07856e-7
0.90	34.36	8.575	100.337	5.86236e-4
0.91	34.38	8.575	100.337	9.46433e-4
0.91	34.40	8.575	100.337	1.12609e-3
0.91	34.41	8.575	100.337	1.48577e-3
0.91	34.43	8.575	100.337	1.84513e-3
0.91	34.45	8.575	100.337	2.29398e-3
0.92	34.46	8.575	100.337	2.65324e-3
0.92	34.48	8.575	100.337	2.92243e-3
0.92	34.50	8.575	100.337	3.19146e-3
0.92	34.52	8.575	100.337	3.28060e-3
0.92	34.53	8.575	100.337	3.23457e-3
0.92	34.55	8.575	100.338	3.32349e-3
0.93	34.57	8.575	100.338	3.59168e-3
0.93	34.58	8.575	100.338	3.68019e-3
0.93	34.60	8.575	100.338	3.58926e-3
0.93	34.62	8.575	100.338	3.22938e-3
0.93	34.63	8.575	100.338	2.64510e-3
0.93	34.65	8.575	100.338	2.28548e-3
0.93	34.67	8.575	100.338	1.97121e-3
0.94	34.69	8.575	100.338	2.01568e-3
0.94	34.70	8.575	100.338	2.14986e-3
0.94	34.72	8.575	100.338	2.23924e-3
0.94	34.74	8.575	100.338	2.23898e-3
0.94	34.75	8.575	100.338	2.14923e-3
0.95	34.77	8.575	100.338	2.19396e-3
0.95	34.79	8.575	100.338	1.88017e-3
0.95	34.80	8.575	100.338	1.65590e-3
0.95	34.82	8.575	100.338	1.29747e-3
0.95	34.84	8.575	100.338	8.49898e-4
0.95	34.86	8.575	100.338	5.36661e-4
0.95	34.87	8.575	100.338	-2.39961e-8
0.96	34.89	8.575	100.338	-5.36601e-4
0.96	34.91	8.575	100.338	-8.49594e-4
0.96	34.92	8.575	100.338	-1.38624e-3
0.96	34.94	8.575	100.338	-1.96737e-3
0.96	34.96	8.575	100.338	-2.54829e-3
0.97	34.98	8.575	100.338	-3.03985e-3
0.97	34.99	8.575	100.338	-3.12905e-3
0.97	35.01	8.575	100.338	-3.39724e-3
0.97	35.03	8.575	100.338	-3.70966e-3
0.97	35.04	8.575	100.338	-4.24582e-3
0.97	35.06	8.575	100.338	-4.51417e-3
0.98	35.08	8.575	100.338	-4.42458e-3
0.98	35.09	8.575	100.338	-4.29098e-3
0.98	35.11	8.575	100.338	-4.29071e-3
0.98	35.13	8.575	100.338	-4.33521e-3
0.98	35.15	8.575	100.337	-4.38030e-3
0.98	35.16	8.575	100.337	-4.46989e-3
0.98	35.18	8.575	100.337	-4.42518e-3
0.99	35.20	8.575	100.337	-4.42560e-3
0.99	35.21	8.575	100.337	-4.29178e-3
0.99	35.23	8.575	100.337	-4.20273e-3
0.99	35.25	8.575	100.337	-4.20329e-3
0.99	35.27	8.575	100.337	-4.42705e-3
1.00	35.28	8.575	100.337	-4.47256e-3
1.00	35.30	8.575	100.337	-4.42814e-3
1.00	35.32	8.575	100.337	-4.33858e-3
1.00	35.33	8.575	100.337	-4.20431e-3
1.00	35.35	8.575	100.337	-4.07004e-3
1.00	35.37	8.575	100.336	-4.38349e-3
1.00	35.38	8.575	100.336	-4.69732e-3
1.01	35.40	8.575	100.336	-4.83274e-3
1.01	35.42	8.575	100.336	-4.87874e-3
1.01	35.44	8.575	100.336	-4.38665e-3
1.01	35.45	8.575	100.336	-4.20741e-3
1.01	35.47	8.575	100.336	-4.02811e-3
1.02	35.49	8.575	100.336	-4.11771e-3
1.02	35.50	8.575	100.336	-4.25265e-3
1.02	35.52	8.575	100.336	-4.20826e-3
1.02	35.54	8.575	100.336	-4.29781e-3
1.02	35.56	8.575	100.336	-4.16350e-3
1.02	35.57	8.575	100.336	-4.07387e-3
1.03	35.59	8.575	100.336	-4.07451e-3
1.03	35.61	8.575	100.335	-4.12000e-3
1.03	35.62	8.575	100.335	-4.12075e-3
1.03	35.64	8.575	100.335	-4.30078e-3
1.03	35.66	8.575	100.335	-4.16657e-3
1.03	35.67	8.575	100.335	-4.07705e-3
1.03	35.69	8.575	100.335	-4.16656e-3
1.04	35.71	8.575	100.335	-4.07723e-3
1.04	35.73	8.575	100.335	-4.16761e-3
1.04	35.74	8.575	100.335	-4.03353e-3
1.04	35.76	8.575	100.335	-4.07861e-3
1.04	35.78	8.575	100.335	-4.25807e-3
1.05	35.79	8.575	100.335	-4.25847e-3
1.05	35.81	8.575	100.335	-4.48330e-3
1.05	35.83	8.575	100.335	-4.30484e-3
1.05	35.84	8.575	100.334	-4.12575e-3
1.05	35.86	8.575	100.334	-4.12602e-3
1.05	35.88	8.575	100.334	-3.76715e-3
1.05	35.90	8.575	100.334	-3.90126e-3
1.06	35.91	8.575	100.334	-3.81175e-3
1.06	35.93	8.575	100.334	-3.63246e-3
1.06	35.95	8.575	100.334	-3.45324e-3
1.06	35.96	8.575	100.334	-2.96024e-3
1.06	35.98	8.575	100.334	-2.73605e-3
1.07	36.00	8.575	100.334	-2.37738e-3
1.07	36.01	8.575	100.334	-2.42235e-3
1.07	36.03	8.575	100.334	-2.55636e-3
1.07	36.05	8.575	100.334	-2.46638e-3
1.07	36.07	8.575	100.334	-2.33153e-3
1.07	36.08	8.575	100.334	-1.97303e-3
1.08	36.10	8.575	100.334	-1.79392e-3
1.08	36.12	8.575	100.334	-1.70411e-3
1.08	36.13	8.575	100.334	-1.92830e-3
1.08	36.15	8.575	100.334	-1.97296e-3
1.08	36.17	8.575	100.334	-1.97300e-3
1.08	36.18	8.575	100.334	-1.83866e-3
1.08	36.20	8.575	100.333	-1.56968e-3
1.09	36.22	8.575	100.333	-1.39039e-3
1.09	36.24	8.575	100.333	-1.21092e-3
1.09	36.25	8.575	100.333	-1.07628e-3
1.09	36.27	8.575	100.333	-9.41648e-4
1.09	36.29	8.575	100.333	-1.07611e-3
1.09	36.30	8.575	100.333	-1.21063e-3
1.10	36.32	8.575	100.333	-1.30030e-3
1.10	36.34	8.575	100.333	-1.34508e-3
1.10	36.35	8.575	100.333	-1.12076e-3
1.10	36.37	8.575	100.333	-8.06920e-4
1.10	36.39	8.575	100.333	-8.06871e-4
1.11	36.41	8.575	100.333	-8.06936e-4
1.11	36.42	8.575	100.333	-8.51789e-4
1.11	36.44	8.575	100.333	-9.41370e-4
1.11	36.46	8.575	100.333	-8.96449e-4
1.11	36.47	8.575	100.333	-9.41117e-4
1.11	36.49	8.575	100.333	-1.07551e-3
1.12	36.51	8.575	100.333	-9.40979e-4
1.12	36.53	8.575	100.333	-1.07531e-3
1.12	36.54	8.575	100.333	-1.20960e-3
1.12	36.56	8.575	100.333	-1.56791e-3
1.12	36.58	8.575	100.333	-1.65751e-3
1.12	36.59	8.575	100.333	-1.47811e-3
1.13	36.61	8.575	100.333	-1.34352e-3
1.13	36.63	8.575	100.333	-1.07470e-3
1.13	36.64	8.575	100.333	-1.20884e-3
1.13	36.66	8.575	100.333	-1.29833e-3
1.13	36.68	8.575	100.333	-1.38778e-3
1.13	36.70	8.575	100.333	-1.74585e-3
1.13	36.71	8.575	100.333	-1.83547e-3
1.14	36.73	8.575	100.333	-1.56654e-3
1.14	36.75	8.575	100.333	-1.34255e-3
1.14	36.76	8.575	100.333	-8.94835e-4
1.14	36.78	8.575	100.333	-8.94744e-4
1.14	36.80	8.575	100.333	-1.16315e-3
1.14	36.81	8.575	100.333	-1.38668e-3
1.15	36.83	8.575	100.333	-1.61005e-3
1.15	36.85	8.575	100.333	-1.83334e-3
1.15	36.87	8.575	100.333	-1.74366e-3
1.15	36.88	8.575	100.333	-1.78825e-3
1.15	36.90	8.575	100.333	-1.83280e-3
1.16	36.92	8.575	100.333	-1.65356e-3
1.16	36.93	8.575	100.333	-1.56399e-3
1.16	36.95	8.575	100.333	-1.29581e-3
1.16	36.97	8.575	100.332	-1.20636e-3
1.16	36.99	8.575	100.332	-1.07224e-3
1.16	37.00	8.575	100.332	-9.82825e-4
1.17	37.02	8.575	100.332	-4.91387e-4
1.17	37.04	8.575	100.332	-8.92977e-5
1.17	37.05	8.575	100.332	2.67985e-4
1.17	37.07	8.575	100.332	7.14401e-4
1.17	37.09	8.575	100.332	1.02691e-3
1.17	37.11	8.575	100.332	1.56278e-3
1.18	37.12	8.575	100.333	1.91995e-3
1.18	37.14	8.575	100.333	2.05352e-3
1.18	37.16	8.575	100.333	2.27639e-3
1.18	37.17	8.575	100.333	2.45439e-3
1.18	37.19	8.575	100.333	2.54311e-3
1.18	37.21	8.575	100.333	2.63198e-3
1.18	37.22	8.575	100.333	2.54249e-3
1.19	37.24	8.575	100.333	2.76527e-3
1.19	37.26	8.575	100.333	3.12188e-3
1.19	37.28	8.575	100.333	3.29989e-3
1.19	37.29	8.575	100.333	3.52231e-3
1.19	37.31	8.575	100.333	3.56658e-3
1.19	37.33	8.575	100.333	3.52152e-3
1.20	37.34	8.575	100.333	3.52112e-3
1.20	37.36	8.575	100.333	3.52112e-3
1.20	37.38	8.575	100.333	3.52080e-3
1.20	37.40	8.575	100.333	3.29756e-3
1.20	37.41	8.575	100.333	2.85169e-3
1.21	37.43	8.575	100.333	2.13857e-3
1.21	37.45	8.575	100.333	1.64843e-3
1.21	37.46	8.575	100.333	1.38105e-3
1.21	37.48	8.575	100.334	1.06898e-3
1.21	37.50	8.575	100.334	9.79813e-4
1.21	37.52	8.575	100.334	6.68026e-4
1.22	37.53	8.575	100.334	1.78136e-4
1.22	37.55	8.575	100.334	-1.78156e-4
1.22	37.57	8.575	100.334	-6.67981e-4
1.22	37.58	8.575	100.334	-1.06866e-3
1.22	37.60	8.575	100.334	-1.29112e-3
1.22	37.62	8.575	100.333	-1.64708e-3
1.23	37.64	8.575	100.333	-1.95853e-3
1.23	37.65	8.575	100.333	-2.44791e-3
1.23	37.67	8.575	100.333	-2.93733e-3
1.23	37.69	8.575	100.333	-3.42651e-3
1.23	37.70	8.575	100.333	-3.96025e-3
1.23	37.72	8.575	100.333	-4.31584e-3
1.23	37.74	8.575	100.333	-4.67113e-3
1.24	37.76	8.575	100.333	-5.02671e-3
1.24	37.77	8.575	100.333	-5.38198e-3
1.24	37.79	8.575	100.333	-5.91533e-3
1.24	37.81	8.575	100.333	-6.13770e-3
1.24	37.82	8.575	100.333	-6.22706e-3
1.24	37.84	8.575	100.333	-6.31589e-3
1.25	37.86	8.575	100.332	-6.53772e-3
1.25	37.88	8.575	100.332	-6.53712e-3
1.25	37.89	8.575	100.332	-6.27017e-3
1.25	37.91	8.575	100.332	-6.18136e-3
1.25	37.93	8.575	100.332	-6.04756e-3
1.26	37.94	8.575	100.332	-6.26932e-3
1.26	37.96	8.575	100.332	-6.22429e-3
1.26	37.98	8.575	100.332	-6.00173e-3
1.26	38.00	8.575	100.332	-5.77958e-3
1.26	38.01	8.575	100.331	-5.73449e-3
1.26	38.03	8.575	100.331	-5.68953e-3
1.27	38.05	8.575	100.331	-5.51149e-3
1.27	38.06	8.575	100.331	-5.55593e-3
1.27	38.08	8.575	100.331	-5.37849e-3
1.27	38.10	8.575	100.331	-5.55642e-3
1.27	38.12	8.575	100.331	-5.55642e-3
1.27	38.13	8.575	100.331	-5.46715e-3
1.28	38.15	8.575	100.331	-5.42246e-3
1.28	38.17	8.575	100.331	-4.97744e-3
1.28	38.18	8.575	100.331	-4.62171e-3
1.28	38.20	8.575	100.330	-4.53321e-3
1.28	38.22	8.575	100.330	-4.80069e-3
1.28	38.24	8.575	100.330	-5.37920e-3
1.28	38.25	8.575	100.330	-5.86838e-3
1.29	38.27	8.575	100.330	-6.31241e-3
1.29	38.29	8.575	100.330	-6.97884e-3
1.29	38.30	8.575	100.330	-7.69026e-3
1.29	38.32	8.575	100.330	-8.26850e-3
1.29	38.34	8.575	100.330	-8.40262e-3
1.29	38.36	8.575	100.329	-8.58046e-3
1.30	38.37	8.575	100.329	-8.75773e-3
1.30	38.39	8.575	100.329	-8.97939e-3
1.30	38.41	8.575	100.329	-9.20144e-3
1.30	38.42	8.575	100.329	-9.20225e-3
1.30	38.44	8.574	100.329	-9.07092e-3
1.31	38.46	8.574	100.328	-9.07192e-3
1.31	38.48	8.574	100.328	-8.98397e-3
1.31	38.49	8.574	100.328	-8.58428e-3
1.31	38.51	8.574	100.328	-8.27237e-3
1.31	38.53	8.574	100.328	-7.82744e-3
1.31	38.55	8.574	100.328	-7.60491e-3
1.32	38.56	8.574	100.328	-7.64955e-3
1.32	38.58	8.574	100.327	-7.38286e-3
1.32	38.60	8.574	100.327	-7.11584e-3
1.32	38.61	8.574	100.327	-6.76083e-3
1.32	38.63	8.574	100.327	-6.36138e-3
1.32	38.65	8.574	100.327	-6.18425e-3
1.33	38.67	8.574	100.327	-5.91728e-3
1.33	38.68	8.574	100.327	-5.87267e-3
1.33	38.70	8.574	100.327	-5.60547e-3
1.33	38.72	8.574	100.327	-5.16094e-3
1.33	38.73	8.574	100.327	-4.80567e-3
1.33	38.75	8.574	100.326	-4.27209e-3
1.33	38.77	8.574	100.326	-3.91696e-3
1.34	38.79	8.574	100.326	-3.42789e-3
1.34	38.80	8.574	100.326	-3.07208e-3
1.34	38.82	8.574	100.326	-2.89410e-3
1.34	38.84	8.574	100.326	-2.89397e-3
1.34	38.85	8.574	100.326	-2.89397e-3
1.34	38.87	8.574	100.326	-2.98327e-3
1.35	38.89	8.574	100.326	-3.11707e-3
1.35	38.91	8.574	100.326	-3.16181e-3
1.35	38.92	8.574	100.326	-3.20670e-3
1.35	38.94	8.574	100.326	-3.47457e-3
1.35	38.96	8.574	100.326	-3.83149e-3
1.36	38.97	8.574	100.326	-4.27694e-3
1.36	38.99	8.574	100.326	-4.63313e-3
1.36	39.01	8.574	100.326	-4.63323e-3
1.36	39.02	8.574	100.325	-4.67800e-3
1.36	39.04	8.574	100.325	-4.63396e-3
1.36	39.06	8.574	100.325	-4.58930e-3
1.37	39.08	8.574	100.325	-4.67861e-3
1.37	39.09	8.574	100.325	-4.76837e-3
1.37	39.11	8.574	100.325	-4.72455e-3
1.37	39.13	8.574	100.325	-4.50272e-3
1.37	39.14	8.574	100.325	-4.28028e-3
1.37	39.16	8.574	100.325	-4.19146e-3
1.38	39.18	8.574	100.325	-4.10238e-3
1.38	39.20	8.574	100.325	-4.28075e-3
1.38	39.21	8.574	100.325	-4.23606e-3
1.38	39.23	8.574	100.325	-4.19166e-3
1.38	39.25	8.574	100.325	-4.19205e-3
1.38	39.26	8.574	100.324	-4.01392e-3
1.38	39.28	8.574	100.324	-4.01383e-3
1.39	39.30	8.574	100.324	-3.92454e-3
1.39	39.32	8.574	100.324	-3.96923e-3
1.39	39.33	8.574	100.324	-3.92471e-3
1.39	39.35	8.574	100.324	-3.74640e-3
1.39	39.37	8.574	100.324	-3.70180e-3
1.39	39.38	8.574	100.324	-3.65728e-3
1.40	39.40	8.574	100.324	-3.92507e-3
1.40	39.42	8.574	100.324	-4.14790e-3
1.40	39.44	8.574	100.324	-4.05898e-3
1.40	39.45	8.574	100.324	-3.88056e-3
1.40	39.47	8.574	100.324	-3.74691e-3
1.41	39.49	8.574	100.324	-3.79176e-3
1.41	39.50	8.574	100.324	-3.74716e-3
1.41	39.52	8.574	100.323	-3.74732e-3
1.41	39.54	8.574	100.323	-3.39020e-3
1.41	39.56	8.574	100.323	-3.03328e-3
1.41	39.57	8.574	100.323	-2.98848e-3
1.42	39.59	8.574	100.323	-2.85460e-3
1.42	39.61	8.574	100.323	-3.03308e-3
1.42	39.62	8.574	100.323	-2.89955e-3
1.42	39.64	8.574	100.323	-2.76583e-3
1.42	39.66	8.574	100.323	-2.67673e-3
1.42	39.68	8.574	100.323	-2.49829e-3
1.43	39.69	8.574	100.323	-2.31962e-3
1.43	39.71	8.574	100.323	-2.18574e-3
1.43	39.73	8.574	100.323	-2.23010e-3
1.43	39.74	8.574	100.323	-2.36395e-3
1.43	39.76	8.574	100.323	-2.54254e-3
1.43	39.78	8.574	100.323	-2.40883e-3
1.43	39.79	8.574	100.323	-2.31962e-3
1.44	39.81	8.574	100.323	-2.27491e-3
1.44	39.83	8.574	100.323	-2.36407e-3
1.44	39.85	8.574	100.323	-2.76539e-3
1.44	39.86	8.574	100.323	-2.94380e-3
1.44	39.88	8.574	100.322	-2.85459e-3
1.44	39.90	8.574	100.322	-2.80999e-3
1.45	39.91	8.574	100.322	-2.76551e-3
1.45	39.93	8.574	100.322	-2.85478e-3
1.45	39.95	8.574	100.322	-2.81004e-3
1.45	39.97	8.574	100.322	-2.63163e-3
1.45	39.98	8.574	100.322	-2.45294e-3
1.46	40.00	8.574	100.322	-2.72048e-3
1.46	40.02	8.574	100.322	-3.03273e-3
1.46	40.03	8.574	100.322	-3.03273e-3
1.46	40.05	8.574	100.322	-3.03287e-3
1.46	40.07	8.574	100.322	-2.76520e-3
1.46	40.09	8.574	100.322	-2.89888e-3
1.47	40.10	8.574	100.322	-3.12159e-3
1.47	40.12	8.574	100.322	-3.16576e-3
1.47	40.14	8.574	100.322	-3.12089e-3
1.47	40.15	8.574	100.322	-3.07624e-3
1.47	40.17	8.574	100.322	-3.03186e-3
1.47	40.19	8.574	100.322	-2.85377e-3
1.48	40.21	8.574	100.322	-2.80925e-3
1.48	40.22	8.574	100.322	-2.67559e-3
1.48	40.24	8.574	100.321	-2.89843e-3
1.48	40.26	8.574	100.321	-3.03199e-3
1.48	40.27	8.574	100.321	-2.85358e-3
1.48	40.29	8.574	100.321	-2.71964e-3
1.48	40.31	8.574	100.321	-2.36291e-3
1.49	40.33	8.574	100.321	-2.40744e-3
1.49	40.34	8.574	100.321	-2.54123e-3
1.49	40.36	8.574	100.321	-2.54118e-3
1.49	40.38	8.574	100.321	-2.63022e-3
1.49	40.39	8.574	100.321	-2.45174e-3
1.49	40.41	8.574	100.321	-2.54073e-3
1.50	40.43	8.574	100.321	-2.58524e-3
1.50	40.44	8.574	100.321	-2.49582e-3
1.50	40.46	8.574	100.321	-2.31761e-3
1.50	40.48	8.574	100.321	-2.18409e-3
1.50	40.50	8.574	100.321	-2.40707e-3
1.51	40.51	8.574	100.321	-2.54080e-3
1.51	40.53	8.574	100.321	-2.67434e-3
1.51	40.55	8.574	100.321	-2.45143e-3
1.51	40.56	8.574	100.321	-2.13972e-3
1.51	40.58	8.574	100.321	-2.05074e-3
1.51	40.60	8.574	100.321	-2.00637e-3
1.52	40.62	8.574	100.321	-2.31868e-3
1.52	40.63	8.574	100.320	-2.58628e-3
1.52	40.65	8.574	100.320	-2.54156e-3
1.52	40.67	8.574	100.320	-2.40758e-3
1.52	40.68	8.574	100.320	-2.27388e-3
1.52	40.70	8.574	100.320	-2.45227e-3
1.53	40.72	8.574	100.320	-2.72006e-3
1.53	40.74	8.574	100.320	-2.72012e-3
1.53	40.75	8.574	100.320	-2.63064e-3
1.53	40.77	8.574	100.320	-2.63042e-3
1.53	40.79	8.574	100.320	-2.89754e-3
1.53	40.80	8.574	100.320	-3.16498e-3
1.53	40.82	8.574	100.320	-3.34373e-3
1.54	40.84	8.574	100.320	-3.52238e-3
1.54	40.86	8.574	100.320	-3.78985e-3
1.54	40.87	8.574	100.320	-3.96782e-3
1.54	40.89	8.574	100.320	-4.10138e-3
1.54	40.91	8.574	100.320	-4.10110e-3
1.54	40.92	8.574	100.320	-4.05653e-3
1.55	40.94	8.574	100.320	-4.19025e-3
1.55	40.96	8.574	100.319	-4.14586e-3
1.55	40.98	8.574	100.319	-4.23577e-3
1.55	40.99	8.574	100.319	-4.32514e-3
1.55	41.01	8.574	100.319	-4.45891e-3
1.56	41.03	8.574	100.319	-4.41412e-3
1.56	41.04	8.574	100.319	-4.23559e-3
1.56	41.06	8.574	100.319	-3.87900e-3
1.56	41.08	8.574	100.319	-3.74523e-3
1.56	41.10	8.574	100.319	-3.78974e-3
1.56	41.11	8.574	100.319	-3.65632e-3
1.57	41.13	8.574	100.319	-3.79051e-3
1.57	41.15	8.574	100.319	-3.61237e-3
1.57	41.16	8.574	100.319	-3.34510e-3
1.57	41.18	8.574	100.319	-2.85451e-3
1.57	41.20	8.574	100.319	-2.45302e-3
1.57	41.22	8.574	100.318	-2.72026e-3
1.58	41.23	8.574	100.318	-2.94272e-3
1.58	41.25	8.574	100.318	-3.12084e-3
1.58	41.27	8.574	100.318	-2.94284e-3
1.58	41.28	8.574	100.318	-2.63100e-3
1.58	41.30	8.574	100.318	-2.63094e-3
1.58	41.32	8.574	100.318	-2.54153e-3
1.58	41.33	8.574	100.318	-2.67505e-3
1.59	41.35	8.574	100.318	-2.89777e-3
1.59	41.37	8.574	100.318	-3.12081e-3
1.59	41.39	8.574	100.318	-3.07652e-3
1.59	41.40	8.574	100.318	-2.89817e-3
1.59	41.42	8.574	100.318	-2.80917e-3
1.59	41.44	8.574	100.318	-2.80894e-3
1.60	41.45	8.574	100.318	-3.12069e-3
1.60	41.47	8.574	100.318	-3.16498e-3
1.60	41.49	8.574	100.318	-3.03112e-3
1.60	41.51	8.574	100.318	-2.67484e-3
1.60	41.52	8.574	100.318	-2.22911e-3
1.61	41.54	8.574	100.318	-1.96156e-3
1.61	41.56	8.574	100.318	-1.96148e-3
1.61	41.57	8.574	100.317	-1.87219e-3
1.61	41.59	8.574	100.317	-1.69389e-3
1.61	41.61	8.574	100.317	-1.38189e-3
1.61	41.63	8.574	100.317	-1.20356e-3
1.62	41.64	8.574	100.317	-1.33723e-3
1.62	41.66	8.574	100.317	-1.47089e-3
1.62	41.68	8.574	100.317	-1.64917e-3
1.62	41.69	8.574	100.317	-1.42630e-3
1.62	41.71	8.574	100.317	-1.47097e-3
1.62	41.73	8.574	100.317	-1.33718e-3
1.63	41.75	8.574	100.317	-1.55998e-3
1.63	41.76	8.574	100.317	-2.13954e-3
1.63	41.78	8.574	100.317	-2.45145e-3
1.63	41.80	8.574	100.317	-2.71858e-3
1.63	41.81	8.574	100.317	-2.71822e-3
1.63	41.83	8.573	100.317	-2.76254e-3
1.63	41.85	8.573	100.317	-2.94064e-3
1.64	41.87	8.573	100.317	-3.38636e-3
1.64	41.88	8.573	100.317	-3.87631e-3
1.64	41.90	8.573	100.317	-4.05462e-3
1.64	41.92	8.573	100.317	-3.92132e-3
1.64	41.93	8.573	100.317	-3.47563e-3
1.64	41.95	8.573	100.317	-3.20848e-3
1.65	41.97	8.573	100.317	-3.43165e-3
1.65	41.99	8.573	100.316	-3.69963e-3
1.65	42.00	8.573	100.316	-4.01213e-3
1.65	42.02	8.573	100.316	-3.87811e-3
1.65	42.04	8.573	100.316	-3.38713e-3
1.66	42.05	8.573	100.316	-2.98551e-3
1.66	42.07	8.573	100.316	-2.94089e-3
1.66	42.09	8.573	100.316	-3.29751e-3
1.66	42.11	8.573	100.316	-3.60986e-3
1.66	42.12	8.573	100.316	-3.56579e-3
1.66	42.14	8.573	100.316	-3.52167e-3
1.67	42.16	8.573	100.316	-3.47740e-3
1.67	42.17	8.573	100.316	-3.38816e-3
1.67	42.19	8.573	100.316	-3.38801e-3
1.67	42.21	8.573	100.316	-3.34307e-3
1.67	42.22	8.573	100.316	-3.38756e-3
1.67	42.24	8.573	100.316	-3.25362e-3
1.68	42.26	8.573	100.316	-2.98580e-3
1.68	42.28	8.573	100.315	-2.76298e-3
1.68	42.29	8.573	100.315	-2.67380e-3
1.68	42.31	8.573	100.315	-2.67398e-3
1.68	42.33	8.573	100.315	-2.49594e-3
1.68	42.34	8.573	100.315	-2.13943e-3
1.68	42.36	8.573	100.315	-1.56015e-3
1.69	42.38	8.573	100.315	-1.15899e-3
1.69	42.40	8.573	100.315	-1.06979e-3
1.69	42.41	8.573	100.315	-1.06979e-3
1.69	42.43	8.573	100.315	-9.36101e-4
1.69	42.45	8.573	100.315	-5.34974e-4
1.69	42.46	8.573	100.315	-1.78321e-4
1.70	42.48	8.573	100.315	-2.67481e-4
1.70	42.50	8.573	100.315	-7.57912e-4
1.70	42.52	8.573	100.315	-1.38213e-3
1.70	42.53	8.573	100.315	-1.64965e-3
1.70	42.55	8.573	100.315	-1.29288e-3
1.71	42.57	8.573	100.315	-8.91685e-4
1.71	42.58	8.573	100.315	-5.35079e-4
1.71	42.60	8.573	100.315	-6.68902e-4
1.71	42.62	8.573	100.315	-1.07031e-3
1.71	42.64	8.573	100.315	-1.38246e-3
1.71	42.65	8.573	100.315	-1.51624e-3
1.72	42.67	8.573	100.315	-1.24870e-3
1.72	42.69	8.573	100.315	-1.02585e-3
1.72	42.70	8.573	100.315	-1.07057e-3
1.72	42.72	8.573	100.315	-1.38290e-3
1.72	42.74	8.573	100.315	-1.87386e-3
1.72	42.76	8.573	100.315	-2.14155e-3
1.73	42.77	8.573	100.315	-2.27556e-3
1.73	42.79	8.573	100.315	-2.49904e-3
1.73	42.81	8.573	100.315	-2.49909e-3
1.73	42.82	8.573	100.315	-2.67808e-3
1.73	42.84	8.573	100.315	-3.12476e-3
1.73	42.86	8.573	100.315	-3.70524e-3
1.73	42.88	8.573	100.315	-4.15179e-3
1.74	42.89	8.573	100.314	-4.24078e-3
1.74	42.91	8.573	100.314	-4.15187e-3
1.74	42.93	8.573	100.314	-4.24161e-3
1.74	42.94	8.573	100.314	-4.59954e-3
1.74	42.96	8.573	100.314	-4.91236e-3
1.74	42.98	8.573	100.314	-4.95725e-3
1.75	42.99	8.573	100.314	-4.91314e-3
1.75	43.01	8.573	100.314	-5.04757e-3
1.75	43.03	8.573	100.314	-5.09292e-3
1.75	43.05	8.573	100.314	-5.45092e-3
1.75	43.06	8.573	100.314	-5.49660e-3
1.76	43.08	8.573	100.314	-5.31880e-3
1.76	43.10	8.573	100.313	-5.36433e-3
1.76	43.11	8.573	100.313	-5.09645e-3
1.76	43.13	8.573	100.313	-5.14115e-3
1.76	43.15	8.573	100.313	-5.09633e-3
1.76	43.17	8.573	100.313	-5.14126e-3
1.77	43.18	8.573	100.313	-5.36528e-3
1.77	43.20	8.573	100.313	-5.50002e-3
1.77	43.22	8.573	100.313	-5.67940e-3
1.77	43.23	8.573	100.313	-5.81394e-3
1.77	43.25	8.573	100.313	-6.12769e-3
1.77	43.27	8.573	100.313	-6.39705e-3
1.78	43.28	8.573	100.312	-6.71080e-3
1.78	43.30	8.573	100.312	-6.84595e-3
1.78	43.32	8.573	100.312	-6.84641e-3
1.78	43.34	8.573	100.312	-6.89100e-3
1.78	43.35	8.573	100.312	-6.93606e-3
1.78	43.37	8.573	100.312	-7.15963e-3
1.78	43.39	8.573	100.312	-7.47337e-3
1.79	43.40	8.573	100.312	-7.56355e-3
1.79	43.42	8.573	100.311	-7.43049e-3
1.79	43.44	8.573	100.311	-7.02841e-3
1.79	43.46	8.573	100.311	-6.66994e-3
1.79	43.47	8.573	100.311	-6.57983e-3
1.79	43.49	8.573	100.311	-6.80331e-3
1.80	43.51	8.573	100.311	-7.07265e-3
1.80	43.52	8.573	100.311	-7.02869e-3
1.80	43.54	8.573	100.311	-6.62560e-3
1.80	43.56	8.573	100.310	-6.26734e-3
1.80	43.57	8.573	100.310	-6.13317e-3
1.81	43.59	8.573	100.310	-6.40221e-3
1.81	43.61	8.573	100.310	-6.62637e-3
1.81	43.63	8.573	100.310	-6.53683e-3
1.81	43.64	8.573	100.310	-6.17864e-3
1.81	43.66	8.573	100.310	-5.59660e-3
1.81	43.68	8.573	100.310	-5.28343e-3
1.82	43.69	8.573	100.310	-5.23922e-3
1.82	43.71	8.573	100.310	-5.59772e-3
1.82	43.73	8.573	100.309	-5.95612e-3
1.82	43.74	8.573	100.309	-6.00022e-3
1.82	43.76	8.573	100.309	-5.64162e-3
1.82	43.78	8.573	100.309	-5.19387e-3
1.83	43.80	8.573	100.309	-5.05944e-3
1.83	43.81	8.573	100.309	-5.28344e-3
1.83	43.83	8.573	100.309	-5.55182e-3
1.83	43.85	8.573	100.309	-5.41776e-3
1.83	43.86	8.573	100.309	-5.01513e-3
1.83	43.88	8.573	100.309	-4.74677e-3
1.83	43.90	8.573	100.309	-4.70219e-3
1.84	43.92	8.573	100.308	-4.74698e-3
1.84	43.93	8.573	100.308	-4.79197e-3
1.84	43.95	8.573	100.308	-4.79208e-3
1.84	43.97	8.573	100.308	-4.74729e-3
1.84	43.98	8.573	100.308	-4.79219e-3
1.84	44.00	8.573	100.308	-4.70251e-3
1.85	44.02	8.573	100.308	-4.52336e-3
1.85	44.03	8.573	100.308	-4.70261e-3
1.85	44.05	8.573	100.308	-4.83707e-3
1.85	44.07	8.573	100.308	-5.01634e-3
1.85	44.09	8.573	100.308	-5.10580e-3
1.86	44.10	8.573	100.308	-5.10569e-3
1.86	44.12	8.573	100.308	-5.46410e-3
1.86	44.14	8.573	100.307	-5.77801e-3
1.86	44.15	8.573	100.307	-5.77881e-3
1.86	44.17	8.573	100.307	-5.10709e-3
1.86	44.19	8.573	100.307	-4.21107e-3
1.87	44.20	8.573	100.307	-3.58372e-3
1.87	44.22	8.573	100.307	-3.62837e-3
1.87	44.24	8.573	100.307	-4.16600e-3
1.87	44.26	8.573	100.307	-4.65917e-3
1.87	44.27	8.573	100.307	-5.19713e-3
1.87	44.29	8.573	100.307	-5.86954e-3
1.88	44.31	8.573	100.307	-6.94524e-3
1.88	44.32	8.573	100.306	-8.28910e-3
1.88	44.34	8.573	100.306	-9.63308e-3
1.88	44.36	8.573	100.306	-0.0107079
1.88	44.38	8.573	100.306	-0.0112007
1.88	44.39	8.573	100.306	-0.0111116
1.88	44.41	8.573	100.306	-0.0109779
1.89	44.43	8.573	100.305	-0.0110683
1.89	44.44	8.572	100.305	-0.0114721
1.89	44.46	8.572	100.305	-0.0115159
1.89	44.48	8.572	100.305	-0.0111126
1.89	44.49	8.572	100.305	-0.0105747
1.89	44.51	8.572	100.304	-9.81270e-3
1.90	44.53	8.572	100.304	-9.27499e-3
1.90	44.55	8.572	100.304	-8.87137e-3
1.90	44.56	8.572	100.304	-8.82637e-3
1.90	44.58	8.572	100.304	-9.00498e-3
1.90	44.60	8.572	100.304	-9.00457e-3
1.91	44.61	8.572	100.304	-8.64520e-3
1.91	44.63	8.572	100.303	-8.06307e-3
1.91	44.65	8.572	100.303	-7.57033e-3
1.91	44.66	8.572	100.303	-7.34652e-3
1.91	44.68	8.572	100.303	-7.48190e-3
1.91	44.70	8.572	100.303	-7.66077e-3
1.92	44.72	8.572	100.303	-7.57117e-3
1.92	44.73	8.572	100.303	-7.34667e-3
1.92	44.75	8.572	100.302	-7.12223e-3
1.92	44.77	8.572	100.302	-7.07790e-3
1.92	44.78	8.572	100.302	-7.07774e-3
1.92	44.80	8.572	100.302	-6.94367e-3
1.93	44.82	8.572	100.302	-6.89887e-3
1.93	44.83	8.572	100.302	-6.76417e-3
1.93	44.85	8.572	100.302	-6.80882e-3
1.93	44.87	8.572	100.302	-6.89810e-3
1.93	44.89	8.572	100.302	-6.98768e-3
1.93	44.90	8.572	100.301	-7.25644e-3
1.93	44.92	8.572	100.301	-7.03247e-3
1.94	44.94	8.572	100.301	-6.89779e-3
1.94	44.95	8.572	100.301	-6.85254e-3
1.94	44.97	8.572	100.301	-6.98705e-3
1.94	44.99	8.572	100.301	-7.21099e-3
1.94	45.01	8.572	100.301	-6.98704e-3
1.94	45.02	8.572	100.301	-6.13575e-3
1.95	45.04	8.572	100.300	-5.19506e-3
1.95	45.06	8.572	100.300	-4.29986e-3
1.95	45.07	8.572	100.300	-3.89690e-3
1.95	45.09	8.572	100.300	-4.16557e-3
1.95	45.11	8.572	100.300	-4.34435e-3
1.96	45.12	8.572	100.300	-4.70199e-3
1.96	45.14	8.572	100.300	-4.43363e-3
1.96	45.16	8.572	100.300	-3.94118e-3
1.96	45.18	8.572	100.300	-3.85153e-3
1.96	45.19	8.572	100.300	-4.12032e-3
1.96	45.21	8.572	100.300	-4.88131e-3
1.97	45.23	8.572	100.300	-5.59749e-3
1.97	45.24	8.572	100.300	-5.59710e-3
1.97	45.26	8.572	100.299	-5.46241e-3
1.97	45.28	8.572	100.299	-5.19401e-3
1.97	45.29	8.572	100.299	-5.06000e-3
1.97	45.31	8.572	100.299	-5.41812e-3
1.98	45.33	8.572	100.299	-5.55208e-3
1.98	45.35	8.572	100.299	-5.82072e-3
1.98	45.36	8.572	100.299	-5.73156e-3
1.98	45.38	8.572	100.299	-5.59760e-3
1.98	45.40	8.572	100.299	-5.46350e-3
1.98	45.41	8.572	100.299	-5.28413e-3
1.98	45.43	8.572	100.299	-5.50839e-3
1.99	45.45	8.572	100.298	-5.55416e-3
1.99	45.47	8.572	100.298	-5.64427e-3
1.99	45.48	8.572	100.298	-5.37546e-3
1.99	45.50	8.572	100.298	-5.01656e-3
1.99	45.52	8.572	100.298	-5.15081e-3
1.99	45.53	8.572	100.298	-5.24086e-3
2.00	45.55	8.572	100.298	-5.24135e-3
2.00	45.57	8.572	100.298	-5.06215e-3
2.00	45.58	8.572	100.298	-4.79337e-3
2.00	45.60	8.572	100.298	-5.01737e-3
2.00	45.62	8.572	100.298	-5.19702e-3
2.01	45.64	8.572	100.297	-5.37647e-3
2.01	45.65	8.572	100.297	-5.46633e-3
2.01	45.67	8.572	100.297	-5.24265e-3
2.01	45.69	8.572	100.297	-5.01838e-3
2.01	45.70	8.572	100.297	-4.83968e-3
2.01	45.72	8.572	100.297	-5.01924e-3
2.02	45.74	8.572	100.297	-5.60233e-3
2.02	45.75	8.572	100.297	-6.00628e-3
2.02	45.77	8.572	100.297	-6.00655e-3
2.02	45.79	8.572	100.297	-5.69290e-3
2.02	45.81	8.572	100.297	-5.24463e-3
2.02	45.82	8.572	100.296	-5.19901e-3
2.03	45.84	8.572	100.296	-5.46732e-3
2.03	45.86	8.572	100.296	-5.96023e-3
2.03	45.87	8.572	100.296	-6.31945e-3
2.03	45.89	8.572	100.296	-6.41040e-3
2.03	45.91	8.572	100.296	-6.09645e-3
2.03	45.92	8.572	100.296	-5.78266e-3
2.03	45.94	8.572	100.296	-5.82698e-3
2.04	45.96	8.572	100.296	-6.27519e-3
2.04	45.98	8.572	100.296	-6.72374e-3
2.04	45.99	8.572	100.295	-6.76872e-3
2.04	46.01	8.572	100.295	-6.54578e-3
2.04	46.03	8.572	100.295	-6.09784e-3
2.04	46.04	8.572	100.295	-6.27747e-3
2.05	46.06	8.572	100.295	-6.59135e-3
2.05	46.08	8.572	100.295	-6.95080e-3
2.05	46.10	8.572	100.295	-7.44578e-3
2.05	46.11	8.572	100.295	-7.44711e-3
2.05	46.13	8.572	100.294	-7.44694e-3
2.06	46.15	8.572	100.294	-7.44628e-3
2.06	46.16	8.572	100.294	-7.49113e-3
2.06	46.18	8.572	100.294	-7.67124e-3
2.06	46.20	8.572	100.294	-7.85088e-3
2.06	46.21	8.572	100.294	-7.58101e-3
2.06	46.23	8.572	100.294	-7.35673e-3
2.07	46.25	8.571	100.294	-7.13326e-3
2.07	46.27	8.571	100.293	-7.17891e-3
2.07	46.28	8.571	100.293	-7.49301e-3
2.07	46.30	8.571	100.293	-7.40260e-3
2.07	46.32	8.571	100.293	-7.44696e-3
2.07	46.33	8.571	100.293	-7.26783e-3
2.08	46.35	8.571	100.293	-7.40242e-3
2.08	46.37	8.571	100.293	-7.71680e-3
2.08	46.38	8.571	100.293	-7.89715e-3
2.08	46.40	8.571	100.292	-8.07736e-3
2.08	46.42	8.571	100.292	-7.80919e-3
2.08	46.44	8.571	100.292	-7.58495e-3
2.08	46.45	8.571	100.292	-7.45030e-3
2.09	46.47	8.571	100.292	-7.63066e-3
2.09	46.49	8.571	100.292	-8.16912e-3
2.09	46.50	8.571	100.292	-8.39375e-3
2.09	46.52	8.571	100.292	-8.34809e-3
2.09	46.54	8.571	100.291	-8.03285e-3
2.09	46.55	8.571	100.291	-7.62913e-3
2.10	46.57	8.571	100.291	-7.40492e-3
2.10	46.59	8.571	100.291	-7.44997e-3
2.10	46.61	8.571	100.291	-7.44980e-3
2.10	46.62	8.571	100.291	-7.80898e-3
2.10	46.64	8.571	100.291	-7.98814e-3
2.11	46.66	8.571	100.290	-7.67417e-3
2.11	46.67	8.571	100.290	-7.40473e-3
2.11	46.69	8.571	100.290	-7.00070e-3
2.11	46.71	8.571	100.290	-7.18022e-3
2.11	46.72	8.571	100.290	-7.53871e-3
2.11	46.74	8.571	100.290	-7.76290e-3
2.12	46.76	8.571	100.290	-7.58324e-3
2.12	46.78	8.571	100.290	-7.08997e-3
2.12	46.79	8.571	100.289	-6.64093e-3
2.12	46.81	8.571	100.289	-6.37185e-3
2.12	46.83	8.571	100.289	-6.32712e-3
2.12	46.84	8.571	100.289	-6.10289e-3
2.13	46.86	8.571	100.289	-5.87865e-3
2.13	46.88	8.571	100.289	-5.60915e-3
2.13	46.89	8.571	100.289	-5.69890e-3
2.13	46.91	8.571	100.289	-6.19199e-3
2.13	46.93	8.571	100.289	-6.86471e-3
2.13	46.95	8.571	100.289	-7.58189e-3
2.14	46.96	8.571	100.288	-7.98528e-3
2.14	46.98	8.571	100.288	-8.25428e-3
2.14	47.00	8.571	100.288	-8.61276e-3
2.14	47.01	8.571	100.288	-8.83745e-3
2.14	47.03	8.571	100.288	-9.06114e-3
2.14	47.05	8.571	100.288	-9.06033e-3
2.14	47.06	8.571	100.287	-8.83528e-3
2.15	47.08	8.571	100.287	-8.52116e-3
2.15	47.10	8.571	100.287	-7.93829e-3
2.15	47.12	8.571	100.287	-7.66868e-3
2.15	47.13	8.571	100.287	-7.80219e-3
2.15	47.15	8.571	100.287	-7.84649e-3
2.16	47.17	8.571	100.287	-7.75664e-3
2.16	47.18	8.571	100.287	-7.26343e-3
2.16	47.20	8.571	100.286	-6.81522e-3
2.16	47.22	8.571	100.286	-6.68087e-3
2.16	47.23	8.571	100.286	-6.90551e-3
2.16	47.25	8.571	100.286	-7.48847e-3
2.16	47.27	8.571	100.286	-7.75733e-3
2.17	47.29	8.571	100.286	-7.48794e-3
2.17	47.30	8.571	100.286	-6.85958e-3
2.17	47.32	8.571	100.286	-6.14225e-3
2.17	47.34	8.571	100.285	-6.09729e-3
2.17	47.35	8.571	100.285	-6.09715e-3
2.18	47.37	8.571	100.285	-6.27648e-3
2.18	47.39	8.571	100.285	-6.27561e-3
2.18	47.40	8.571	100.285	-5.82697e-3
2.18	47.42	8.571	100.285	-5.78201e-3
2.18	47.44	8.571	100.285	-5.69201e-3
2.18	47.46	8.571	100.285	-6.27506e-3
2.19	47.47	8.571	100.285	-6.94784e-3
2.19	47.49	8.571	100.285	-7.17230e-3
2.19	47.51	8.571	100.284	-7.08280e-3
2.19	47.52	8.571	100.284	-6.76887e-3
2.19	47.54	8.571	100.284	-6.67907e-3
2.19	47.56	8.571	100.284	-7.03768e-3
2.19	47.57	8.571	100.284	-7.44063e-3
2.20	47.59	8.571	100.284	-7.57457e-3
2.20	47.61	8.571	100.284	-7.57389e-3
2.20	47.63	8.571	100.284	-7.21521e-3
2.20	47.64	8.571	100.283	-7.12590e-3
2.20	47.66	8.571	100.283	-7.03658e-3
2.21	47.68	8.571	100.283	-7.08203e-3
2.21	47.69	8.571	100.283	-7.17167e-3
2.21	47.71	8.571	100.283	-6.99175e-3
2.21	47.73	8.571	100.283	-6.81248e-3
2.21	47.75	8.571	100.283	-6.76722e-3
2.21	47.76	8.571	100.283	-6.85685e-3
2.21	47.78	8.571	100.282	-7.08140e-3
2.22	47.80	8.571	100.282	-7.26035e-3
2.22	47.81	8.571	100.282	-7.03576e-3
2.22	47.83	8.571	100.282	-6.63137e-3
2.22	47.85	8.571	100.282	-6.09332e-3
2.22	47.86	8.570	100.282	-5.60075e-3
2.23	47.88	8.570	100.282	-5.55631e-3
2.23	47.90	8.570	100.282	-5.42200e-3
2.23	47.92	8.570	100.282	-5.01824e-3
2.23	47.93	8.570	100.282	-4.79368e-3
2.23	47.95	8.570	100.281	-4.65948e-3
2.23	47.97	8.570	100.281	-4.88360e-3
2.24	47.98	8.570	100.281	-5.42186e-3
2.24	48.00	8.570	100.281	-5.82580e-3
2.24	48.02	8.570	100.281	-6.40782e-3
2.24	48.03	8.570	100.281	-6.58707e-3
2.24	48.05	8.570	100.281	-6.67654e-3
2.24	48.07	8.570	100.281	-6.76675e-3
2.24	48.09	8.570	100.281	-7.17072e-3
2.25	48.10	8.570	100.281	-7.93211e-3
2.25	48.12	8.570	100.280	-8.38041e-3
2.25	48.14	8.570	100.280	-8.64909e-3
2.25	48.15	8.570	100.280	-8.33632e-3
2.25	48.17	8.570	100.280	-8.11350e-3
2.26	48.19	8.570	100.280	-8.11367e-3
2.26	48.20	8.570	100.280	-8.24927e-3
2.26	48.22	8.570	100.280	-8.60833e-3
2.26	48.24	8.570	100.279	-8.92158e-3
2.26	48.26	8.570	100.279	-8.87715e-3
2.26	48.27	8.570	100.279	-8.83212e-3
2.26	48.29	8.570	100.279	-8.65259e-3
2.27	48.31	8.570	100.279	-8.74187e-3
2.27	48.32	8.570	100.279	-9.09988e-3
2.27	48.34	8.570	100.278	-9.23456e-3
2.27	48.36	8.570	100.278	-9.19036e-3
2.27	48.37	8.570	100.278	-9.14634e-3
2.28	48.39	8.570	100.278	-9.19179e-3
2.28	48.41	8.570	100.278	-9.05789e-3
2.28	48.43	8.570	100.278	-8.83448e-3
2.28	48.44	8.570	100.278	-8.65568e-3
2.28	48.46	8.570	100.277	-8.47685e-3
2.28	48.48	8.570	100.277	-8.43277e-3
2.29	48.49	8.570	100.277	-8.16419e-3
2.29	48.51	8.570	100.277	-7.94043e-3
2.29	48.53	8.570	100.277	-8.12023e-3
2.29	48.55	8.570	100.277	-8.25482e-3
2.29	48.56	8.570	100.277	-8.34417e-3
2.29	48.58	8.570	100.276	-7.98623e-3
2.29	48.60	8.570	100.276	-7.67266e-3
2.30	48.61	8.570	100.276	-7.85300e-3
2.30	48.63	8.570	100.276	-8.16804e-3
2.30	48.65	8.570	100.276	-8.57155e-3
2.30	48.66	8.570	100.276	-8.34812e-3
2.30	48.68	8.570	100.276	-8.21365e-3
2.31	48.70	8.570	100.275	-8.16822e-3
2.31	48.72	8.570	100.275	-8.07828e-3
2.31	48.73	8.570	100.275	-8.21254e-3
2.31	48.75	8.570	100.275	-8.34753e-3
2.31	48.77	8.570	100.275	-8.52783e-3
2.31	48.78	8.570	100.275	-8.57350e-3
2.31	48.80	8.570	100.275	-8.26003e-3
2.32	48.82	8.570	100.274	-7.94702e-3
2.32	48.83	8.570	100.274	-8.12752e-3
2.32	48.85	8.570	100.274	-8.35259e-3
2.32	48.87	8.570	100.274	-8.66773e-3
2.32	48.89	8.570	100.274	-8.66753e-3
2.33	48.90	8.570	100.274	-8.44394e-3
2.33	48.92	8.570	100.274	-8.17483e-3
2.33	48.94	8.570	100.273	-7.86129e-3
2.33	48.95	8.570	100.273	-8.08696e-3
2.33	48.97	8.570	100.273	-8.26704e-3
2.33	48.99	8.570	100.273	-8.67297e-3
2.34	49.00	8.570	100.273	-8.85353e-3
2.34	49.02	8.570	100.273	-8.54030e-3
2.34	49.04	8.570	100.273	-8.36221e-3
2.34	49.05	8.570	100.272	-8.22860e-3
2.34	49.07	8.570	100.272	-8.27560e-3
2.34	49.09	8.570	100.272	-8.45704e-3
2.34	49.11	8.570	100.272	-8.41359e-3
2.35	49.12	8.570	100.272	-8.32378e-3
2.35	49.14	8.570	100.272	-8.41376e-3
2.35	49.16	8.570	100.272	-8.54912e-3
2.35	49.17	8.570	100.271	-8.95505e-3
2.35	49.19	8.570	100.271	-9.54159e-3
2.36	49.21	8.570	100.271	-0.0102617
2.36	49.22	8.570	100.271	-0.0108471
2.36	49.24	8.570	100.271	-0.0111624
2.36	49.26	8.570	100.271	-0.0112526
2.36	49.28	8.570	100.270	-0.0112534
2.36	49.29	8.569	100.270	-0.0112537
2.36	49.31	8.569	100.270	-0.0112544
2.37	49.33	8.569	100.270	-0.0112564
2.37	49.34	8.569	100.270	-0.0113478
2.37	49.36	8.569	100.269	-0.0113946
2.37	49.38	8.569	100.269	-0.0113956
2.37	49.39	8.569	100.269	-0.0111707
2.38	49.41	8.569	100.269	-0.0109009
2.38	49.43	8.569	100.269	-0.0106766
2.38	49.44	8.569	100.269	-0.0104082
2.38	49.46	8.569	100.268	-0.0104099
2.38	49.48	8.569	100.268	-0.0103653
2.38	49.50	8.569	100.268	-0.0104103
2.39	49.51	8.569	100.268	-0.0104556
2.39	49.53	8.569	100.268	-0.0101866
2.39	49.55	8.569	100.267	-0.0100976
2.39	49.56	8.569	100.267	-9.73787e-3
2.39	49.58	8.569	100.267	-9.55947e-3
2.39	49.60	8.569	100.267	-9.69604e-3
2.39	49.61	8.569	100.267	-9.87776e-3
2.40	49.63	8.569	100.267	-9.92310e-3
2.40	49.65	8.569	100.266	-9.47185e-3
2.40	49.66	8.569	100.266	-8.75139e-3
2.40	49.68	8.569	100.266	-8.30139e-3
2.40	49.70	8.569	100.266	-8.48261e-3
2.41	49.72	8.569	100.266	-8.57382e-3
2.41	49.73	8.569	100.266	-8.88990e-3
2.41	49.75	8.569	100.266	-8.80065e-3
2.41	49.77	8.569	100.265	-8.62148e-3
2.41	49.78	8.569	100.265	-8.53237e-3
2.41	49.80	8.569	100.265	-8.26241e-3
2.41	49.82	8.569	100.265	-8.57884e-3
2.42	49.83	8.569	100.265	-9.03154e-3
2.42	49.85	8.569	100.265	-9.66527e-3
2.42	49.87	8.569	100.265	-9.98374e-3
2.42	49.88	8.569	100.264	-9.84933e-3
2.42	49.90	8.569	100.264	-9.84845e-3
2.43	49.92	8.569	100.264	-9.93813e-3
2.43	49.94	8.569	100.264	-0.0101179
2.43	49.95	8.569	100.264	-0.0101638
2.43	49.97	8.569	100.264	-9.84912e-3
2.43	49.99	8.569	100.263	-9.30738e-3
2.43	50.00	8.569	100.263	-8.85614e-3
2.44	50.02	8.569	100.263	-8.72137e-3
2.44	50.04	8.569	100.263	-8.85871e-3
2.44	50.05	8.569	100.263	-9.17699e-3
2.44	50.07	8.569	100.263	-9.63038e-3
2.44	50.09	8.569	100.262	-0.0101734
2.44	50.10	8.569	100.262	-0.0108066
2.44	50.12	8.569	100.262	-0.0114849
2.45	50.14	8.569	100.262	-0.0120730
2.45	50.15	8.569	100.262	-0.0126164
2.45	50.17	8.569	100.261	-0.0129330
2.45	50.19	8.569	100.261	-0.0129788
2.45	50.21	8.569	100.261	-0.0128889
2.46	50.22	8.569	100.261	-0.0130713
2.46	50.24	8.569	100.261	-0.0132549
2.46	50.26	8.569	100.260	-0.0133921
2.46	50.27	8.569	100.260	-0.0133484
2.46	50.29	8.569	100.260	-0.0127599
2.46	50.31	8.569	100.260	-0.0122616
2.46	50.32	8.569	100.259	-0.0117178
2.47	50.34	8.569	100.259	-0.0116276
2.47	50.36	8.569	100.259	-0.0119462
2.47	50.37	8.569	100.259	-0.0120831
2.47	50.39	8.569	100.259	-0.0120400
2.47	50.41	8.568	100.258	-0.0117237
2.48	50.42	8.568	100.258	-0.0114074
2.48	50.44	8.568	100.258	-0.0114976
2.48	50.46	8.568	100.258	-0.0116787
2.48	50.47	8.568	100.258	-0.0118158
2.48	50.49	8.568	100.258	-0.0117706
2.48	50.51	8.568	100.257	-0.0115442
2.49	50.53	8.568	100.257	-0.0113171
2.49	50.54	8.568	100.257	-0.0111810
2.49	50.56	8.568	100.257	-0.0109099
2.49	50.58	8.568	100.257	-0.0109114
2.49	50.59	8.568	100.256	-0.0111390
2.49	50.61	8.568	100.256	-0.0113199
2.49	50.63	8.568	100.256	-0.0115452
2.50	50.64	8.568	100.256	-0.0112271
2.50	50.66	8.568	100.256	-0.0109559
2.50	50.68	8.568	100.255	-0.0109114
2.50	50.69	8.568	100.255	-0.0110027
2.50	50.71	8.568	100.255	-0.0114099
2.51	50.73	8.568	100.255	-0.0115911
2.51	50.74	8.568	100.255	-0.0115919
2.51	50.76	8.568	100.254	-0.0115013
2.51	50.78	8.568	100.254	-0.0113212
2.51	50.80	8.568	100.254	-0.0113217
2.51	50.81	8.568	100.254	-0.0112314
2.51	50.83	8.568	100.254	-0.0110960
2.52	50.85	8.568	100.254	-0.0106884
2.52	50.86	8.568	100.253	-0.0101907
2.52	50.88	8.568	100.253	-9.78328e-3
2.52	50.90	8.568	100.253	-9.32991e-3
2.52	50.91	8.568	100.253	-9.14875e-3
2.53	50.93	8.568	100.253	-8.92169e-3
2.53	50.95	8.568	100.253	-8.64957e-3
2.53	50.96	8.568	100.252	-8.74014e-3
2.53	50.98	8.568	100.252	-8.92029e-3
2.53	51.00	8.568	100.252	-9.23746e-3
2.53	51.01	8.568	100.252	-9.78127e-3
2.54	51.03	8.568	100.252	-9.91712e-3
2.54	51.05	8.568	100.252	-0.0100084
2.54	51.06	8.568	100.251	-0.0100088
2.54	51.08	8.568	100.251	-0.0101456
2.54	51.10	8.568	100.251	-0.0107366
2.54	51.12	8.568	100.251	-0.0110089
2.54	51.13	8.568	100.251	-0.0110988
2.55	51.15	8.568	100.251	-0.0106455
2.55	51.17	8.568	100.250	-0.0103728
2.55	51.18	8.568	100.250	-0.0103719
2.55	51.20	8.568	100.250	-0.0104620
2.55	51.22	8.568	100.250	-0.0105523
2.56	51.23	8.568	100.250	-0.0104176
2.56	51.25	8.568	100.250	-0.0103742
2.56	51.27	8.568	100.249	-0.0101488
2.56	51.28	8.568	100.249	-0.0101493
2.56	51.30	8.568	100.249	-0.0101495
2.56	51.32	8.568	100.249	-0.0103310
2.56	51.33	8.568	100.249	-0.0106477
2.57	51.35	8.568	100.248	-0.0108740
2.57	51.37	8.568	100.248	-0.0108277
2.57	51.38	8.568	100.248	-0.0106450
2.57	51.40	8.568	100.248	-0.0104636
2.57	51.42	8.568	100.248	-0.0104179
2.58	51.44	8.568	100.248	-0.0106438
2.58	51.45	8.568	100.247	-0.0108705
2.58	51.47	8.568	100.247	-0.0109161
2.58	51.49	8.568	100.247	-0.0110522
2.58	51.50	8.568	100.247	-0.0111884
2.58	51.52	8.567	100.247	-0.0113690
2.59	51.54	8.567	100.246	-0.0114602
2.59	51.55	8.567	100.246	-0.0113250
2.59	51.57	8.567	100.246	-0.0112790
2.59	51.59	8.567	100.246	-0.0112324
2.59	51.60	8.567	100.246	-0.0115921
2.59	51.62	8.567	100.245	-0.0117266
2.59	51.64	8.567	100.245	-0.0119994
2.60	51.65	8.567	100.245	-0.0119096
2.60	51.67	8.567	100.245	-0.0116832
2.60	51.69	8.567	100.245	-0.0115918
2.60	51.70	8.567	100.244	-0.0114555
2.60	51.72	8.567	100.244	-0.0116366
2.61	51.74	8.567	100.244	-0.0117732
2.61	51.76	8.567	100.244	-0.0116368
2.61	51.77	8.567	100.244	-0.0114099
2.61	51.79	8.567	100.244	-0.0113196
2.61	51.81	8.567	100.243	-0.0110930
2.61	51.82	8.567	100.243	-0.0111841
2.61	51.84	8.567	100.243	-0.0113194
2.62	51.86	8.567	100.243	-0.0114082
2.62	51.87	8.567	100.243	-0.0115874
2.62	51.89	8.567	100.242	-0.0114945
2.62	51.91	8.567	100.242	-0.0112227
2.62	51.92	8.567	100.242	-0.0111777
2.63	51.94	8.567	100.242	-0.0111780
2.63	51.96	8.567	100.242	-0.0114045
2.63	51.97	8.567	100.241	-0.0115850
2.63	51.99	8.567	100.241	-0.0115845
2.63	52.01	8.567	100.241	-0.0115842
2.63	52.02	8.567	100.241	-0.0114490
2.64	52.04	8.567	100.241	-0.0117205
2.64	52.06	8.567	100.240	-0.0120823
2.64	52.08	8.567	100.240	-0.0124879
2.64	52.09	8.567	100.240	-0.0129847
2.64	52.11	8.567	100.240	-0.0131647
2.64	52.13	8.567	100.240	-0.0132549
2.64	52.14	8.567	100.239	-0.0133897
2.65	52.16	8.567	100.239	-0.0135694
2.65	52.18	8.567	100.239	-0.0137507
2.65	52.19	8.567	100.239	-0.0140670
2.65	52.21	8.567	100.238	-0.0142460
2.65	52.23	8.567	100.238	-0.0144243
2.66	52.24	8.567	100.238	-0.0143771
2.66	52.26	8.567	100.238	-0.0141956
2.66	52.28	8.567	100.237	-0.0143771
2.66	52.29	8.567	100.237	-0.0145576
2.66	52.31	8.567	100.237	-0.0147365
2.66	52.33	8.567	100.237	-0.0146454
2.66	52.35	8.567	100.236	-0.0144646
2.67	52.36	8.567	100.236	-0.0146460
2.67	52.38	8.567	100.236	-0.0147371
2.67	52.40	8.567	100.236	-0.0150087
2.67	52.41	8.567	100.235	-0.0148727
2.67	52.43	8.567	100.235	-0.0146015
2.68	52.45	8.566	100.235	-0.0143764
2.68	52.46	8.566	100.235	-0.0143312
2.68	52.48	8.566	100.235	-0.0146936
2.68	52.50	8.566	100.234	-0.0147830
2.68	52.51	8.566	100.234	-0.0147813
2.68	52.53	8.566	100.234	-0.0145537
2.69	52.55	8.566	100.234	-0.0144616
2.69	52.56	8.566	100.233	-0.0146408
2.69	52.58	8.566	100.233	-0.0148205
2.69	52.60	8.566	100.233	-0.0153182
2.69	52.62	8.566	100.233	-0.0155456
2.69	52.63	8.566	100.232	-0.0153658
2.69	52.65	8.566	100.232	-0.0150498
2.70	52.67	8.566	100.232	-0.0147321
2.70	52.68	8.566	100.231	-0.0150016
2.70	52.70	8.566	100.231	-0.0154979
2.70	52.72	8.566	100.231	-0.0159487
2.70	52.73	8.566	100.231	-0.0159939
2.71	52.75	8.566	100.230	-0.0158135
2.71	52.77	8.566	100.230	-0.0155435
2.71	52.78	8.566	100.230	-0.0155456
2.71	52.80	8.566	100.230	-0.0159979
2.71	52.82	8.566	100.229	-0.0165402
2.71	52.83	8.566	100.229	-0.0169001
2.71	52.85	8.566	100.229	-0.0170357
2.72	52.87	8.566	100.228	-0.0168572
2.72	52.89	8.566	100.228	-0.0168139
2.72	52.90	8.566	100.228	-0.0168158
2.72	52.92	8.566	100.228	-0.0167710
2.72	52.94	8.566	100.227	-0.0168162
2.73	52.95	8.566	100.227	-0.0168151
2.73	52.97	8.566	100.227	-0.0166780
2.73	52.99	8.566	100.227	-0.0166757
2.73	53.00	8.566	100.226	-0.0165838
2.73	53.02	8.566	100.226	-0.0166290
2.73	53.04	8.566	100.226	-0.0168090
2.74	53.05	8.566	100.225	-0.0166738
2.74	53.07	8.566	100.225	-0.0166750
2.74	53.09	8.566	100.225	-0.0164957
2.74	53.10	8.566	100.225	-0.0164060
2.74	53.12	8.566	100.224	-0.0165413
2.74	53.14	8.566	100.224	-0.0164501
2.74	53.16	8.566	100.224	-0.0163153
2.75	53.17	8.566	100.223	-0.0159096
2.75	53.19	8.565	100.223	-0.0155498
2.75	53.21	8.565	100.223	-0.0155522
2.75	53.22	8.565	100.223	-0.0159153
2.75	53.24	8.565	100.222	-0.0160517
2.76	53.26	8.565	100.222	-0.0157793
2.76	53.27	8.565	100.222	-0.0153714
2.76	53.29	8.565	100.222	-0.0148275
2.76	53.31	8.565	100.221	-0.0146916
2.76	53.32	8.565	100.221	-0.0146464
2.76	53.34	8.565	100.221	-0.0147830
2.76	53.36	8.565	100.221	-0.0148758
2.77	53.38	8.565	100.220	-0.0145599
2.77	53.39	8.565	100.220	-0.0142457
2.77	53.41	8.565	100.220	-0.0140660
2.77	53.43	8.565	100.220	-0.0142023
2.77	53.44	8.565	100.219	-0.0144731
2.78	53.46	8.565	100.219	-0.0144698
2.78	53.48	8.565	100.219	-0.0145589
2.78	53.49	8.565	100.219	-0.0144223
2.78	53.51	8.565	100.218	-0.0141517
2.78	53.53	8.565	100.218	-0.0138371
2.78	53.54	8.565	100.218	-0.0136596
2.79	53.56	8.565	100.218	-0.0138895
2.79	53.58	8.565	100.217	-0.0140727
2.79	53.59	8.565	100.217	-0.0139825
2.79	53.61	8.565	100.217	-0.0136645
2.79	53.63	8.565	100.217	-0.0132118
2.79	53.64	8.565	100.217	-0.0129867
2.79	53.66	8.565	100.216	-0.0128971
2.80	53.68	8.565	100.216	-0.0128083
2.80	53.70	8.565	100.216	-0.0124927
2.80	53.71	8.565	100.216	-0.0122663
2.80	53.73	8.565	100.215	-0.0121761
2.80	53.75	8.565	100.215	-0.0120842
2.81	53.76	8.565	100.215	-0.0121755
2.81	53.78	8.565	100.215	-0.0121780
2.81	53.80	8.565	100.215	-0.0123619
2.81	53.81	8.565	100.214	-0.0124089
2.81	53.83	8.565	100.214	-0.0123180
2.81	53.85	8.565	100.214	-0.0121821
2.81	53.86	8.565	100.214	-0.0120466
2.82	53.88	8.565	100.214	-0.0120929
2.82	53.90	8.565	100.213	-0.0121843
2.82	53.91	8.565	100.213	-0.0123664
2.82	53.93	8.565	100.213	-0.0125028
2.82	53.95	8.565	100.213	-0.0126387
2.83	53.97	8.565	100.213	-0.0126846
2.83	53.98	8.565	100.212	-0.0128214
2.83	54.00	8.565	100.212	-0.0129129
2.83	54.02	8.565	100.212	-0.0127328
2.83	54.03	8.564	100.212	-0.0123700
2.83	54.05	8.564	100.212	-0.0119630
2.84	54.07	8.564	100.211	-0.0120998
2.84	54.08	8.564	100.211	-0.0125988
2.84	54.10	8.564	100.211	-0.0130529
2.84	54.12	8.564	100.211	-0.0131442
2.84	54.13	8.564	100.210	-0.0128728
2.84	54.15	8.564	100.210	-0.0127827
2.84	54.17	8.564	100.210	-0.0131003
2.85	54.18	8.564	100.210	-0.0135986
2.85	54.20	8.564	100.210	-0.0140979
2.85	54.22	8.564	100.209	-0.0144146
2.85	54.23	8.564	100.209	-0.0145042
2.85	54.25	8.564	100.209	-0.0147752
2.86	54.27	8.564	100.209	-0.0151824
2.86	54.28	8.564	100.208	-0.0158622
2.86	54.30	8.564	100.208	-0.0166327
2.86	54.32	8.564	100.208	-0.0171773
2.86	54.34	8.564	100.207	-0.0175864
2.86	54.35	8.564	100.207	-0.0174969
2.86	54.37	8.564	100.207	-0.0173172
2.87	54.39	8.564	100.207	-0.0174551
2.87	54.40	8.564	100.206	-0.0176381
2.87	54.42	8.564	100.206	-0.0179547
2.87	54.44	8.564	100.206	-0.0180895
2.87	54.45	8.564	100.205	-0.0180442
2.88	54.47	8.564	100.205	-0.0180462
2.88	54.49	8.564	100.205	-0.0180928
2.88	54.50	8.564	100.204	-0.0182280
2.88	54.52	8.564	100.204	-0.0184980
2.88	54.54	8.564	100.204	-0.0188145
2.88	54.55	8.564	100.204	-0.0188598
2.89	54.57	8.564	100.203	-0.0190873
2.89	54.59	8.564	100.203	-0.0191793
2.89	54.60	8.564	100.203	-0.0194056
2.89	54.62	8.564	100.202	-0.0194972
2.89	54.64	8.564	100.202	-0.0193154
2.89	54.66	8.564	100.202	-0.0193175
2.89	54.67	8.564	100.201	-0.0191828
2.90	54.69	8.564	100.201	-0.0192744
2.90	54.71	8.564	100.201	-0.0192752
2.90	54.72	8.564	100.200	-0.0191824
2.90	54.74	8.563	100.200	-0.0192281
2.90	54.76	8.563	100.200	-0.0191824
2.91	54.77	8.563	100.199	-0.0191832
2.91	54.79	8.563	100.199	-0.0192299
2.91	54.81	8.563	100.199	-0.0192744
2.91	54.82	8.563	100.198	-0.0195901
2.91	54.84	8.563	100.198	-0.0197706
2.91	54.86	8.563	100.198	-0.0197706
2.91	54.87	8.563	100.197	-0.0195003
2.92	54.89	8.563	100.197	-0.0192312
2.92	54.91	8.563	100.197	-0.0192299
2.92	54.92	8.563	100.196	-0.0192295
2.92	54.94	8.563	100.196	-0.0193646
2.92	54.96	8.563	100.196	-0.0192739
2.93	54.97	8.563	100.195	-0.0191837
2.93	54.99	8.563	100.195	-0.0190455
2.93	55.01	8.563	100.195	-0.0188174
2.93	55.03	8.563	100.194	-0.0190441
2.93	55.04	8.563	100.194	-0.0193175
2.93	55.06	8.563	100.194	-0.0197732
2.94	55.08	8.563	100.193	-0.0198653
2.94	55.09	8.563	100.193	-0.0196394
2.94	55.11	8.563	100.193	-0.0192774
2.94	55.13	8.563	100.192	-0.0189150
2.94	55.14	8.563	100.192	-0.0187798
2.94	55.16	8.563	100.192	-0.0184639
2.94	55.18	8.563	100.192	-0.0182388
2.95	55.19	8.563	100.191	-0.0179661
2.95	55.21	8.563	100.191	-0.0181010
2.95	55.23	8.563	100.191	-0.0185072
2.95	55.24	8.563	100.190	-0.0192325
2.95	55.26	8.563	100.190	-0.0198711
2.96	55.28	8.563	100.190	-0.0203734
2.96	55.29	8.563	100.189	-0.0207383
2.96	55.31	8.563	100.189	-0.0208764
2.96	55.33	8.563	100.189	-0.0211935
2.96	55.34	8.562	100.188	-0.0212858
2.96	55.36	8.562	100.188	-0.0214229
2.96	55.38	8.562	100.188	-0.0213321
2.97	55.40	8.562	100.187	-0.0211506
2.97	55.41	8.562	100.187	-0.0210588
2.97	55.43	8.562	100.186	-0.0210593
2.97	55.45	8.562	100.186	-0.0211486
2.97	55.46	8.562	100.186	-0.0211491
2.98	55.48	8.562	100.185	-0.0211510
2.98	55.50	8.562	100.185	-0.0209274
2.98	55.51	8.562	100.185	-0.0209766
2.98	55.53	8.562	100.184	-0.0211592
2.98	55.55	8.562	100.184	-0.0214766
2.98	55.56	8.562	100.184	-0.0216572
2.99	55.58	8.562	100.183	-0.0214736
2.99	55.60	8.562	100.183	-0.0211539
2.99	55.61	8.562	100.183	-0.0209709
2.99	55.63	8.562	100.182	-0.0211984
2.99	55.65	8.562	100.182	-0.0212896
2.99	55.66	8.562	100.181	-0.0213345
2.99	55.68	8.562	100.181	-0.0211988
3.00	55.70	8.562	100.181	-0.0210163
3.00	55.71	8.562	100.180	-0.0208797
3.00	55.73	8.562	100.180	-0.0205610
3.00	55.75	8.562	100.180	-0.0204716
3.00	55.76	8.562	100.179	-0.0207028
3.01	55.78	8.562	100.179	-0.0207037
3.01	55.80	8.562	100.179	-0.0204743
3.01	55.82	8.562	100.178	-0.0197902
3.01	55.83	8.562	100.178	-0.0191553
3.01	55.85	8.562	100.178	-0.0191120
3.01	55.87	8.562	100.177	-0.0191138
3.01	55.88	8.562	100.177	-0.0193857
3.02	55.90	8.562	100.177	-0.0194303
3.02	55.92	8.561	100.176	-0.0193386
3.02	55.93	8.561	100.176	-0.0195188
3.02	55.95	8.561	100.176	-0.0195638
3.02	55.97	8.561	100.175	-0.0198811
3.03	55.98	8.561	100.175	-0.0200635
3.03	56.00	8.561	100.175	-0.0203804
3.03	56.02	8.561	100.174	-0.0206069
3.03	56.03	8.561	100.174	-0.0206986
3.03	56.05	8.561	100.174	-0.0206995
3.03	56.07	8.561	100.173	-0.0206541
3.04	56.08	8.561	100.173	-0.0210627
3.04	56.10	8.561	100.173	-0.0211974
3.04	56.12	8.561	100.172	-0.0212428
3.04	56.13	8.561	100.172	-0.0208792
3.04	56.15	8.561	100.172	-0.0207875
3.04	56.17	8.561	100.171	-0.0208782
3.04	56.19	8.561	100.171	-0.0209690
3.05	56.20	8.561	100.171	-0.0209690
3.05	56.22	8.561	100.170	-0.0207402
3.05	56.24	8.561	100.170	-0.0205587
3.05	56.25	8.561	100.169	-0.0205119
3.05	56.27	8.561	100.169	-0.0206036
3.06	56.29	8.561	100.169	-0.0208768
3.06	56.30	8.561	100.168	-0.0209690
3.06	56.32	8.561	100.168	-0.0207889
3.06	56.34	8.561	100.168	-0.0205619
3.06	56.35	8.561	100.167	-0.0204272
3.06	56.37	8.561	100.167	-0.0207449
3.06	56.39	8.561	100.167	-0.0211081
3.07	56.40	8.561	100.166	-0.0213814
3.07	56.42	8.561	100.166	-0.0213814
3.07	56.44	8.561	100.166	-0.0211085
3.07	56.45	8.561	100.165	-0.0206531
3.07	56.47	8.560	100.165	-0.0206508
3.08	56.49	8.560	100.165	-0.0207865
3.08	56.50	8.560	100.164	-0.0210579
3.08	56.52	8.560	100.164	-0.0213756
3.08	56.54	8.560	100.164	-0.0212853
3.08	56.55	8.560	100.163	-0.0210603
3.08	56.57	8.560	100.163	-0.0209705
3.09	56.59	8.560	100.162	-0.0208801
3.09	56.61	8.560	100.162	-0.0209705
3.09	56.62	8.560	100.162	-0.0211501
3.09	56.64	8.560	100.161	-0.0209217
3.09	56.66	8.560	100.161	-0.0208726
3.09	56.67	8.560	100.161	-0.0206433
3.09	56.69	8.560	100.160	-0.0205063
3.10	56.71	8.560	100.160	-0.0205049
3.10	56.72	8.560	100.160	-0.0202781
3.10	56.74	8.560	100.159	-0.0202341
3.10	56.76	8.560	100.159	-0.0199637
3.10	56.77	8.560	100.159	-0.0197849
3.11	56.79	8.560	100.158	-0.0196052
3.11	56.81	8.560	100.158	-0.0194690
3.11	56.82	8.560	100.158	-0.0191496
3.11	56.84	8.560	100.157	-0.0187386
3.11	56.86	8.560	100.157	-0.0184630
3.11	56.87	8.560	100.157	-0.0180965
3.11	56.89	8.560	100.156	-0.0180511
3.12	56.91	8.560	100.156	-0.0179604
3.12	56.92	8.560	100.156	-0.0177340
3.12	56.94	8.560	100.156	-0.0174189
3.12	56.96	8.560	100.155	-0.0168750
3.12	56.98	8.560	100.155	-0.0163771
3.13	56.99	8.560	100.155	-0.0163764
3.13	57.01	8.560	100.154	-0.0166020
3.13	57.03	8.560	100.154	-0.0169192
3.13	57.04	8.560	100.154	-0.0169192
3.13	57.06	8.560	100.154	-0.0168742
3.13	57.08	8.560	100.153	-0.0169638
3.14	57.09	8.559	100.153	-0.0168734
3.14	57.11	8.559	100.153	-0.0169634
3.14	57.13	8.559	100.152	-0.0171448
3.14	57.14	8.559	100.152	-0.0176007
3.14	57.16	8.559	100.152	-0.0181001
3.14	57.18	8.559	100.152	-0.0184627
3.14	57.19	8.559	100.151	-0.0186882
3.15	57.21	8.559	100.151	-0.0192320
3.15	57.23	8.559	100.151	-0.0200521
3.15	57.24	8.559	100.150	-0.0210077
3.15	57.26	8.559	100.150	-0.0220967
3.15	57.28	8.559	100.149	-0.0228681
3.16	57.29	8.559	100.149	-0.0235038
3.16	57.31	8.559	100.149	-0.0239143
3.16	57.33	8.559	100.148	-0.0244600
3.16	57.35	8.559	100.148	-0.0250947
3.16	57.36	8.559	100.147	-0.0256858
3.16	57.38	8.559	100.147	-0.0260035
3.16	57.40	8.559	100.147	-0.0259145
3.17	57.41	8.559	100.146	-0.0258237
3.17	57.43	8.559	100.146	-0.0258231
3.17	57.45	8.559	100.145	-0.0260960
3.17	57.46	8.559	100.145	-0.0265463
3.17	57.48	8.559	100.144	-0.0266358
3.18	57.50	8.559	100.144	-0.0264567
3.18	57.51	8.559	100.143	-0.0264161
3.18	57.53	8.559	100.143	-0.0264663
3.18	57.55	8.559	100.143	-0.0266485
3.18	57.56	8.559	100.142	-0.0267375
3.18	57.58	8.559	100.142	-0.0266443
3.19	57.60	8.558	100.141	-0.0263272
3.19	57.61	8.558	100.141	-0.0259658
3.19	57.63	8.558	100.140	-0.0256504
3.19	57.65	8.558	100.140	-0.0257412
3.19	57.66	8.558	100.139	-0.0260589
3.19	57.68	8.558	100.139	-0.0261491
3.19	57.70	8.558	100.139	-0.0259658
3.20	57.72	8.558	100.138	-0.0257429
3.20	57.73	8.558	100.138	-0.0256556
3.20	57.75	8.558	100.137	-0.0256614
3.20	57.77	8.558	100.137	-0.0257552
3.20	57.78	8.558	100.136	-0.0258885
3.21	57.80	8.558	100.136	-0.0258401
3.21	57.82	8.558	100.136	-0.0258372
3.21	57.83	8.558	100.135	-0.0258366
3.21	57.85	8.558	100.135	-0.0259268
3.21	57.87	8.558	100.134	-0.0262889
3.21	57.88	8.558	100.134	-0.0265589
3.21	57.90	8.558	100.133	-0.0266467
3.22	57.92	8.558	100.133	-0.0264639
3.22	57.93	8.558	100.132	-0.0262381
3.22	57.95	8.558	100.132	-0.0258337
3.22	57.97	8.558	100.132	-0.0259286
3.22	57.98	8.558	100.131	-0.0260678
3.23	58.00	8.558	100.131	-0.0262047
3.23	58.02	8.558	100.130	-0.0261580
3.23	58.03	8.558	100.130	-0.0259333
3.23	58.05	8.557	100.129	-0.0255723
3.23	58.07	8.557	100.129	-0.0254378
3.23	58.08	8.557	100.129	-0.0254838
3.24	58.10	8.557	100.128	-0.0251169
3.24	58.12	8.557	100.128	-0.0251146
3.24	58.14	8.557	100.127	-0.0248405
3.24	58.15	8.557	100.127	-0.0246129
3.24	58.17	8.557	100.126	-0.0247525
3.24	58.19	8.557	100.126	-0.0245730
3.24	58.20	8.557	100.126	-0.0247553
3.25	58.22	8.557	100.125	-0.0248473
3.25	58.24	8.557	100.125	-0.0248024
3.25	58.25	8.557	100.124	-0.0248478
3.25	58.27	8.557	100.124	-0.0245753
3.25	58.29	8.557	100.124	-0.0247542
3.26	58.30	8.557	100.123	-0.0248893
3.26	58.32	8.557	100.123	-0.0249813
3.26	58.34	8.557	100.122	-0.0248456
3.26	58.35	8.557	100.122	-0.0243016
3.26	58.37	8.557	100.121	-0.0242108
3.26	58.39	8.557	100.121	-0.0244833
3.26	58.40	8.557	100.121	-0.0248467
3.27	58.42	8.557	100.120	-0.0250284
3.27	58.44	8.557	100.120	-0.0246639
3.27	58.45	8.557	100.119	-0.0242534
3.27	58.47	8.557	100.119	-0.0241166
3.27	58.49	8.557	100.119	-0.0242091
3.28	58.50	8.557	100.118	-0.0246201
3.28	58.52	8.556	100.118	-0.0248938
3.28	58.54	8.556	100.117	-0.0249387
3.28	58.56	8.556	100.117	-0.0248467
3.28	58.57	8.556	100.117	-0.0247093
3.28	58.59	8.556	100.116	-0.0248450
3.29	58.61	8.556	100.116	-0.0250267
3.29	58.62	8.556	100.115	-0.0251181
3.29	58.64	8.556	100.115	-0.0251669
3.29	58.66	8.556	100.114	-0.0250329
3.29	58.67	8.556	100.114	-0.0248972
3.29	58.69	8.556	100.114	-0.0248961
3.29	58.71	8.556	100.113	-0.0250761
3.30	58.72	8.556	100.113	-0.0253026
3.30	58.74	8.556	100.112	-0.0255286
3.30	58.76	8.556	100.112	-0.0255263
3.30	58.77	8.556	100.111	-0.0254815
3.30	58.79	8.556	100.111	-0.0256206
3.31	58.81	8.556	100.111	-0.0256707
3.31	58.82	8.556	100.110	-0.0258094
3.31	58.84	8.556	100.110	-0.0258979
3.31	58.86	8.556	100.109	-0.0257162
3.31	58.87	8.556	100.109	-0.0253545
3.31	58.89	8.556	100.108	-0.0252198
3.31	58.91	8.556	100.108	-0.0253113
3.32	58.92	8.556	100.108	-0.0255385
3.32	58.94	8.556	100.107	-0.0256737
3.32	58.96	8.556	100.107	-0.0252670
3.32	58.97	8.555	100.106	-0.0250409
3.32	58.99	8.555	100.106	-0.0250392
3.33	59.01	8.555	100.105	-0.0250835
3.33	59.03	8.555	100.105	-0.0254896
3.33	59.04	8.555	100.105	-0.0256713
3.33	59.06	8.555	100.104	-0.0258548
3.33	59.08	8.555	100.104	-0.0259929
3.33	59.09	8.555	100.103	-0.0258123
3.34	59.11	8.555	100.103	-0.0257669
3.34	59.13	8.555	100.102	-0.0260395
3.34	59.14	8.555	100.102	-0.0264940
3.34	59.16	8.555	100.102	-0.0269054
3.34	59.18	8.555	100.101	-0.0269533
3.34	59.19	8.555	100.101	-0.0267746
3.34	59.21	8.555	100.100	-0.0265939
3.35	59.23	8.555	100.100	-0.0265927
3.35	59.24	8.555	100.099	-0.0267739
3.35	59.26	8.555	100.099	-0.0269558
3.35	59.28	8.555	100.098	-0.0271824
3.35	59.29	8.555	100.098	-0.0271831
3.36	59.31	8.555	100.098	-0.0271401
3.36	59.33	8.555	100.097	-0.0271431
3.36	59.34	8.555	100.097	-0.0271917
3.36	59.36	8.555	100.096	-0.0273717
3.36	59.38	8.555	100.096	-0.0274172
3.36	59.39	8.555	100.095	-0.0274172
3.36	59.41	8.555	100.095	-0.0274645
3.37	59.43	8.554	100.094	-0.0276925
3.37	59.44	8.554	100.094	-0.0281914
3.37	59.46	8.554	100.093	-0.0285123
3.37	59.48	8.554	100.093	-0.0285604
3.37	59.50	8.554	100.092	-0.0284714
3.38	59.51	8.554	100.092	-0.0285175
3.38	59.53	8.554	100.091	-0.0287007
3.38	59.55	8.554	100.091	-0.0288853
3.38	59.56	8.554	100.090	-0.0289783
3.38	59.58	8.554	100.090	-0.0288411
3.38	59.60	8.554	100.090	-0.0286572
3.39	59.61	8.554	100.089	-0.0284778
3.39	59.63	8.554	100.089	-0.0284369
3.39	59.65	8.554	100.088	-0.0286683
3.39	59.66	8.554	100.088	-0.0288055
3.39	59.68	8.554	100.087	-0.0286228
3.39	59.70	8.554	100.087	-0.0284895
3.39	59.71	8.554	100.086	-0.0284030
3.40	59.73	8.554	100.086	-0.0283165
3.40	59.75	8.554	100.085	-0.0284088
3.40	59.76	8.554	100.085	-0.0282254
3.40	59.78	8.554	100.084	-0.0282248
3.40	59.80	8.554	100.084	-0.0282235
3.41	59.81	8.554	100.083	-0.0281325
3.41	59.83	8.553	100.083	-0.0280869
3.41	59.85	8.553	100.082	-0.0281780
3.41	59.86	8.553	100.082	-0.0284511
3.41	59.88	8.553	100.081	-0.0286332
3.41	59.90	8.553	100.081	-0.0285890
3.41	59.91	8.553	100.080	-0.0284075
3.42	59.93	8.553	100.080	-0.0282254
3.42	59.95	8.553	100.080	-0.0282248
3.42	59.96	8.553	100.079	-0.0284095
3.42	59.98	8.553	100.079	-0.0285025
3.42	60.00	8.553	100.078	-0.0286872
3.43	60.01	8.553	100.078	-0.0285070
3.43	60.03	8.553	100.077	-0.0282351
3.43	60.05	8.553	100.077	-0.0280561
3.43	60.07	8.553	100.076	-0.0280106
3.43	60.08	8.553	100.076	-0.0282377
3.43	60.10	8.553	100.075	-0.0285565
3.44	60.12	8.553	100.075	-0.0287367
3.44	60.13	8.553	100.074	-0.0288291
3.44	60.15	8.553	100.074	-0.0287842
3.44	60.17	8.553	100.073	-0.0287855
3.44	60.18	8.553	100.073	-0.0288343
3.44	60.20	8.553	100.072	-0.0289248
3.44	60.22	8.553	100.072	-0.0290159
3.45	60.23	8.553	100.071	-0.0289723
3.45	60.25	8.552	100.071	-0.0290179
3.45	60.27	8.552	100.070	-0.0289294
3.45	60.28	8.552	100.070	-0.0287498
3.45	60.30	8.552	100.069	-0.0288409
3.46	60.32	8.552	100.069	-0.0289340
3.46	60.33	8.552	100.068	-0.0291163
3.46	60.35	8.552	100.068	-0.0291638
3.46	60.37	8.552	100.067	-0.0291189
3.46	60.38	8.552	100.067	-0.0293421
3.46	60.40	8.552	100.067	-0.0295686
3.46	60.42	8.552	100.066	-0.0299303
3.47	60.43	8.552	100.066	-0.0298868
3.47	60.45	8.552	100.065	-0.0298406
3.47	60.47	8.552	100.065	-0.0298827
3.47	60.48	8.552	100.064	-0.0298820
3.47	60.50	8.552	100.064	-0.0303396
3.48	60.52	8.552	100.063	-0.0306654
3.48	60.53	8.552	100.062	-0.0308541
3.48	60.55	8.552	100.062	-0.0307678
3.48	60.57	8.552	100.061	-0.0303120
3.48	60.58	8.552	100.061	-0.0304039
3.48	60.60	8.552	100.060	-0.0306766
3.49	60.62	8.552	100.060	-0.0310883
3.49	60.63	8.551	100.059	-0.0313191
3.49	60.65	8.551	100.059	-0.0310484
3.49	60.67	8.551	100.058	-0.0308696
3.49	60.68	8.551	100.058	-0.0306416
3.49	60.70	8.551	100.057	-0.0305511
3.49	60.72	8.551	100.057	-0.0306443
3.50	60.73	8.551	100.056	-0.0308766
3.50	60.75	8.551	100.056	-0.0307917
3.50	60.77	8.551	100.055	-0.0305636
3.50	60.79	8.551	100.055	-0.0303327
3.50	60.80	8.551	100.054	-0.0300570
3.51	60.82	8.551	100.054	-0.0301013
3.51	60.84	8.551	100.053	-0.0299651
3.51	60.85	8.551	100.053	-0.0296942
3.51	60.87	8.551	100.052	-0.0296057
3.51	60.89	8.551	100.052	-0.0294279
3.51	60.90	8.551	100.051	-0.0294279
3.51	60.92	8.551	100.051	-0.0294245
3.52	60.94	8.551	100.050	-0.0295137
3.52	60.95	8.551	100.050	-0.0295593
3.52	60.97	8.551	100.049	-0.0294708
3.52	60.99	8.551	100.049	-0.0294708
3.52	61.00	8.551	100.048	-0.0295204
3.53	61.02	8.550	100.048	-0.0297962
3.53	61.04	8.550	100.047	-0.0300258
3.53	61.05	8.550	100.047	-0.0300230
3.53	61.07	8.550	100.046	-0.0300652
3.53	61.09	8.550	100.046	-0.0302920
3.53	61.10	8.550	100.045	-0.0305215
3.54	61.12	8.550	100.045	-0.0307089
3.54	61.14	8.550	100.044	-0.0308493
3.54	61.15	8.550	100.044	-0.0310346
3.54	61.17	8.550	100.043	-0.0313078
3.54	61.19	8.550	100.043	-0.0313049
3.54	61.20	8.550	100.042	-0.0311202
3.54	61.22	8.550	100.042	-0.0312564
3.55	61.24	8.550	100.041	-0.0316193
3.55	61.25	8.550	100.041	-0.0320321
3.55	61.27	8.550	100.040	-0.0321698
3.55	61.29	8.550	100.040	-0.0320336
3.55	61.30	8.550	100.039	-0.0317620
3.56	61.32	8.550	100.038	-0.0318511
3.56	61.34	8.550	100.038	-0.0321270
3.56	61.35	8.550	100.037	-0.0326739
3.56	61.37	8.550	100.037	-0.0330360
3.56	61.39	8.550	100.036	-0.0328968
3.56	61.40	8.549	100.036	-0.0327600
3.56	61.42	8.549	100.035	-0.0327180
3.57	61.44	8.549	100.035	-0.0330824
3.57	61.45	8.549	100.034	-0.0334459
3.57	61.47	8.549	100.034	-0.0338534
3.57	61.49	8.549	100.033	-0.0340375
3.57	61.50	8.549	100.032	-0.0340375
3.58	61.52	8.549	100.032	-0.0342200
3.58	61.54	8.549	100.031	-0.0345386
3.58	61.55	8.549	100.031	-0.0350837
3.58	61.57	8.549	100.030	-0.0356793
3.58	61.59	8.549	100.029	-0.0356793
3.58	61.60	8.549	100.029	-0.0356809
3.59	61.62	8.549	100.028	-0.0354543
3.59	61.64	8.549	100.028	-0.0350845
3.59	61.65	8.549	100.027	-0.0352174
3.59	61.67	8.549	100.027	-0.0351686
3.59	61.69	8.549	100.026	-0.0353934
3.59	61.70	8.549	100.025	-0.0352598
3.59	61.72	8.549	100.025	-0.0348981
3.60	61.74	8.548	100.024	-0.0346267
3.60	61.75	8.548	100.024	-0.0345347
3.60	61.77	8.548	100.023	-0.0344835
3.60	61.79	8.548	100.022	-0.0343451
3.60	61.81	8.548	100.022	-0.0338851
3.61	61.82	8.548	100.021	-0.0334755
3.61	61.84	8.548	100.021	-0.0332474
3.61	61.86	8.548	100.020	-0.0331098
3.61	61.87	8.548	100.020	-0.0334299
3.61	61.89	8.548	100.019	-0.0334724
3.61	61.91	8.548	100.019	-0.0336556
3.61	61.92	8.548	100.018	-0.0334284
3.62	61.94	8.548	100.017	-0.0332467
3.62	61.96	8.548	100.017	-0.0331562
3.62	61.97	8.548	100.016	-0.0333843
3.62	61.99	8.548	100.016	-0.0335659
3.62	62.01	8.548	100.015	-0.0332915
3.63	62.02	8.548	100.015	-0.0330612
3.63	62.04	8.548	100.014	-0.0326023
3.63	62.06	8.548	100.014	-0.0325133
3.63	62.07	8.548	100.013	-0.0327428
3.63	62.09	8.547	100.012	-0.0327891
3.63	62.11	8.547	100.012	-0.0328788
3.64	62.12	8.547	100.011	-0.0329648
3.64	62.14	8.547	100.011	-0.0326920
3.64	62.16	8.547	100.010	-0.0328744
3.64	62.17	8.547	100.010	-0.0329185
3.64	62.19	8.547	100.009	-0.0333706
3.64	62.21	8.547	100.009	-0.0338682
3.64	62.22	8.547	100.008	-0.0340528
3.65	62.24	8.547	100.007	-0.0341456
3.65	62.26	8.547	100.007	-0.0339655
3.65	62.27	8.547	100.006	-0.0341463
3.65	62.29	8.547	100.006	-0.0345079
3.65	62.31	8.547	100.005	-0.0347327
3.66	62.32	8.547	100.005	-0.0346863
3.66	62.34	8.547	100.004	-0.0345511
3.66	62.36	8.547	100.003	-0.0344167
3.66	62.37	8.547	100.003	-0.0343719
3.66	62.39	8.547	100.002	-0.0345527
3.66	62.41	8.547	100.002	-0.0347382
3.66	62.42	8.546	100.001	-0.0349645
3.67	62.44	8.546	100.000	-0.0351909
3.67	62.46	8.546	100.000	-0.0349142
3.67	62.47	8.546	99.999	-0.0349086
3.67	62.49	8.546	99.999	-0.0347703
3.67	62.51	8.546	99.998	-0.0349471
3.68	62.52	8.546	99.998	-0.0350813
3.68	62.54	8.546	99.997	-0.0350390
3.68	62.56	8.546	99.996	-0.0348575
3.68	62.57	8.546	99.996	-0.0345865
3.68	62.59	8.546	99.995	-0.0344898
3.68	62.61	8.546	99.995	-0.0345275
3.69	62.63	8.546	99.994	-0.0346178
3.69	62.64	8.546	99.993	-0.0344380
3.69	62.66	8.546	99.993	-0.0342628
3.69	62.68	8.546	99.992	-0.0339501
3.69	62.69	8.546	99.992	-0.0338141
3.69	62.71	8.546	99.991	-0.0339979
3.69	62.73	8.546	99.991	-0.0341300
3.70	62.74	8.546	99.990	-0.0342141
3.70	62.76	8.546	99.989	-0.0340264
3.70	62.78	8.545	99.989	-0.0337949
3.70	62.79	8.545	99.988	-0.0337979
3.70	62.81	8.545	99.988	-0.0340265
3.71	62.83	8.545	99.987	-0.0342998
3.71	62.84	8.545	99.987	-0.0345267
3.71	62.86	8.545	99.986	-0.0347089
3.71	62.88	8.545	99.985	-0.0347537
3.71	62.89	8.545	99.985	-0.0349367
3.71	62.91	8.545	99.984	-0.0350749
3.71	62.93	8.545	99.984	-0.0353027
3.72	62.94	8.545	99.983	-0.0353490
3.72	62.96	8.545	99.983	-0.0353922
3.72	62.98	8.545	99.982	-0.0352084
3.72	62.99	8.545	99.981	-0.0352523
3.72	63.01	8.545	99.981	-0.0352076
3.73	63.03	8.545	99.980	-0.0353922
3.73	63.04	8.545	99.980	-0.0357127
3.73	63.06	8.545	99.979	-0.0356679
3.73	63.08	8.545	99.978	-0.0358916
3.73	63.09	8.545	99.978	-0.0355703
3.73	63.11	8.544	99.977	-0.0354353
3.74	63.13	8.544	99.977	-0.0356207
3.74	63.14	8.544	99.976	-0.0357143
3.74	63.16	8.544	99.975	-0.0362162
3.74	63.18	8.544	99.975	-0.0364423
3.74	63.19	8.544	99.974	-0.0363951
3.74	63.21	8.544	99.974	-0.0364870
3.74	63.23	8.544	99.973	-0.0366245
3.75	63.24	8.544	99.972	-0.0368548
3.75	63.26	8.544	99.972	-0.0372226
3.75	63.28	8.544	99.971	-0.0372708
3.75	63.30	8.544	99.970	-0.0370927
3.75	63.31	8.544	99.970	-0.0371425
3.76	63.33	8.544	99.969	-0.0371434
3.76	63.35	8.544	99.969	-0.0375966
3.76	63.36	8.544	99.968	-0.0380488
3.76	63.38	8.544	99.967	-0.0382293
3.76	63.40	8.544	99.967	-0.0384580
3.76	63.41	8.544	99.966	-0.0383248
3.76	63.43	8.543	99.965	-0.0385536
3.77	63.45	8.543	99.965	-0.0387376
3.77	63.46	8.543	99.964	-0.0388305
3.77	63.48	8.543	99.963	-0.0389244
3.77	63.50	8.543	99.963	-0.0387429
3.77	63.51	8.543	99.962	-0.0384650
3.78	63.53	8.543	99.962	-0.0382363
3.78	63.55	8.543	99.961	-0.0381013
3.78	63.56	8.543	99.960	-0.0381074
3.78	63.58	8.543	99.960	-0.0382038
3.78	63.60	8.543	99.959	-0.0382511
3.78	63.61	8.543	99.958	-0.0380258
3.79	63.63	8.543	99.958	-0.0379389
3.79	63.65	8.543	99.957	-0.0379871
3.79	63.66	8.543	99.956	-0.0379432
3.79	63.68	8.543	99.956	-0.0381747
3.79	63.70	8.543	99.955	-0.0379923
3.79	63.71	8.543	99.955	-0.0379458
3.79	63.73	8.542	99.954	-0.0380353
3.80	63.75	8.542	99.953	-0.0380362
3.80	63.76	8.542	99.953	-0.0380835
3.80	63.78	8.542	99.952	-0.0379493
3.80	63.80	8.542	99.951	-0.0380405
3.80	63.81	8.542	99.951	-0.0382221
3.81	63.83	8.542	99.950	-0.0384545
3.81	63.85	8.542	99.949	-0.0385475
3.81	63.86	8.542	99.949	-0.0385501
3.81	63.88	8.542	99.948	-0.0386440
3.81	63.90	8.542	99.947	-0.0388748
3.81	63.91	8.542	99.947	-0.0390627
3.81	63.93	8.542	99.946	-0.0390671
3.82	63.95	8.542	99.946	-0.0387951
3.82	63.96	8.542	99.945	-0.0385212
3.82	63.98	8.542	99.944	-0.0386108
3.82	64.00	8.542	99.944	-0.0387503
3.82	64.01	8.542	99.943	-0.0387485
3.83	64.03	8.541	99.942	-0.0384246
3.83	64.05	8.541	99.942	-0.0379666
3.83	64.06	8.541	99.941	-0.0379192
3.83	64.08	8.541	99.940	-0.0382017
3.83	64.10	8.541	99.940	-0.0387091
3.83	64.11	8.541	99.939	-0.0388952
3.84	64.13	8.541	99.938	-0.0388075
3.84	64.15	8.541	99.938	-0.0387179
3.84	64.16	8.541	99.937	-0.0387215
3.84	64.18	8.541	99.936	-0.0391360
3.84	64.20	8.541	99.936	-0.0395067
3.84	64.22	8.541	99.935	-0.0397862
3.84	64.23	8.541	99.935	-0.0396948
3.85	64.25	8.541	99.934	-0.0394610
3.85	64.27	8.541	99.933	-0.0394136
3.85	64.28	8.541	99.933	-0.0396401
3.85	64.30	8.541	99.932	-0.0400968
3.85	64.32	8.541	99.931	-0.0403233
3.86	64.33	8.540	99.931	-0.0403233
3.86	64.35	8.540	99.930	-0.0402832
3.86	64.37	8.540	99.929	-0.0401973
3.86	64.38	8.540	99.928	-0.0401973
3.86	64.40	8.540	99.928	-0.0401992
3.86	64.42	8.540	99.927	-0.0400146
3.86	64.43	8.540	99.926	-0.0398282
3.87	64.45	8.540	99.926	-0.0396912
3.87	64.47	8.540	99.925	-0.0397387
3.87	64.48	8.540	99.924	-0.0401535
3.87	64.50	8.540	99.924	-0.0404788
3.87	64.52	8.540	99.923	-0.0407110
3.88	64.53	8.540	99.922	-0.0407567
3.88	64.55	8.540	99.922	-0.0404843
3.88	64.57	8.540	99.921	-0.0402960
3.88	64.58	8.540	99.920	-0.0402467
3.88	64.60	8.540	99.920	-0.0403381
3.88	64.62	8.539	99.919	-0.0404751
3.89	64.63	8.539	99.918	-0.0404294
3.89	64.65	8.539	99.918	-0.0402924
3.89	64.67	8.539	99.917	-0.0402047
3.89	64.68	8.539	99.916	-0.0402065
3.89	64.70	8.539	99.916	-0.0402065
3.89	64.72	8.539	99.915	-0.0402961
3.89	64.73	8.539	99.914	-0.0404331
3.90	64.75	8.539	99.914	-0.0404844
3.90	64.77	8.539	99.913	-0.0402614
3.90	64.78	8.539	99.912	-0.0400366
3.90	64.80	8.539	99.912	-0.0401280
3.90	64.82	8.539	99.911	-0.0404936
3.91	64.83	8.539	99.910	-0.0409469
3.91	64.85	8.539	99.910	-0.0410364
3.91	64.87	8.539	99.909	-0.0408993
3.91	64.88	8.539	99.908	-0.0406727
3.91	64.90	8.539	99.908	-0.0405393
3.91	64.92	8.538	99.907	-0.0407221
3.91	64.93	8.538	99.906	-0.0410420
3.92	64.95	8.538	99.906	-0.0413163
3.92	64.97	8.538	99.905	-0.0412744
3.92	64.98	8.538	99.904	-0.0410934
3.92	65.00	8.538	99.904	-0.0410020
3.92	65.02	8.538	99.903	-0.0411372
3.93	65.03	8.538	99.902	-0.0414534
3.93	65.05	8.538	99.901	-0.0416362
3.93	65.07	8.538	99.901	-0.0416324
3.93	65.08	8.538	99.900	-0.0415391
3.93	65.10	8.538	99.899	-0.0414515
3.93	65.12	8.538	99.899	-0.0414058
3.94	65.13	8.538	99.898	-0.0416362
3.94	65.15	8.538	99.897	-0.0418171
3.94	65.17	8.538	99.897	-0.0419941
3.94	65.18	8.538	99.896	-0.0421332
3.94	65.20	8.537	99.895	-0.0420456
3.94	65.22	8.537	99.894	-0.0420495
3.94	65.23	8.537	99.894	-0.0418666
3.95	65.25	8.537	99.893	-0.0419542
3.95	65.27	8.537	99.892	-0.0421331
3.95	65.28	8.537	99.892	-0.0422722
3.95	65.30	8.537	99.891	-0.0425503
3.95	65.32	8.537	99.890	-0.0427788
3.96	65.33	8.537	99.890	-0.0430530
3.96	65.35	8.537	99.889	-0.0432358
3.96	65.37	8.537	99.888	-0.0431484
3.96	65.38	8.537	99.887	-0.0428761
3.96	65.40	8.537	99.887	-0.0426475
3.96	65.42	8.537	99.886	-0.0426456
3.96	65.43	8.537	99.885	-0.0428245
3.97	65.45	8.537	99.885	-0.0432358
3.97	65.47	8.536	99.884	-0.0437426
3.97	65.48	8.536	99.883	-0.0437486
3.97	65.50	8.536	99.882	-0.0435677
3.97	65.52	8.536	99.882	-0.0433371
3.98	65.53	8.536	99.881	-0.0429198
3.98	65.55	8.536	99.880	-0.0426456
3.98	65.57	8.536	99.879	-0.0426933
3.98	65.58	8.536	99.879	-0.0429675
3.98	65.60	8.536	99.878	-0.0434226
3.98	65.62	8.536	99.877	-0.0439214
3.99	65.63	8.536	99.877	-0.0446567
3.99	65.65	8.536	99.876	-0.0456644
3.99	65.67	8.536	99.875	-0.0470772
3.99	65.68	8.536	99.874	-0.0480326
3.99	65.70	8.536	99.873	-0.0486222
3.99	65.72	8.536	99.873	-0.0489856
3.99	65.73	8.535	99.872	-0.0490290
4.00	65.75	8.535	99.871	-0.0492095
4.00	65.77	8.535	99.870	-0.0491661
4.00	65.78	8.535	99.869	-0.0492185
4.00	65.80	8.535	99.868	-0.0488574
4.00	65.82	8.535	99.868	-0.0481763
4.01	65.83	8.535	99.867	-0.0475342
4.01	65.85	8.535	99.866	-0.0468507
4.01	65.87	8.535	99.865	-0.0467179
4.01	65.88	8.535	99.865	-0.0465350
4.01	65.90	8.535	99.864	-0.0463128
4.01	65.92	8.535	99.863	-0.0461257
4.01	65.93	8.535	99.862	-0.0456686
4.02	65.95	8.535	99.861	-0.0454358
4.02	65.97	8.535	99.861	-0.0452925
4.02	65.98	8.534	99.860	-0.0454733
4.02	66.00	8.534	99.859	-0.0454670
4.02	66.02	8.534	99.858	-0.0452447
4.03	66.03	8.534	99.858	-0.0451097
4.03	66.05	8.534	99.857	-0.0449746
4.03	66.07	8.534	99.856	-0.0452509
4.03	66.08	8.534	99.855	-0.0455252
4.03	66.10	8.534	99.855	-0.0455730
4.03	66.12	8.534	99.854	-0.0456187
4.04	66.13	8.534	99.853	-0.0451637
4.04	66.15	8.534	99.852	-0.0448498
4.04	66.17	8.534	99.852	-0.0447625
4.04	66.19	8.534	99.851	-0.0446690
4.04	66.20	8.534	99.850	-0.0447522
4.04	66.22	8.534	99.849	-0.0443825
4.04	66.24	8.533	99.849	-0.0441184
4.05	66.25	8.533	99.848	-0.0438521
4.05	66.27	8.533	99.847	-0.0436731
4.05	66.29	8.533	99.846	-0.0438540
4.05	66.30	8.533	99.846	-0.0440329
4.05	66.32	8.533	99.845	-0.0444404
4.06	66.34	8.533	99.844	-0.0445298
4.06	66.35	8.533	99.844	-0.0445714
4.06	66.37	8.533	99.843	-0.0446171
4.06	66.39	8.533	99.842	-0.0448041
4.06	66.40	8.533	99.841	-0.0451760
4.06	66.42	8.533	99.841	-0.0455024
4.06	66.44	8.533	99.840	-0.0456396
4.07	66.45	8.533	99.839	-0.0452758
4.07	66.47	8.533	99.838	-0.0449536
4.07	66.49	8.533	99.838	-0.0447290
4.07	66.50	8.532	99.837	-0.0450492
4.07	66.52	8.532	99.836	-0.0453693
4.08	66.54	8.532	99.835	-0.0453277
4.08	66.55	8.532	99.834	-0.0451926
4.08	66.57	8.532	99.834	-0.0447850
4.08	66.59	8.532	99.833	-0.0448724
4.08	66.60	8.532	99.832	-0.0451864
4.08	66.62	8.532	99.831	-0.0455003
4.09	66.64	8.532	99.831	-0.0457747
4.09	66.65	8.532	99.830	-0.0455980
4.09	66.67	8.532	99.829	-0.0455543
4.09	66.69	8.532	99.828	-0.0456479
4.09	66.70	8.532	99.828	-0.0458766
4.09	66.72	8.532	99.827	-0.0462446
4.09	66.74	8.532	99.826	-0.0461989
4.10	66.75	8.531	99.825	-0.0461095
4.10	66.77	8.531	99.825	-0.0457914
4.10	66.79	8.531	99.824	-0.0456978
4.10	66.80	8.531	99.823	-0.0460638
4.10	66.82	8.531	99.822	-0.0464670
4.11	66.84	8.531	99.822	-0.0467828
4.11	66.85	8.531	99.821	-0.0467850
4.11	66.87	8.531	99.820	-0.0465585
4.11	66.89	8.531	99.819	-0.0462904
4.11	66.90	8.531	99.818	-0.0464318
4.11	66.92	8.531	99.818	-0.0466148
4.11	66.94	8.531	99.817	-0.0469350
4.12	66.95	8.531	99.816	-0.0468850
4.12	66.97	8.531	99.815	-0.0464712
4.12	66.99	8.531	99.815	-0.0463297
4.12	67.00	8.530	99.814	-0.0462840
4.12	67.02	8.530	99.813	-0.0464712
4.13	67.04	8.530	99.812	-0.0465691
4.13	67.05	8.530	99.811	-0.0465340
4.13	67.07	8.530	99.811	-0.0465404
4.13	67.09	8.530	99.810	-0.0464946
4.13	67.10	8.530	99.809	-0.0464467
4.13	67.12	8.530	99.808	-0.0466713
4.14	67.14	8.530	99.808	-0.0468543
4.14	67.15	8.530	99.807	-0.0470831
4.14	67.17	8.530	99.806	-0.0470831
4.14	67.19	8.530	99.805	-0.0468085
4.14	67.20	8.530	99.804	-0.0468500
4.14	67.22	8.530	99.804	-0.0468979
4.14	67.24	8.530	99.803	-0.0472160
4.15	67.25	8.529	99.802	-0.0474905
4.15	67.27	8.529	99.801	-0.0477215
4.15	67.29	8.529	99.800	-0.0477236
4.15	67.30	8.529	99.800	-0.0474055
4.15	67.32	8.529	99.799	-0.0473576
4.16	67.34	8.529	99.798	-0.0475384
4.16	67.35	8.529	99.797	-0.0478108
4.16	67.37	8.529	99.796	-0.0480395
4.16	67.39	8.529	99.796	-0.0479001
4.16	67.40	8.529	99.795	-0.0477171
4.16	67.42	8.529	99.794	-0.0479480
4.16	67.44	8.529	99.793	-0.0480897
4.17	67.45	8.529	99.792	-0.0484100
4.17	67.47	8.529	99.792	-0.0484971
4.17	67.49	8.529	99.791	-0.0486778
4.17	67.50	8.528	99.790	-0.0490393
4.17	67.52	8.528	99.789	-0.0493596
4.18	67.54	8.528	99.788	-0.0500000
4.18	67.55	8.528	99.788	-0.0502745
4.18	67.57	8.528	99.787	-0.0505125
4.18	67.59	8.528	99.786	-0.0505217
4.18	67.60	8.528	99.785	-0.0505286
4.18	67.62	8.528	99.784	-0.0506179
4.19	67.64	8.528	99.783	-0.0507893
4.19	67.65	8.528	99.783	-0.0508785
4.19	67.67	8.528	99.782	-0.0507435
4.19	67.69	8.528	99.781	-0.0507505
4.19	67.70	8.528	99.780	-0.0506636
4.19	67.72	8.528	99.779	-0.0505310
4.19	67.74	8.527	99.778	-0.0506294
4.20	67.75	8.527	99.777	-0.0505906
4.20	67.77	8.527	99.777	-0.0504579
4.20	67.79	8.527	99.776	-0.0504121
4.20	67.80	8.527	99.775	-0.0501328
4.20	67.82	8.527	99.774	-0.0501259
4.21	67.84	8.527	99.773	-0.0502151
4.21	67.85	8.527	99.772	-0.0501717
4.21	67.87	8.527	99.772	-0.0502243
4.21	67.89	8.527	99.771	-0.0502335
4.21	67.90	8.527	99.770	-0.0502816
4.21	67.92	8.527	99.769	-0.0505564
4.21	67.94	8.527	99.768	-0.0508288
4.22	67.95	8.527	99.767	-0.0510120
4.22	67.97	8.526	99.767	-0.0509685
4.22	67.99	8.526	99.766	-0.0509779
4.22	68.00	8.526	99.765	-0.0511634
4.22	68.02	8.526	99.764	-0.0513877
4.23	68.04	8.526	99.763	-0.0517083
4.23	68.05	8.526	99.762	-0.0516649
4.23	68.07	8.526	99.761	-0.0516744
4.23	68.09	8.526	99.761	-0.0513584
4.23	68.10	8.526	99.760	-0.0511317
4.23	68.12	8.526	99.759	-0.0512256
4.24	68.14	8.526	99.758	-0.0512280
4.24	68.15	8.526	99.757	-0.0514089
4.24	68.17	8.526	99.756	-0.0510859
4.24	68.19	8.526	99.755	-0.0509507
4.24	68.20	8.525	99.755	-0.0509624
4.24	68.22	8.525	99.754	-0.0510106
4.24	68.24	8.525	99.753	-0.0512879
4.25	68.25	8.525	99.752	-0.0512832
4.25	68.27	8.525	99.751	-0.0514207
4.25	68.29	8.525	99.750	-0.0517004
4.25	68.30	8.525	99.749	-0.0518861
4.25	68.32	8.525	99.749	-0.0518909
4.26	68.34	8.525	99.748	-0.0517028
4.26	68.35	8.525	99.747	-0.0517968
4.26	68.37	8.525	99.746	-0.0523951
4.26	68.39	8.525	99.745	-0.0530490
4.26	68.40	8.525	99.744	-0.0535149
4.26	68.42	8.524	99.743	-0.0537393
4.26	68.44	8.524	99.742	-0.0539178
4.27	68.45	8.524	99.742	-0.0539079
4.27	68.47	8.524	99.741	-0.0539029
4.27	68.49	8.524	99.740	-0.0540380
4.27	68.50	8.524	99.739	-0.0543588
4.27	68.52	8.524	99.738	-0.0549571
4.28	68.54	8.524	99.737	-0.0550030
4.28	68.55	8.524	99.736	-0.0549037
4.28	68.57	8.524	99.735	-0.0545704
4.28	68.59	8.524	99.734	-0.0542881
4.28	68.60	8.524	99.733	-0.0543747
4.28	68.62	8.524	99.732	-0.0545072
4.29	68.64	8.523	99.732	-0.0547337
4.29	68.65	8.523	99.731	-0.0546929
4.29	68.67	8.523	99.730	-0.0546063
4.29	68.69	8.523	99.729	-0.0542906
4.29	68.70	8.523	99.728	-0.0539624
4.29	68.72	8.523	99.727	-0.0539501
4.30	68.74	8.523	99.726	-0.0540392
4.30	68.75	8.523	99.725	-0.0544031
4.30	68.77	8.523	99.724	-0.0543623
4.30	68.79	8.523	99.723	-0.0540367
4.30	68.80	8.523	99.723	-0.0538004
4.30	68.82	8.523	99.722	-0.0534267
4.30	68.84	8.523	99.721	-0.0536049
4.31	68.85	8.522	99.720	-0.0536507
4.31	68.87	8.522	99.719	-0.0536507
4.31	68.89	8.522	99.718	-0.0537373
4.31	68.90	8.522	99.717	-0.0536384
4.31	68.92	8.522	99.716	-0.0534072
4.31	68.94	8.522	99.715	-0.0531710
4.32	68.95	8.522	99.715	-0.0530771
4.32	68.97	8.522	99.714	-0.0531156
4.32	68.99	8.522	99.713	-0.0533345
4.32	69.00	8.522	99.712	-0.0533778
4.32	69.02	8.522	99.711	-0.0533778
4.33	69.04	8.522	99.710	-0.0536041
4.33	69.05	8.522	99.709	-0.0536115
4.33	69.07	8.521	99.708	-0.0537005
4.33	69.09	8.521	99.707	-0.0538835
4.33	69.10	8.521	99.706	-0.0539774
4.33	69.12	8.521	99.706	-0.0542902
4.34	69.14	8.521	99.705	-0.0542012
4.34	69.15	8.521	99.704	-0.0540133
4.34	69.17	8.521	99.703	-0.0539169
4.34	69.19	8.521	99.702	-0.0537364
4.34	69.20	8.521	99.701	-0.0536425
4.34	69.22	8.521	99.700	-0.0535918
4.35	69.24	8.521	99.699	-0.0534040
4.35	69.25	8.521	99.698	-0.0533535
4.35	69.27	8.521	99.697	-0.0533510
4.35	69.29	8.520	99.697	-0.0533077
4.35	69.30	8.520	99.696	-0.0532571
4.35	69.32	8.520	99.695	-0.0531151
4.35	69.34	8.520	99.694	-0.0529299
4.36	69.35	8.520	99.693	-0.0528842
4.36	69.37	8.520	99.692	-0.0528866
4.36	69.39	8.520	99.691	-0.0530237
4.36	69.40	8.520	99.690	-0.0529707
4.36	69.42	8.520	99.690	-0.0530549
4.36	69.44	8.520	99.689	-0.0531920
4.37	69.45	8.520	99.688	-0.0533315
4.37	69.47	8.520	99.687	-0.0538342
4.37	69.49	8.520	99.686	-0.0541516
4.37	69.50	8.519	99.685	-0.0546543
4.37	69.52	8.519	99.684	-0.0551545
4.38	69.54	8.519	99.683	-0.0551570
4.38	69.55	8.519	99.682	-0.0552433
4.38	69.57	8.519	99.681	-0.0552383
4.38	69.59	8.519	99.680	-0.0554236
4.38	69.60	8.519	99.680	-0.0559236
4.38	69.62	8.519	99.679	-0.0562434
4.39	69.64	8.519	99.678	-0.0565607
4.39	69.65	8.519	99.677	-0.0567331
4.39	69.67	8.519	99.676	-0.0567813
4.39	69.69	8.519	99.675	-0.0571494
4.39	69.70	8.519	99.674	-0.0575632
4.39	69.72	8.518	99.673	-0.0578803
4.40	69.74	8.518	99.672	-0.0580954
4.40	69.75	8.518	99.671	-0.0580928
4.40	69.77	8.518	99.670	-0.0581411
4.40	69.79	8.518	99.669	-0.0580577
4.40	69.80	8.518	99.668	-0.0580577
4.40	69.82	8.518	99.667	-0.0580041
4.40	69.84	8.518	99.666	-0.0583211
4.41	69.85	8.518	99.665	-0.0586032
4.41	69.87	8.518	99.664	-0.0586489
4.41	69.89	8.518	99.663	-0.0585521
4.41	69.90	8.518	99.662	-0.0585011
4.41	69.92	8.517	99.661	-0.0585011
4.41	69.94	8.517	99.660	-0.0585145
4.42	69.95	8.517	99.659	-0.0587026
4.42	69.97	8.517	99.658	-0.0585656
4.42	69.99	8.517	99.657	-0.0585145
4.42	70.00	8.517	99.656	-0.0583695
4.42	70.02	8.517	99.655	-0.0584072
4.43	70.04	8.517	99.654	-0.0586301
4.43	70.05	8.517	99.653	-0.0585334
4.43	70.07	8.517	99.652	-0.0583481
4.43	70.09	8.517	99.651	-0.0580689
4.43	70.10	8.517	99.650	-0.0583025
4.43	70.12	8.516	99.649	-0.0584931
4.44	70.14	8.516	99.648	-0.0584905
4.44	70.15	8.516	99.648	-0.0582165
4.44	70.17	8.516	99.647	-0.0580339
4.44	70.19	8.516	99.646	-0.0580742
4.44	70.20	8.516	99.645	-0.0580742
4.44	70.22	8.516	99.644	-0.0582489
4.45	70.24	8.516	99.643	-0.0582006
4.45	70.25	8.516	99.642	-0.0582515
4.45	70.27	8.516	99.641	-0.0582006
4.45	70.29	8.516	99.640	-0.0580610
4.45	70.30	8.516	99.639	-0.0580610
4.45	70.32	8.515	99.638	-0.0582919
4.45	70.34	8.515	99.637	-0.0584691
4.46	70.35	8.515	99.636	-0.0585604
4.46	70.37	8.515	99.635	-0.0586947
4.46	70.39	8.515	99.634	-0.0586060
4.46	70.40	8.515	99.633	-0.0584664
4.46	70.42	8.515	99.632	-0.0585041
4.46	70.44	8.515	99.631	-0.0587269
4.47	70.45	8.515	99.630	-0.0590866
4.47	70.47	8.515	99.629	-0.0592261
4.47	70.49	8.515	99.628	-0.0590409
4.47	70.51	8.515	99.627	-0.0588584
4.47	70.52	8.514	99.626	-0.0587752
4.48	70.54	8.514	99.625	-0.0586437
4.48	70.56	8.514	99.624	-0.0586973
4.48	70.57	8.514	99.623	-0.0586087
4.48	70.59	8.514	99.622	-0.0585577
4.48	70.61	8.514	99.621	-0.0585577
4.48	70.62	8.514	99.620	-0.0585577
4.49	70.64	8.514	99.619	-0.0588772
4.49	70.66	8.514	99.618	-0.0590141
4.49	70.67	8.514	99.617	-0.0591967
4.49	70.69	8.514	99.616	-0.0594303
4.49	70.71	8.514	99.615	-0.0596156
4.49	70.72	8.513	99.614	-0.0600776
4.50	70.74	8.513	99.613	-0.0603004
4.50	70.76	8.513	99.612	-0.0606116
4.50	70.77	8.513	99.611	-0.0607914
4.50	70.79	8.513	99.610	-0.0609255
4.50	70.81	8.513	99.609	-0.0610680
4.50	70.82	8.513	99.608	-0.0608799
4.50	70.84	8.513	99.607	-0.0609283
4.51	70.86	8.513	99.606	-0.0606572
4.51	70.87	8.513	99.605	-0.0607056
4.51	70.89	8.513	99.604	-0.0607540
4.51	70.91	8.512	99.603	-0.0603834
4.51	70.92	8.512	99.602	-0.0602921
4.51	70.94	8.512	99.601	-0.0599726
4.52	70.96	8.512	99.600	-0.0600183
4.52	70.97	8.512	99.599	-0.0602410
4.52	70.99	8.512	99.598	-0.0601871
4.52	71.01	8.512	99.597	-0.0600876
4.52	71.02	8.512	99.596	-0.0597628
4.53	71.04	8.512	99.595	-0.0596314
4.53	71.06	8.512	99.594	-0.0599133
4.53	71.07	8.512	99.593	-0.0601040
4.53	71.09	8.512	99.592	-0.0602008
4.53	71.11	8.511	99.591	-0.0603377
4.53	71.12	8.511	99.590	-0.0601953
4.54	71.14	8.511	99.589	-0.0603751
4.54	71.16	8.511	99.588	-0.0603240
4.54	71.17	8.511	99.587	-0.0602327
4.54	71.19	8.511	99.586	-0.0605065
4.54	71.21	8.511	99.585	-0.0606434
4.54	71.22	8.511	99.584	-0.0609172
4.55	71.24	8.511	99.583	-0.0609116
4.55	71.26	8.511	99.582	-0.0609144
4.55	71.27	8.511	99.581	-0.0608204
4.55	71.29	8.510	99.580	-0.0610485
4.55	71.31	8.510	99.579	-0.0612739
4.55	71.32	8.510	99.578	-0.0613651
4.55	71.34	8.510	99.577	-0.0614135
4.56	71.36	8.510	99.576	-0.0609628
4.56	71.37	8.510	99.575	-0.0608716
4.56	71.39	8.510	99.574	-0.0608660
4.56	71.41	8.510	99.573	-0.0609600
4.56	71.42	8.510	99.572	-0.0609572
4.56	71.44	8.510	99.571	-0.0607747
4.57	71.46	8.510	99.570	-0.0607319
4.57	71.47	8.510	99.569	-0.0606379
4.57	71.49	8.509	99.568	-0.0606835
4.57	71.51	8.509	99.567	-0.0605494
4.57	71.52	8.509	99.566	-0.0602729
4.58	71.54	8.509	99.565	-0.0602729
4.58	71.56	8.509	99.564	-0.0601387
4.58	71.58	8.509	99.563	-0.0603185
4.58	71.59	8.509	99.562	-0.0603641
4.58	71.61	8.509	99.561	-0.0603669
4.58	71.63	8.509	99.560	-0.0604152
4.59	71.64	8.509	99.559	-0.0601898
4.59	71.66	8.509	99.558	-0.0602838
4.59	71.68	8.509	99.557	-0.0602327
4.59	71.69	8.508	99.555	-0.0603696
4.59	71.71	8.508	99.554	-0.0606489
4.59	71.73	8.508	99.553	-0.0605604
4.60	71.74	8.508	99.552	-0.0604691
4.60	71.76	8.508	99.551	-0.0603751
4.60	71.78	8.508	99.550	-0.0602783
4.60	71.79	8.508	99.549	-0.0605521
4.60	71.81	8.508	99.548	-0.0606946
4.60	71.83	8.508	99.547	-0.0609255
4.60	71.84	8.508	99.546	-0.0610624
4.61	71.86	8.508	99.545	-0.0609684
4.61	71.88	8.507	99.544	-0.0608715
4.61	71.89	8.507	99.543	-0.0605978
4.61	71.91	8.507	99.542	-0.0608315
4.61	71.93	8.507	99.541	-0.0610624
4.61	71.94	8.507	99.540	-0.0612506
4.62	71.96	8.507	99.539	-0.0612506
4.62	71.98	8.507	99.538	-0.0612962
4.62	71.99	8.507	99.537	-0.0614275
4.62	72.01	8.507	99.536	-0.0618411
4.62	72.03	8.507	99.535	-0.0623403
4.63	72.04	8.507	99.534	-0.0627966
4.63	72.06	8.506	99.533	-0.0633530
4.63	72.08	8.506	99.532	-0.0634044
4.63	72.09	8.506	99.531	-0.0633218
4.63	72.11	8.506	99.530	-0.0631819
4.63	72.13	8.506	99.529	-0.0633102
4.64	72.14	8.506	99.528	-0.0636696
4.64	72.16	8.506	99.527	-0.0640347
4.64	72.18	8.506	99.526	-0.0642570
4.64	72.19	8.506	99.525	-0.0643512
4.64	72.21	8.506	99.523	-0.0640803
4.64	72.23	8.506	99.522	-0.0636783
4.65	72.24	8.505	99.521	-0.0631935
4.65	72.26	8.505	99.520	-0.0628796
4.65	72.28	8.505	99.519	-0.0631536
4.65	72.29	8.505	99.518	-0.0633305
4.65	72.31	8.505	99.517	-0.0636841
4.65	72.33	8.505	99.516	-0.0639580
4.65	72.34	8.505	99.515	-0.0639124
4.66	72.36	8.505	99.514	-0.0641804
4.66	72.38	8.505	99.513	-0.0642348
4.66	72.39	8.505	99.512	-0.0643261
4.66	72.41	8.505	99.511	-0.0647430
4.66	72.43	8.504	99.510	-0.0648711
4.66	72.44	8.504	99.508	-0.0651757
4.67	72.46	8.504	99.507	-0.0652640
4.67	72.48	8.504	99.506	-0.0650785
4.67	72.49	8.504	99.505	-0.0650904
4.67	72.51	8.504	99.504	-0.0646766
4.67	72.53	8.504	99.503	-0.0645308
4.68	72.54	8.504	99.502	-0.0645706
4.68	72.56	8.504	99.501	-0.0646589
4.68	72.58	8.504	99.500	-0.0645765
4.68	72.59	8.504	99.499	-0.0642688
4.68	72.61	8.503	99.498	-0.0638667
4.68	72.63	8.503	99.497	-0.0635500
4.69	72.64	8.503	99.496	-0.0636899
4.69	72.66	8.503	99.494	-0.0635073
4.69	72.68	8.503	99.493	-0.0638696
4.69	72.70	8.503	99.492	-0.0642378
4.69	72.71	8.503	99.491	-0.0641067
4.69	72.73	8.503	99.490	-0.0641524
4.70	72.75	8.503	99.489	-0.0637958
4.70	72.76	8.503	99.488	-0.0636588
4.70	72.78	8.503	99.487	-0.0640212
4.70	72.80	8.502	99.486	-0.0643040
4.70	72.81	8.502	99.485	-0.0646207
4.70	72.83	8.502	99.484	-0.0647180
4.70	72.85	8.502	99.483	-0.0644955
4.71	72.86	8.502	99.482	-0.0644984
4.71	72.88	8.502	99.481	-0.0648123
4.71	72.90	8.502	99.479	-0.0651201
4.71	72.91	8.502	99.478	-0.0654368
4.71	72.93	8.502	99.477	-0.0656194
4.71	72.95	8.502	99.476	-0.0654944
4.72	72.96	8.502	99.475	-0.0656771
4.72	72.98	8.501	99.474	-0.0660365
4.72	73.00	8.501	99.473	-0.0664384
4.72	73.01	8.501	99.472	-0.0669771
4.72	73.03	8.501	99.471	-0.0671202
4.73	73.05	8.501	99.470	-0.0669894
4.73	73.06	8.501	99.468	-0.0668646
4.73	73.08	8.501	99.467	-0.0667276
4.73	73.10	8.501	99.466	-0.0668128
4.73	73.11	8.501	99.465	-0.0670381
4.73	73.13	8.501	99.464	-0.0670258
4.74	73.15	8.500	99.463	-0.0670684
4.74	73.16	8.500	99.462	-0.0672115
4.74	73.18	8.500	99.461	-0.0674916
4.74	73.20	8.500	99.459	-0.0679150
4.74	73.21	8.500	99.458	-0.0679213
4.74	73.23	8.500	99.457	-0.0675590
4.75	73.25	8.500	99.456	-0.0671540
4.75	73.26	8.500	99.455	-0.0667946
4.75	73.28	8.500	99.454	-0.0666667
4.75	73.30	8.500	99.453	-0.0667611
4.75	73.31	8.500	99.452	-0.0666271
4.75	73.33	8.499	99.450	-0.0664443
4.75	73.35	8.499	99.449	-0.0660360
4.76	73.36	8.499	99.448	-0.0654479
4.76	73.38	8.499	99.447	-0.0652651
4.76	73.40	8.499	99.446	-0.0651796
4.76	73.41	8.499	99.445	-0.0654628
4.76	73.43	8.499	99.444	-0.0656944
4.76	73.45	8.499	99.443	-0.0657829
4.77	73.46	8.499	99.442	-0.0657281
4.77	73.48	8.499	99.441	-0.0656367
4.77	73.50	8.499	99.440	-0.0658742
4.77	73.51	8.498	99.438	-0.0663344
4.77	73.53	8.498	99.437	-0.0667886
4.78	73.55	8.498	99.436	-0.0670537
4.78	73.56	8.498	99.435	-0.0672761
4.78	73.58	8.498	99.434	-0.0675564
4.78	73.60	8.498	99.433	-0.0676967
4.78	73.61	8.498	99.432	-0.0677424
4.78	73.63	8.498	99.431	-0.0680197
4.79	73.65	8.498	99.429	-0.0681995
4.79	73.66	8.498	99.428	-0.0683886
4.79	73.68	8.497	99.427	-0.0683034
4.79	73.70	8.497	99.426	-0.0682151
4.79	73.71	8.497	99.425	-0.0682670
4.79	73.73	8.497	99.424	-0.0682670
4.80	73.75	8.497	99.423	-0.0681299
4.80	73.76	8.497	99.421	-0.0679075
4.80	73.78	8.497	99.420	-0.0678648
4.80	73.80	8.497	99.419	-0.0679106
4.80	73.81	8.497	99.418	-0.0679594
4.80	73.83	8.497	99.417	-0.0679168
4.80	73.85	8.496	99.416	-0.0678803
4.81	73.86	8.496	99.415	-0.0681091
4.81	73.88	8.496	99.413	-0.0684261
4.81	73.90	8.496	99.412	-0.0689292
4.81	73.91	8.496	99.411	-0.0693898
4.81	73.93	8.496	99.410	-0.0699057
4.81	73.95	8.496	99.409	-0.0705430
4.82	73.96	8.496	99.408	-0.0706770
4.82	73.98	8.496	99.406	-0.0709547
4.82	74.00	8.496	99.405	-0.0709090
4.82	74.01	8.495	99.404	-0.0710657
4.82	74.03	8.495	99.403	-0.0712586
4.83	74.05	8.495	99.402	-0.0712226
4.83	74.06	8.495	99.401	-0.0712749
4.83	74.08	8.495	99.399	-0.0709872
4.83	74.10	8.495	99.398	-0.0708892
4.83	74.11	8.495	99.397	-0.0707912
4.83	74.13	8.495	99.396	-0.0708467
4.84	74.15	8.495	99.395	-0.0707649
4.84	74.16	8.495	99.393	-0.0705818
4.84	74.18	8.494	99.392	-0.0703497
4.84	74.20	8.494	99.391	-0.0700751
4.84	74.21	8.494	99.390	-0.0700847
4.84	74.23	8.494	99.389	-0.0700421
4.85	74.25	8.494	99.388	-0.0701827
4.85	74.26	8.494	99.386	-0.0703658
4.85	74.28	8.494	99.385	-0.0704083
4.85	74.30	8.494	99.384	-0.0703136
4.85	74.31	8.494	99.383	-0.0700357
4.85	74.33	8.494	99.382	-0.0697579
4.85	74.35	8.493	99.381	-0.0696727
4.86	74.36	8.493	99.379	-0.0696269
4.86	74.38	8.493	99.378	-0.0695811
4.86	74.40	8.493	99.377	-0.0692607
4.86	74.41	8.493	99.376	-0.0688945
4.86	74.43	8.493	99.375	-0.0687177
4.86	74.45	8.493	99.374	-0.0686813
4.87	74.46	8.493	99.373	-0.0688281
4.87	74.48	8.493	99.371	-0.0688344
4.87	74.50	8.493	99.370	-0.0686054
4.87	74.51	8.492	99.369	-0.0683307
4.87	74.53	8.492	99.368	-0.0682849
4.88	74.55	8.492	99.367	-0.0684680
4.88	74.56	8.492	99.366	-0.0686575
4.88	74.58	8.492	99.365	-0.0687065
4.88	74.60	8.492	99.363	-0.0682089
4.88	74.61	8.492	99.362	-0.0677570
4.88	74.63	8.492	99.361	-0.0673936
4.89	74.65	8.492	99.360	-0.0670729
4.89	74.66	8.492	99.359	-0.0671614
4.89	74.68	8.492	99.358	-0.0670240
4.89	74.70	8.491	99.357	-0.0668438
4.89	74.71	8.491	99.356	-0.0665231
4.89	74.73	8.491	99.354	-0.0663368
4.90	74.75	8.491	99.353	-0.0666177
4.90	74.76	8.491	99.352	-0.0672715
4.90	74.78	8.491	99.351	-0.0680599
4.90	74.80	8.491	99.350	-0.0686589
4.90	74.81	8.491	99.349	-0.0691109
4.90	74.83	8.491	99.348	-0.0692484
4.90	74.85	8.491	99.347	-0.0694712
4.91	74.86	8.490	99.345	-0.0697429
4.91	74.88	8.490	99.344	-0.0702470
4.91	74.90	8.490	99.343	-0.0708001
4.91	74.91	8.490	99.342	-0.0708983
4.91	74.93	8.490	99.341	-0.0710816
4.91	74.95	8.490	99.340	-0.0710358
4.92	74.96	8.490	99.338	-0.0711732
4.92	74.98	8.490	99.337	-0.0714482
4.92	75.00	8.490	99.336	-0.0716315
4.92	75.01	8.490	99.335	-0.0717624
4.92	75.03	8.489	99.334	-0.0717133
4.93	75.05	8.489	99.332	-0.0715759
4.93	75.06	8.489	99.331	-0.0715791
4.93	75.08	8.489	99.330	-0.0717298
4.93	75.10	8.489	99.329	-0.0716872
4.93	75.11	8.489	99.328	-0.0715104
4.93	75.13	8.489	99.326	-0.0712354
4.94	75.15	8.489	99.325	-0.0711372
4.94	75.16	8.489	99.324	-0.0715530
4.94	75.18	8.489	99.323	-0.0721063
4.94	75.20	8.488	99.322	-0.0727122
4.94	75.21	8.488	99.320	-0.0734984
4.94	75.23	8.488	99.319	-0.0741862
4.95	75.25	8.488	99.318	-0.0750046
4.95	75.26	8.488	99.317	-0.0756499
4.95	75.28	8.488	99.315	-0.0762036
4.95	75.30	8.488	99.314	-0.0766127
4.95	75.31	8.488	99.313	-0.0766586
4.95	75.33	8.488	99.312	-0.0764223
4.95	75.35	8.487	99.310	-0.0760591
4.96	75.36	8.487	99.309	-0.0756992
4.96	75.38	8.487	99.308	-0.0756992
4.96	75.40	8.487	99.307	-0.0756464
4.96	75.41	8.487	99.305	-0.0756819
4.96	75.43	8.487	99.304	-0.0753575
4.96	75.45	8.487	99.303	-0.0745291
4.97	75.46	8.487	99.302	-0.0739790
4.97	75.48	8.487	99.300	-0.0732032
4.97	75.50	8.487	99.299	-0.0731540
4.97	75.51	8.486	99.298	-0.0731540
4.97	75.53	8.486	99.297	-0.0728298
4.98	75.55	8.486	99.295	-0.0725939
4.98	75.56	8.486	99.294	-0.0717166
4.98	75.58	8.486	99.293	-0.0711176
4.98	75.60	8.486	99.292	-0.0710260
4.98	75.61	8.486	99.291	-0.0710750
4.98	75.63	8.486	99.290	-0.0712125
4.99	75.65	8.486	99.288	-0.0706594
4.99	75.66	8.485	99.287	-0.0699134
4.99	75.68	8.485	99.286	-0.0693146
4.99	75.70	8.485	99.285	-0.0689876
4.99	75.71	8.485	99.284	-0.0689292
4.99	75.73	8.485	99.283	-0.0687002
5.00	75.75	8.485	99.281	-0.0684681
5.00	75.76	8.485	99.280	-0.0685170
5.00	75.78	8.485	99.279	-0.0685992
5.00	75.80	8.485	99.278	-0.0690903
5.00	75.81	8.485	99.277	-0.0694896
5.00	75.83	8.485	99.276	-0.0699473
5.00	75.85	8.484	99.275	-0.0704573
5.01	75.86	8.484	99.273	-0.0707810
5.01	75.88	8.484	99.272	-0.0712912
5.01	75.90	8.484	99.271	-0.0720238
5.01	75.91	8.484	99.270	-0.0728546
5.01	75.93	8.484	99.269	-0.0734991
5.01	75.95	8.484	99.267	-0.0739113
5.02	75.96	8.484	99.266	-0.0739537
5.02	75.98	8.484	99.265	-0.0743590
5.02	76.00	8.483	99.264	-0.0746727
5.02	76.01	8.483	99.262	-0.0750744
5.02	76.03	8.483	99.261	-0.0752929
5.03	76.05	8.483	99.260	-0.0756064
5.03	76.06	8.483	99.259	-0.0756979
5.03	76.08	8.483	99.257	-0.0755606
5.03	76.10	8.483	99.256	-0.0754303
5.03	76.11	8.483	99.255	-0.0755641
5.03	76.13	8.483	99.254	-0.0761168
5.04	76.15	8.482	99.252	-0.0766203
5.04	76.16	8.482	99.251	-0.0767083
5.04	76.18	8.482	99.250	-0.0763386
5.04	76.20	8.482	99.248	-0.0760994
5.04	76.21	8.482	99.247	-0.0759621
5.04	76.23	8.482	99.246	-0.0761944
5.05	76.25	8.482	99.245	-0.0764302
5.05	76.26	8.482	99.243	-0.0764760
5.05	76.28	8.482	99.242	-0.0764302
5.05	76.30	8.482	99.241	-0.0764690
5.05	76.31	8.481	99.240	-0.0761909
5.05	76.33	8.481	99.238	-0.0760606
5.05	76.35	8.481	99.237	-0.0758845
5.06	76.36	8.481	99.236	-0.0758914
5.06	76.38	8.481	99.234	-0.0760183
5.06	76.40	8.481	99.233	-0.0759691
5.06	76.41	8.481	99.232	-0.0759268
5.06	76.43	8.481	99.231	-0.0758845
5.06	76.45	8.481	99.229	-0.0760710
5.07	76.46	8.480	99.228	-0.0762929
5.07	76.48	8.480	99.227	-0.0766590
5.07	76.50	8.480	99.226	-0.0769266
5.07	76.51	8.480	99.224	-0.0773877
5.07	76.53	8.480	99.223	-0.0778032
5.08	76.55	8.480	99.222	-0.0784933
5.08	76.56	8.480	99.220	-0.0793666
5.08	76.58	8.480	99.219	-0.0797712
5.08	76.60	8.480	99.218	-0.0801757
5.08	76.61	8.479	99.216	-0.0800805
5.08	76.63	8.479	99.215	-0.0800659
5.09	76.65	8.479	99.214	-0.0802379
5.09	76.66	8.479	99.212	-0.0801501
5.09	76.68	8.479	99.211	-0.0797914
5.09	76.70	8.479	99.210	-0.0789329
5.09	76.71	8.479	99.208	-0.0781586
5.09	76.73	8.479	99.207	-0.0775637
5.10	76.75	8.479	99.206	-0.0771554
5.10	76.76	8.478	99.205	-0.0770252
5.10	76.78	8.478	99.203	-0.0766133
5.10	76.80	8.478	99.202	-0.0760641
5.10	76.81	8.478	99.201	-0.0753318
5.10	76.83	8.478	99.199	-0.0743707
5.10	76.85	8.478	99.198	-0.0740571
5.11	76.86	8.478	99.197	-0.0740080
5.11	76.88	8.478	99.196	-0.0739130
5.11	76.90	8.478	99.195	-0.0738639
5.11	76.91	8.477	99.193	-0.0731741
5.11	76.93	8.477	99.192	-0.0726383
5.11	76.95	8.477	99.191	-0.0724193
5.12	76.96	8.477	99.190	-0.0724750
5.12	76.98	8.477	99.188	-0.0728413
5.12	77.00	8.477	99.187	-0.0728447
5.12	77.01	8.477	99.186	-0.0725666
5.12	77.03	8.477	99.185	-0.0723901
5.13	77.05	8.477	99.184	-0.0723576
5.13	77.06	8.477	99.182	-0.0724949
5.13	77.08	8.476	99.181	-0.0726881
5.13	77.10	8.476	99.180	-0.0727339
5.13	77.11	8.476	99.179	-0.0728222
5.13	77.13	8.476	99.178	-0.0728255
5.14	77.15	8.476	99.176	-0.0729171
5.14	77.16	8.476	99.175	-0.0729596
5.14	77.18	8.476	99.174	-0.0732444
5.14	77.20	8.476	99.173	-0.0735226
5.14	77.21	8.476	99.171	-0.0736176
5.14	77.23	8.475	99.170	-0.0735362
5.15	77.25	8.475	99.169	-0.0732646
5.15	77.26	8.475	99.168	-0.0732747
5.15	77.28	8.475	99.167	-0.0733798
5.15	77.30	8.475	99.165	-0.0733764
5.15	77.31	8.475	99.164	-0.0734647
5.15	77.33	8.475	99.163	-0.0734613
5.15	77.35	8.475	99.162	-0.0736736
5.16	77.36	8.475	99.160	-0.0738501
5.16	77.38	8.475	99.159	-0.0738009
5.16	77.40	8.474	99.158	-0.0741284
5.16	77.41	8.474	99.157	-0.0741844
5.16	77.43	8.474	99.156	-0.0742862
5.16	77.45	8.474	99.154	-0.0745578
5.17	77.46	8.474	99.153	-0.0747411
5.17	77.48	8.474	99.152	-0.0753013
5.17	77.50	8.474	99.151	-0.0756291
5.17	77.51	8.474	99.149	-0.0757770
5.17	77.53	8.474	99.148	-0.0758583
5.18	77.55	8.473	99.147	-0.0758444
5.18	77.56	8.473	99.146	-0.0757458
5.18	77.58	8.473	99.144	-0.0758867
5.18	77.60	8.473	99.143	-0.0761756
5.18	77.61	8.473	99.142	-0.0764013
5.18	77.63	8.473	99.140	-0.0764506
5.19	77.65	8.473	99.139	-0.0761686
5.19	77.66	8.473	99.138	-0.0760242
5.19	77.68	8.473	99.137	-0.0760666
5.19	77.70	8.473	99.135	-0.0763803
5.19	77.71	8.472	99.134	-0.0764860
5.19	77.73	8.472	99.133	-0.0766234
5.20	77.75	8.472	99.132	-0.0765353
5.20	77.76	8.472	99.130	-0.0765248
5.20	77.78	8.472	99.129	-0.0766024
5.20	77.80	8.472	99.128	-0.0768350
5.20	77.81	8.472	99.126	-0.0773883
5.20	77.83	8.472	99.125	-0.0774906
5.20	77.85	8.472	99.124	-0.0775435
5.21	77.86	8.471	99.123	-0.0771698
5.21	77.88	8.471	99.121	-0.0767997
5.21	77.90	8.471	99.120	-0.0767997
5.21	77.91	8.471	99.119	-0.0768561
5.21	77.93	8.471	99.117	-0.0770500
5.21	77.95	8.471	99.116	-0.0771417
5.22	77.96	8.471	99.115	-0.0770077
5.22	77.98	8.471	99.114	-0.0769654
5.22	78.00	8.471	99.112	-0.0772052
5.22	78.01	8.470	99.111	-0.0775332
5.22	78.03	8.470	99.110	-0.0778471
5.23	78.04	8.470	99.108	-0.0781186
5.23	78.06	8.470	99.107	-0.0783864
5.23	78.08	8.470	99.106	-0.0784709
5.23	78.09	8.470	99.105	-0.0786507
5.23	78.11	8.470	99.103	-0.0787881
5.23	78.13	8.470	99.102	-0.0788376
5.24	78.14	8.470	99.101	-0.0789293
5.24	78.16	8.469	99.099	-0.0789715
5.24	78.18	8.469	99.098	-0.0792851
5.24	78.19	8.469	99.097	-0.0796975
5.24	78.21	8.469	99.095	-0.0797892
5.24	78.23	8.469	99.094	-0.0796975
5.25	78.24	8.469	99.093	-0.0797892
5.25	78.26	8.469	99.091	-0.0799267
5.25	78.28	8.469	99.090	-0.0801173
5.25	78.29	8.469	99.089	-0.0797928
5.25	78.31	8.468	99.087	-0.0796444
5.25	78.33	8.468	99.086	-0.0798662
5.25	78.34	8.468	99.085	-0.0800916
5.26	78.36	8.468	99.083	-0.0804161
5.26	78.38	8.468	99.082	-0.0799230
5.26	78.39	8.468	99.081	-0.0796444
5.26	78.41	8.468	99.079	-0.0795528
5.26	78.43	8.468	99.078	-0.0796022
5.26	78.44	8.467	99.077	-0.0797287
5.27	78.46	8.467	99.075	-0.0794960
5.27	78.48	8.467	99.074	-0.0793549
5.27	78.49	8.467	99.073	-0.0792669
5.27	78.51	8.467	99.071	-0.0791716
5.27	78.53	8.467	99.070	-0.0792102
5.28	78.54	8.467	99.069	-0.0792451
5.28	78.56	8.467	99.067	-0.0792873
5.28	78.58	8.467	99.066	-0.0793404
5.28	78.59	8.466	99.065	-0.0792487
5.28	78.61	8.466	99.063	-0.0792560
5.28	78.63	8.466	99.062	-0.0793513
5.29	78.64	8.466	99.061	-0.0793898
5.29	78.66	8.466	99.060	-0.0795658
5.29	78.68	8.466	99.058	-0.0796886
5.29	78.69	8.466	99.057	-0.0799176
5.29	78.71	8.466	99.056	-0.0800549
5.29	78.73	8.466	99.054	-0.0800549
5.30	78.74	8.465	99.053	-0.0800091
5.30	78.76	8.465	99.052	-0.0800018
5.30	78.78	8.465	99.050	-0.0800513
5.30	78.79	8.465	99.049	-0.0799560
5.30	78.81	8.465	99.048	-0.0796813
5.30	78.83	8.465	99.046	-0.0794101
5.30	78.84	8.465	99.045	-0.0794908
5.31	78.86	8.465	99.044	-0.0796246
5.31	78.88	8.465	99.042	-0.0796209
5.31	78.89	8.464	99.041	-0.0793884
5.31	78.91	8.464	99.040	-0.0789763
5.31	78.93	8.464	99.038	-0.0788425
5.31	78.94	8.464	99.037	-0.0789377
5.32	78.96	8.464	99.036	-0.0790257
5.32	78.98	8.464	99.034	-0.0792161
5.32	78.99	8.464	99.033	-0.0792052
5.32	79.01	8.464	99.032	-0.0790221
5.32	79.03	8.464	99.030	-0.0788425
5.33	79.04	8.463	99.029	-0.0788847
5.33	79.06	8.463	99.028	-0.0792968
5.33	79.08	8.463	99.026	-0.0796594
5.33	79.09	8.463	99.025	-0.0799652
5.33	79.11	8.463	99.024	-0.0798700
5.33	79.13	8.463	99.022	-0.0795954
5.34	79.14	8.463	99.021	-0.0794545
5.34	79.16	8.463	99.020	-0.0793738
5.34	79.18	8.463	99.018	-0.0796448
5.34	79.19	8.462	99.017	-0.0798352
5.34	79.21	8.462	99.016	-0.0799799
5.34	79.23	8.462	99.014	-0.0796026
5.35	79.24	8.462	99.013	-0.0795569
5.35	79.26	8.462	99.012	-0.0797784
5.35	79.28	8.462	99.010	-0.0801867
5.35	79.29	8.462	99.009	-0.0807013
5.35	79.31	8.462	99.008	-0.0805071
5.35	79.33	8.461	99.006	-0.0804650
5.35	79.34	8.461	99.005	-0.0804192
5.36	79.36	8.461	99.004	-0.0805986
5.36	79.38	8.461	99.002	-0.0809611
5.36	79.39	8.461	99.001	-0.0811330
5.36	79.41	8.461	99.000	-0.0810873
5.36	79.43	8.461	98.998	-0.0809537
5.36	79.44	8.461	98.997	-0.0807323
5.37	79.46	8.461	98.996	-0.0808622
5.37	79.48	8.460	98.994	-0.0814076
5.37	79.49	8.460	98.993	-0.0815906
5.37	79.51	8.460	98.992	-0.0816859
5.37	79.53	8.460	98.990	-0.0815103
5.38	79.54	8.460	98.989	-0.0814720
5.38	79.56	8.460	98.988	-0.0817887
5.38	79.58	8.460	98.986	-0.0820520
5.38	79.59	8.460	98.985	-0.0822733
5.38	79.61	8.460	98.983	-0.0822695
5.38	79.63	8.459	98.982	-0.0822275
5.39	79.64	8.459	98.981	-0.0820482
5.39	79.66	8.459	98.979	-0.0819110
5.39	79.68	8.459	98.978	-0.0822350
5.39	79.69	8.459	98.977	-0.0825479
5.39	79.71	8.459	98.975	-0.0829063
5.39	79.73	8.459	98.974	-0.0828987
5.40	79.74	8.459	98.972	-0.0825747
5.40	79.76	8.458	98.971	-0.0825327
5.40	79.78	8.458	98.970	-0.0829369
5.40	79.79	8.458	98.968	-0.0835240
5.40	79.81	8.458	98.967	-0.0840309
5.40	79.83	8.458	98.965	-0.0842635
5.40	79.84	8.458	98.964	-0.0841759
5.41	79.86	8.458	98.963	-0.0844619
5.41	79.88	8.458	98.961	-0.0846868
5.41	79.89	8.458	98.960	-0.0850071
5.41	79.91	8.457	98.958	-0.0852699
5.41	79.93	8.457	98.957	-0.0852582
5.41	79.94	8.457	98.956	-0.0854032
5.42	79.96	8.457	98.954	-0.0851444
5.42	79.98	8.457	98.953	-0.0850567
5.42	79.99	8.457	98.951	-0.0851483
5.42	80.01	8.457	98.950	-0.0852777
5.42	80.03	8.457	98.948	-0.0854568
5.43	80.04	8.456	98.947	-0.0854071
5.43	80.06	8.456	98.946	-0.0853117
5.43	80.08	8.456	98.944	-0.0851327
5.43	80.09	8.456	98.943	-0.0851366
5.43	80.11	8.456	98.941	-0.0850947
5.43	80.13	8.456	98.940	-0.0850490
5.44	80.14	8.456	98.939	-0.0848698
5.44	80.16	8.456	98.937	-0.0846031
5.44	80.18	8.455	98.936	-0.0844200
5.44	80.19	8.455	98.934	-0.0843131
5.44	80.21	8.455	98.933	-0.0843511
5.44	80.23	8.455	98.931	-0.0842822
5.45	80.24	8.455	98.930	-0.0844536
5.45	80.26	8.455	98.929	-0.0845946
5.45	80.28	8.455	98.927	-0.0847395
5.45	80.29	8.455	98.926	-0.0850334
5.45	80.31	8.454	98.924	-0.0853079
5.45	80.33	8.454	98.923	-0.0855706
5.45	80.34	8.454	98.922	-0.0857496
5.46	80.36	8.454	98.920	-0.0853955
5.46	80.38	8.454	98.919	-0.0850451
5.46	80.39	8.454	98.917	-0.0846791
5.46	80.41	8.454	98.916	-0.0844426
5.46	80.43	8.454	98.914	-0.0844729
5.46	80.44	8.454	98.913	-0.0843814
5.47	80.46	8.453	98.912	-0.0843814
5.47	80.48	8.453	98.910	-0.0840078
5.47	80.49	8.453	98.909	-0.0835544
5.47	80.51	8.453	98.907	-0.0831390
5.47	80.53	8.453	98.906	-0.0830094
5.48	80.54	8.453	98.905	-0.0831542
5.48	80.56	8.453	98.903	-0.0832571
5.48	80.58	8.453	98.902	-0.0830779
5.48	80.59	8.452	98.901	-0.0830741
5.48	80.61	8.452	98.899	-0.0832075
5.48	80.63	8.452	98.898	-0.0832418
5.49	80.65	8.452	98.896	-0.0834286
5.49	80.66	8.452	98.895	-0.0834286
5.49	80.68	8.452	98.894	-0.0833257
5.49	80.70	8.452	98.892	-0.0834019
5.49	80.71	8.452	98.891	-0.0832952
5.49	80.73	8.451	98.889	-0.0833371
5.50	80.75	8.451	98.888	-0.0833486
5.50	80.76	8.451	98.887	-0.0834858
5.50	80.78	8.451	98.885	-0.0838477
5.50	80.80	8.451	98.884	-0.0841143
5.50	80.81	8.451	98.882	-0.0843429
5.50	80.83	8.451	98.881	-0.0841220
5.50	80.85	8.451	98.880	-0.0838896
5.51	80.86	8.451	98.878	-0.0836648
5.51	80.88	8.450	98.877	-0.0835276
5.51	80.90	8.450	98.875	-0.0835238
5.51	80.91	8.450	98.874	-0.0835734
5.51	80.93	8.450	98.873	-0.0837409
5.51	80.95	8.450	98.871	-0.0839656
5.52	80.96	8.450	98.870	-0.0843313
5.52	80.98	8.450	98.868	-0.0844266
5.52	81.00	8.450	98.867	-0.0841600
5.52	81.01	8.449	98.866	-0.0838780
5.52	81.03	8.449	98.864	-0.0837447
5.53	81.05	8.449	98.863	-0.0841143
5.53	81.06	8.449	98.861	-0.0845753
5.53	81.08	8.449	98.860	-0.0846629
5.53	81.10	8.449	98.859	-0.0845676
5.53	81.11	8.449	98.857	-0.0842972
5.53	81.13	8.449	98.856	-0.0841258
5.54	81.15	8.448	98.854	-0.0841258
5.54	81.16	8.448	98.853	-0.0842972
5.54	81.18	8.448	98.852	-0.0844761
5.54	81.20	8.448	98.850	-0.0845257
5.54	81.21	8.448	98.849	-0.0844382
5.54	81.23	8.448	98.847	-0.0843886
5.55	81.25	8.448	98.846	-0.0844684
5.55	81.26	8.448	98.844	-0.0846969
5.55	81.28	8.448	98.843	-0.0847922
5.55	81.30	8.447	98.842	-0.0848000
5.55	81.31	8.447	98.840	-0.0848078
5.55	81.33	8.447	98.839	-0.0848039
5.55	81.35	8.447	98.837	-0.0848000
5.56	81.36	8.447	98.836	-0.0847961
5.56	81.38	8.447	98.835	-0.0849828
5.56	81.40	8.447	98.833	-0.0849945
5.56	81.41	8.447	98.832	-0.0850480
5.56	81.43	8.446	98.830	-0.0849108
5.56	81.45	8.446	98.829	-0.0848116
5.57	81.46	8.446	98.828	-0.0848155
5.57	81.48	8.446	98.826	-0.0849108
5.57	81.50	8.446	98.825	-0.0851511
5.57	81.51	8.446	98.823	-0.0853341
5.57	81.53	8.446	98.822	-0.0852309
5.58	81.55	8.446	98.820	-0.0849984
5.58	81.56	8.445	98.819	-0.0849488
5.58	81.58	8.445	98.818	-0.0850937
5.58	81.60	8.445	98.816	-0.0852309
5.58	81.61	8.445	98.815	-0.0852387
5.58	81.63	8.445	98.813	-0.0852348
5.59	81.65	8.445	98.812	-0.0853302
5.59	81.66	8.445	98.810	-0.0855053
5.59	81.68	8.445	98.809	-0.0854974
5.59	81.70	8.444	98.808	-0.0856842
5.59	81.71	8.444	98.806	-0.0857718
5.59	81.73	8.444	98.805	-0.0857875
5.60	81.75	8.444	98.803	-0.0856999
5.60	81.76	8.444	98.802	-0.0857992
5.60	81.78	8.444	98.800	-0.0862187
5.60	81.80	8.444	98.799	-0.0865270
5.60	81.81	8.444	98.798	-0.0867477
5.60	81.83	8.444	98.796	-0.0867438
5.60	81.85	8.443	98.795	-0.0866066
5.61	81.86	8.443	98.793	-0.0866981
5.61	81.88	8.443	98.792	-0.0868352
5.61	81.90	8.443	98.790	-0.0870678
5.61	81.91	8.443	98.789	-0.0876326
5.61	81.93	8.443	98.787	-0.0876864
5.61	81.95	8.443	98.786	-0.0875452
5.62	81.96	8.443	98.784	-0.0873622
5.62	81.98	8.442	98.783	-0.0869545
5.62	82.00	8.442	98.782	-0.0870082
5.62	82.01	8.442	98.780	-0.0872747
5.62	82.03	8.442	98.779	-0.0873622
5.63	82.05	8.442	98.777	-0.0871416
5.63	82.06	8.442	98.776	-0.0866006
5.63	82.08	8.442	98.774	-0.0863339
5.63	82.10	8.442	98.773	-0.0863300
5.63	82.11	8.441	98.771	-0.0864971
5.63	82.13	8.441	98.770	-0.0862266
5.64	82.15	8.441	98.769	-0.0859561
5.64	82.16	8.441	98.767	-0.0858764
5.64	82.18	8.441	98.766	-0.0857548
5.64	82.20	8.441	98.764	-0.0858424
5.64	82.21	8.441	98.763	-0.0858006
5.64	82.23	8.441	98.761	-0.0858463
5.65	82.25	8.440	98.760	-0.0858124
5.65	82.26	8.440	98.759	-0.0855953
5.65	82.28	8.440	98.757	-0.0853742
5.65	82.30	8.440	98.756	-0.0856031
5.65	82.31	8.440	98.754	-0.0860609
5.65	82.33	8.440	98.753	-0.0866102
5.65	82.35	8.440	98.751	-0.0868769
5.66	82.36	8.440	98.750	-0.0865605
5.66	82.38	8.439	98.748	-0.0861446
5.66	82.40	8.439	98.747	-0.0857784
5.66	82.41	8.439	98.746	-0.0859654
5.66	82.43	8.439	98.744	-0.0864113
5.66	82.45	8.439	98.743	-0.0866361
5.67	82.46	8.439	98.741	-0.0864869
5.67	82.48	8.439	98.740	-0.0862582
5.67	82.50	8.439	98.738	-0.0862621
5.67	82.51	8.438	98.737	-0.0866361
5.67	82.53	8.438	98.736	-0.0871475
5.68	82.55	8.438	98.734	-0.0873724
5.68	82.56	8.438	98.733	-0.0872849
5.68	82.58	8.438	98.731	-0.0868272
5.68	82.60	8.438	98.730	-0.0866102
5.68	82.61	8.438	98.728	-0.0865842
5.68	82.63	8.438	98.727	-0.0869167
5.69	82.65	8.437	98.725	-0.0871915
5.69	82.66	8.437	98.724	-0.0871795
5.69	82.68	8.437	98.722	-0.0871217
5.69	82.70	8.437	98.721	-0.0870222
5.69	82.71	8.437	98.720	-0.0870680
5.69	82.73	8.437	98.718	-0.0872671
5.70	82.75	8.437	98.717	-0.0875498
5.70	82.76	8.437	98.715	-0.0874204
5.70	82.78	8.436	98.714	-0.0871497
5.70	82.80	8.436	98.712	-0.0870083
5.70	82.81	8.436	98.711	-0.0868331
5.70	82.83	8.436	98.709	-0.0868331
5.70	82.85	8.436	98.708	-0.0869247
5.71	82.86	8.436	98.707	-0.0868410
5.71	82.88	8.436	98.705	-0.0868450
5.71	82.90	8.436	98.704	-0.0866697
5.71	82.91	8.435	98.702	-0.0866239
5.71	82.93	8.435	98.701	-0.0867992
5.71	82.95	8.435	98.699	-0.0870780
5.72	82.96	8.435	98.698	-0.0873568
5.72	82.98	8.435	98.696	-0.0873150
5.72	83.00	8.435	98.695	-0.0871896
5.72	83.01	8.435	98.693	-0.0871776
5.72	83.03	8.435	98.692	-0.0873569
5.73	83.05	8.434	98.691	-0.0877651
5.73	83.06	8.434	98.689	-0.0880817
5.73	83.08	8.434	98.688	-0.0879901
5.73	83.10	8.434	98.686	-0.0877193
5.73	83.11	8.434	98.685	-0.0875401
5.73	83.13	8.434	98.683	-0.0874983
5.74	83.15	8.434	98.682	-0.0878230
5.74	83.16	8.434	98.680	-0.0881814
5.74	83.18	8.433	98.679	-0.0882649
5.74	83.20	8.433	98.677	-0.0881693
5.74	83.21	8.433	98.676	-0.0877193
5.74	83.23	8.433	98.674	-0.0873609
5.75	83.25	8.433	98.673	-0.0872234
5.75	83.26	8.433	98.672	-0.0872533
5.75	83.28	8.433	98.670	-0.0872871
5.75	83.30	8.433	98.669	-0.0873369
5.75	83.31	8.432	98.667	-0.0870660
5.75	83.33	8.432	98.666	-0.0868788
5.75	83.35	8.432	98.664	-0.0869127
5.76	83.36	8.432	98.663	-0.0869665
5.76	83.38	8.432	98.661	-0.0872572
5.76	83.40	8.432	98.660	-0.0873609
5.76	83.41	8.432	98.659	-0.0872274
5.76	83.43	8.432	98.657	-0.0871198
5.76	83.45	8.432	98.656	-0.0872453
5.77	83.46	8.431	98.654	-0.0874165
5.77	83.48	8.431	98.653	-0.0876454
5.77	83.50	8.431	98.651	-0.0879242
5.77	83.51	8.431	98.650	-0.0877032
5.77	83.53	8.431	98.648	-0.0876116
5.78	83.55	8.431	98.647	-0.0877410
5.78	83.56	8.431	98.645	-0.0876992
5.78	83.58	8.431	98.644	-0.0880616
5.78	83.60	8.430	98.642	-0.0881154
5.78	83.61	8.430	98.641	-0.0879861
5.78	83.63	8.430	98.640	-0.0881275
5.79	83.65	8.430	98.638	-0.0880817
5.79	83.66	8.430	98.637	-0.0880696
5.79	83.68	8.430	98.635	-0.0882030
5.79	83.70	8.430	98.634	-0.0882070
5.79	83.71	8.430	98.632	-0.0881194
5.79	83.73	8.429	98.631	-0.0877112
5.80	83.75	8.429	98.629	-0.0872910
5.80	83.76	8.429	98.628	-0.0871915
5.80	83.78	8.429	98.626	-0.0873627
5.80	83.80	8.429	98.625	-0.0876631
5.80	83.81	8.429	98.623	-0.0875218
5.80	83.83	8.429	98.622	-0.0871973
5.80	83.85	8.429	98.621	-0.0865107
5.81	83.86	8.428	98.619	-0.0860948
5.81	83.88	8.428	98.618	-0.0862700
5.81	83.90	8.428	98.616	-0.0864073
5.81	83.91	8.428	98.615	-0.0865446
5.81	83.93	8.428	98.613	-0.0862243
5.81	83.95	8.428	98.612	-0.0858124
5.82	83.96	8.428	98.610	-0.0853926
5.82	83.98	8.428	98.609	-0.0850684
5.82	84.00	8.427	98.608	-0.0848474
5.82	84.01	8.427	98.606	-0.0848094
5.82	84.03	8.427	98.605	-0.0850918
5.83	84.05	8.427	98.603	-0.0852710
5.83	84.06	8.427	98.602	-0.0853011
5.83	84.08	8.427	98.601	-0.0852057
5.83	84.10	8.427	98.599	-0.0852514
5.83	84.11	8.427	98.598	-0.0853926
5.83	84.13	8.426	98.596	-0.0857287
5.84	84.15	8.426	98.595	-0.0858163
5.84	84.16	8.426	98.593	-0.0859117
5.84	84.18	8.426	98.592	-0.0860491
5.84	84.20	8.426	98.591	-0.0860830
5.84	84.21	8.426	98.589	-0.0861288
5.84	84.23	8.426	98.588	-0.0861130
5.85	84.25	8.426	98.586	-0.0861588
5.85	84.26	8.425	98.585	-0.0863418
5.85	84.28	8.425	98.583	-0.0864870
5.85	84.30	8.425	98.582	-0.0866282
5.85	84.31	8.425	98.580	-0.0869107
5.85	84.33	8.425	98.579	-0.0870023
5.85	84.35	8.425	98.578	-0.0870858
5.86	84.36	8.425	98.576	-0.0869446
5.86	84.38	8.425	98.575	-0.0868909
5.86	84.40	8.424	98.573	-0.0872191
5.86	84.41	8.424	98.572	-0.0878558
5.86	84.43	8.424	98.570	-0.0882178
5.86	84.45	8.424	98.569	-0.0881223
5.87	84.46	8.424	98.567	-0.0879352
5.87	84.48	8.424	98.566	-0.0876687
5.87	84.50	8.424	98.564	-0.0877602
5.87	84.51	8.424	98.563	-0.0878895
5.87	84.53	8.423	98.561	-0.0880765
5.88	84.55	8.423	98.560	-0.0882635
5.88	84.56	8.423	98.559	-0.0881303
5.88	84.58	8.423	98.557	-0.0877225
5.88	84.60	8.423	98.556	-0.0875395
5.88	84.61	8.423	98.554	-0.0875435
5.88	84.63	8.423	98.553	-0.0876808
5.89	84.65	8.423	98.551	-0.0877145
5.89	84.66	8.422	98.550	-0.0875275
5.89	84.68	8.422	98.548	-0.0873862
5.89	84.70	8.422	98.547	-0.0872569
5.89	84.71	8.422	98.545	-0.0871654
5.89	84.73	8.422	98.544	-0.0872569
5.90	84.75	8.422	98.543	-0.0874022
5.90	84.76	8.422	98.541	-0.0875355
5.90	84.78	8.422	98.540	-0.0874479
5.90	84.80	8.421	98.538	-0.0871654
5.90	84.81	8.421	98.537	-0.0870819
5.90	84.83	8.421	98.535	-0.0873684
5.90	84.85	8.421	98.534	-0.0877305
5.91	84.86	8.421	98.532	-0.0880051
5.91	84.88	8.421	98.531	-0.0880348
5.91	84.90	8.421	98.529	-0.0878975
5.91	84.91	8.421	98.528	-0.0881263
5.91	84.93	8.420	98.526	-0.0883012
5.91	84.95	8.420	98.525	-0.0887547
5.92	84.96	8.420	98.523	-0.0888381
5.92	84.98	8.420	98.522	-0.0887466
5.92	85.00	8.420	98.521	-0.0887547
5.92	85.01	8.420	98.519	-0.0887130
5.92	85.03	8.420	98.518	-0.0891705
5.93	85.05	8.420	98.516	-0.0893494
5.93	85.06	8.419	98.515	-0.0893952
5.93	85.08	8.419	98.513	-0.0893078
5.93	85.10	8.419	98.512	-0.0890872
5.93	85.11	8.419	98.510	-0.0890038
5.93	85.13	8.419	98.509	-0.0891746
5.94	85.15	8.419	98.507	-0.0895325
5.94	85.16	8.419	98.506	-0.0897571
5.94	85.18	8.419	98.504	-0.0897196
5.94	85.20	8.418	98.503	-0.0895946
5.94	85.21	8.418	98.501	-0.0893617
5.94	85.23	8.418	98.500	-0.0892579
5.95	85.25	8.418	98.498	-0.0892498
5.95	85.26	8.418	98.497	-0.0893870
5.95	85.28	8.418	98.495	-0.0897072
5.95	85.30	8.418	98.494	-0.0898362
5.95	85.31	8.418	98.492	-0.0898321
5.95	85.33	8.417	98.491	-0.0895577
5.95	85.35	8.417	98.489	-0.0894246
5.96	85.36	8.417	98.488	-0.0892955
5.96	85.38	8.417	98.486	-0.0891207
5.96	85.40	8.417	98.485	-0.0889794
5.96	85.41	8.417	98.483	-0.0887466
5.96	85.43	8.417	98.482	-0.0883308
5.96	85.45	8.417	98.480	-0.0882810
5.97	85.46	8.416	98.479	-0.0883806
5.97	85.48	8.416	98.477	-0.0886012
5.97	85.50	8.416	98.476	-0.0888259
5.97	85.51	8.416	98.474	-0.0888259
5.97	85.53	8.416	98.473	-0.0888757
5.98	85.55	8.416	98.471	-0.0889753
5.98	85.56	8.416	98.470	-0.0890668
5.98	85.58	8.416	98.468	-0.0892040
5.98	85.60	8.415	98.467	-0.0893413
5.98	85.61	8.415	98.465	-0.0892498
5.98	85.63	8.415	98.464	-0.0893494
5.99	85.65	8.415	98.463	-0.0891705
5.99	85.66	8.415	98.461	-0.0893078
5.99	85.68	8.415	98.460	-0.0893037
5.99	85.70	8.415	98.458	-0.0893576
5.99	85.71	8.414	98.457	-0.0894573
5.99	85.73	8.414	98.455	-0.0892824
6.00	85.75	8.414	98.454	-0.0891950
6.00	85.76	8.414	98.452	-0.0890994
6.00	85.78	8.414	98.451	-0.0893282
6.00	85.80	8.414	98.449	-0.0896820
6.00	85.81	8.414	98.448	-0.0898527
6.00	85.83	8.414	98.446	-0.0899067
6.00	85.85	8.413	98.445	-0.0897858
6.01	85.86	8.413	98.443	-0.0897148
6.01	85.88	8.413	98.442	-0.0897230
6.01	85.90	8.413	98.440	-0.0898064
6.01	85.91	8.413	98.439	-0.0901309
6.01	85.93	8.413	98.437	-0.0900893
6.01	85.95	8.413	98.436	-0.0902390
6.02	85.96	8.413	98.434	-0.0900559
6.02	85.98	8.412	98.433	-0.0900893
6.02	86.00	8.412	98.431	-0.0901684
6.02	86.01	8.412	98.430	-0.0902517
6.02	86.03	8.412	98.428	-0.0902060
6.03	86.05	8.412	98.427	-0.0899771
6.03	86.06	8.412	98.425	-0.0898480
6.03	86.08	8.412	98.424	-0.0896315
6.03	86.10	8.412	98.422	-0.0897272
6.03	86.11	8.411	98.421	-0.0899144
6.03	86.13	8.411	98.419	-0.0899144
6.04	86.15	8.411	98.418	-0.0897812
6.04	86.16	8.411	98.416	-0.0894606
6.04	86.18	8.411	98.415	-0.0892277
6.04	86.20	8.411	98.413	-0.0893568
6.04	86.21	8.411	98.412	-0.0897230
6.04	86.23	8.411	98.410	-0.0899977
6.05	86.25	8.410	98.409	-0.0899062
6.05	86.26	8.410	98.407	-0.0895857
6.05	86.28	8.410	98.406	-0.0893029
6.05	86.30	8.410	98.404	-0.0893527
6.05	86.31	8.410	98.403	-0.0895481
6.05	86.33	8.410	98.401	-0.0897477
6.05	86.35	8.410	98.400	-0.0897477
6.06	86.36	8.410	98.398	-0.0897395
6.06	86.38	8.409	98.397	-0.0896397
6.06	86.40	8.409	98.395	-0.0895147
6.06	86.41	8.409	98.394	-0.0893896
6.06	86.43	8.409	98.392	-0.0893896
6.06	86.45	8.409	98.391	-0.0894313
6.07	86.46	8.409	98.389	-0.0893315
6.07	86.48	8.409	98.388	-0.0891565
6.07	86.50	8.408	98.386	-0.0889316
6.07	86.51	8.408	98.385	-0.0889316
6.07	86.53	8.408	98.383	-0.0890649
6.08	86.55	8.408	98.382	-0.0891107
6.08	86.56	8.408	98.380	-0.0889693
6.08	86.58	8.408	98.379	-0.0885989
6.08	86.60	8.408	98.377	-0.0884198
6.08	86.61	8.408	98.376	-0.0884575
6.08	86.63	8.407	98.374	-0.0886366
6.09	86.65	8.407	98.373	-0.0888116
6.09	86.66	8.407	98.371	-0.0888991
6.09	86.68	8.407	98.370	-0.0887739
6.09	86.70	8.407	98.369	-0.0886905
6.09	86.71	8.407	98.367	-0.0887363
6.09	86.73	8.407	98.366	-0.0887902
6.10	86.75	8.407	98.364	-0.0891606
6.10	86.76	8.406	98.363	-0.0892064
6.10	86.78	8.406	98.361	-0.0890191
6.10	86.80	8.406	98.360	-0.0888818
6.10	86.81	8.406	98.358	-0.0887108
6.10	86.83	8.406	98.357	-0.0888604
6.10	86.85	8.406	98.355	-0.0892726
6.11	86.86	8.406	98.354	-0.0894060
6.11	86.88	8.406	98.352	-0.0896268
6.11	86.90	8.405	98.351	-0.0893520
6.11	86.91	8.405	98.349	-0.0889938
6.11	86.93	8.405	98.348	-0.0891352
6.11	86.95	8.405	98.346	-0.0891810
6.12	86.96	8.405	98.345	-0.0894976
6.12	86.98	8.405	98.343	-0.0893977
6.12	87.00	8.405	98.342	-0.0890772
6.12	87.01	8.405	98.340	-0.0888563
6.12	87.03	8.404	98.339	-0.0888981
6.13	87.05	8.404	98.337	-0.0889856
6.13	87.06	8.404	98.336	-0.0891107
6.13	87.08	8.404	98.334	-0.0888736
6.13	87.10	8.404	98.333	-0.0884615
6.13	87.11	8.404	98.331	-0.0883780
6.13	87.13	8.404	98.330	-0.0882447
6.14	87.15	8.404	98.329	-0.0886650
6.14	87.16	8.403	98.327	-0.0888482
6.14	87.18	8.403	98.326	-0.0886568
6.14	87.20	8.403	98.324	-0.0884319
6.14	87.21	8.403	98.323	-0.0877948
6.14	87.23	8.403	98.321	-0.0875698
6.15	87.25	8.403	98.320	-0.0878326
6.15	87.26	8.403	98.318	-0.0879000
6.15	87.28	8.403	98.317	-0.0879337
6.15	87.30	8.402	98.315	-0.0876254
6.15	87.31	8.402	98.314	-0.0872373
6.15	87.33	8.402	98.312	-0.0872951
6.15	87.35	8.402	98.311	-0.0875579
6.16	87.36	8.402	98.309	-0.0878623
6.16	87.38	8.402	98.308	-0.0882285
6.16	87.40	8.402	98.307	-0.0881908
6.16	87.41	8.402	98.305	-0.0881531
6.16	87.43	8.401	98.304	-0.0880117
6.16	87.45	8.401	98.302	-0.0880037
6.17	87.46	8.401	98.301	-0.0884077
6.17	87.48	8.401	98.299	-0.0884952
6.17	87.50	8.401	98.298	-0.0888614
6.17	87.51	8.401	98.296	-0.0887281
6.17	87.53	8.401	98.295	-0.0885531
6.18	87.55	8.401	98.293	-0.0884076
6.18	87.56	8.400	98.292	-0.0881289
6.18	87.58	8.400	98.290	-0.0883120
6.18	87.60	8.400	98.289	-0.0883161
6.18	87.61	8.400	98.287	-0.0887282
6.18	87.63	8.400	98.286	-0.0890446
6.19	87.65	8.400	98.284	-0.0898146
6.19	87.66	8.400	98.283	-0.0910048
6.19	87.68	8.400	98.281	-0.0922034
6.19	87.70	8.399	98.280	-0.0933522
6.19	87.71	8.399	98.278	-0.0939017
6.19	87.73	8.399	98.277	-0.0939803
6.20	87.75	8.399	98.275	-0.0939302
6.20	87.76	8.399	98.274	-0.0941090
6.20	87.78	8.399	98.272	-0.0941462
6.20	87.80	8.399	98.270	-0.0940003
6.20	87.81	8.398	98.269	-0.0936342
6.20	87.83	8.398	98.267	-0.0930478
6.20	87.85	8.398	98.266	-0.0925900
6.21	87.86	8.398	98.264	-0.0921696
6.21	87.88	8.398	98.263	-0.0918325
6.21	87.90	8.398	98.261	-0.0914749
6.21	87.91	8.398	98.260	-0.0909840
6.21	87.93	8.398	98.258	-0.0903474
6.21	87.95	8.397	98.257	-0.0899853
6.22	87.96	8.397	98.255	-0.0898398
6.22	87.98	8.397	98.254	-0.0899313
6.22	88.00	8.397	98.252	-0.0898233
6.22	88.01	8.397	98.251	-0.0893951
6.22	88.03	8.397	98.249	-0.0888421
6.23	88.05	8.397	98.248	-0.0879810
6.23	88.06	8.397	98.246	-0.0874520
6.23	88.08	8.396	98.245	-0.0869486
6.23	88.10	8.396	98.243	-0.0867158
6.23	88.11	8.396	98.242	-0.0863875
6.23	88.13	8.396	98.240	-0.0859221
6.24	88.15	8.396	98.239	-0.0854149
6.24	88.16	8.396	98.238	-0.0849575
6.24	88.18	8.396	98.236	-0.0849233
6.24	88.20	8.396	98.235	-0.0849350
6.24	88.21	8.395	98.233	-0.0850343
6.24	88.23	8.395	98.232	-0.0850879
6.25	88.25	8.395	98.231	-0.0846720
6.25	88.26	8.395	98.229	-0.0844013
6.25	88.28	8.395	98.228	-0.0841190
6.25	88.30	8.395	98.226	-0.0842028
6.25	88.31	8.395	98.225	-0.0844813
6.25	88.33	8.395	98.223	-0.0843936
6.25	88.35	8.394	98.222	-0.0842679
6.26	88.36	8.394	98.221	-0.0839932
6.26	88.38	8.394	98.219	-0.0840732
6.26	88.40	8.394	98.218	-0.0841152
6.26	88.41	8.394	98.216	-0.0841190
6.26	88.43	8.394	98.215	-0.0840771
6.26	88.45	8.394	98.214	-0.0839894
6.27	88.46	8.394	98.212	-0.0839817
6.27	88.48	8.393	98.211	-0.0837071
6.27	88.50	8.393	98.209	-0.0835698
6.27	88.51	8.393	98.208	-0.0833867
6.27	88.53	8.393	98.207	-0.0836156
6.28	88.55	8.393	98.205	-0.0838063
6.28	88.56	8.393	98.204	-0.0841763
6.28	88.58	8.393	98.202	-0.0847334
6.28	88.60	8.393	98.201	-0.0851531
6.28	88.61	8.393	98.200	-0.0856070
6.28	88.63	8.392	98.198	-0.0857025
6.29	88.65	8.392	98.197	-0.0860308
6.29	88.66	8.392	98.195	-0.0865424
6.29	88.68	8.392	98.194	-0.0870541
6.29	88.70	8.392	98.192	-0.0876454
6.29	88.71	8.392	98.191	-0.0879579
6.29	88.73	8.392	98.190	-0.0884615
6.30	88.75	8.392	98.188	-0.0888278
6.30	88.76	8.391	98.187	-0.0890191
6.30	88.78	8.391	98.185	-0.0891688
6.30	88.80	8.391	98.184	-0.0889896
6.30	88.81	8.391	98.182	-0.0890395
6.30	88.83	8.391	98.181	-0.0892604
6.30	88.85	8.391	98.179	-0.0892064
6.31	88.86	8.391	98.178	-0.0887901
6.31	88.88	8.391	98.176	-0.0883323
6.31	88.90	8.390	98.175	-0.0879322
6.31	88.91	8.390	98.173	-0.0881733
6.31	88.93	8.390	98.172	-0.0884104
6.31	88.95	8.390	98.170	-0.0882649
6.32	88.96	8.390	98.169	-0.0881154
6.32	88.98	8.390	98.167	-0.0877908
6.32	89.00	8.390	98.166	-0.0875120
6.32	89.01	8.390	98.164	-0.0874284
6.32	89.03	8.389	98.163	-0.0872532
6.33	89.05	8.389	98.162	-0.0873488
6.33	89.06	8.389	98.160	-0.0876615
6.33	89.08	8.389	98.159	-0.0878824
6.33	89.10	8.389	98.157	-0.0881572
6.33	89.11	8.389	98.156	-0.0880737
6.33	89.13	8.389	98.154	-0.0879443
6.34	89.15	8.389	98.153	-0.0882609
6.34	89.16	8.388	98.151	-0.0884818
6.34	89.18	8.388	98.150	-0.0889855
6.34	89.20	8.388	98.148	-0.0892685
6.34	89.21	8.388	98.147	-0.0895474
6.34	89.23	8.388	98.145	-0.0900055
6.35	89.25	8.388	98.144	-0.0902679
6.35	89.26	8.388	98.142	-0.0908133
6.35	89.28	8.388	98.141	-0.0911838
6.35	89.30	8.387	98.139	-0.0918293
6.35	89.31	8.387	98.138	-0.0922915
6.35	89.33	8.387	98.136	-0.0921914
6.35	89.35	8.387	98.135	-0.0923831
6.36	89.36	8.387	98.133	-0.0925705
6.36	89.38	8.387	98.132	-0.0927079
6.36	89.40	8.387	98.130	-0.0929327
6.36	89.41	8.386	98.129	-0.0927868
6.36	89.43	8.386	98.127	-0.0927953
6.36	89.45	8.386	98.125	-0.0928912
6.37	89.46	8.386	98.124	-0.0929455
6.37	89.48	8.386	98.122	-0.0930829
6.37	89.50	8.386	98.121	-0.0930829
6.37	89.51	8.386	98.119	-0.0928997
6.37	89.53	8.386	98.118	-0.0924959
6.38	89.55	8.385	98.116	-0.0923542
6.38	89.56	8.385	98.115	-0.0923500
6.38	89.58	8.385	98.113	-0.0924289
6.38	89.60	8.385	98.112	-0.0923746
6.38	89.61	8.385	98.110	-0.0919335
6.38	89.63	8.385	98.108	-0.0916587
6.39	89.65	8.385	98.107	-0.0915254
6.39	89.66	8.384	98.105	-0.0914838
6.39	89.68	8.384	98.104	-0.0917961
6.39	89.70	8.384	98.102	-0.0918461
6.39	89.71	8.384	98.101	-0.0916129
6.39	89.73	8.384	98.099	-0.0913339
6.40	89.75	8.384	98.098	-0.0907925
6.40	89.76	8.384	98.096	-0.0906551
6.40	89.78	8.384	98.095	-0.0910673
6.40	89.80	8.383	98.093	-0.0912964
6.40	89.81	8.383	98.092	-0.0915254
6.40	89.83	8.383	98.090	-0.0912590
6.40	89.85	8.383	98.089	-0.0906759
6.41	89.86	8.383	98.087	-0.0905050
6.41	89.88	8.383	98.086	-0.0903758
6.41	89.90	8.383	98.084	-0.0907341
6.41	89.91	8.383	98.083	-0.0909133
6.41	89.93	8.382	98.081	-0.0905925
6.41	89.95	8.382	98.080	-0.0900092
6.42	89.96	8.382	98.078	-0.0894257
6.42	89.98	8.382	98.077	-0.0891507
6.42	90.00	8.382	98.075	-0.0891548
6.42	90.01	8.382	98.074	-0.0890672
6.42	90.03	8.382	98.072	-0.0886586
6.43	90.05	8.382	98.071	-0.0880209
6.43	90.06	8.381	98.069	-0.0872874
6.43	90.08	8.381	98.068	-0.0868330
6.43	90.10	8.381	98.066	-0.0869326
6.43	90.11	8.381	98.065	-0.0869785
6.43	90.13	8.381	98.063	-0.0868409
6.44	90.15	8.381	98.062	-0.0864820
6.44	90.16	8.381	98.061	-0.0858899
6.44	90.18	8.381	98.059	-0.0857981
6.44	90.20	8.380	98.058	-0.0858479
6.44	90.21	8.380	98.056	-0.0859436
6.44	90.23	8.380	98.055	-0.0859017
6.45	90.25	8.380	98.053	-0.0858060
6.45	90.26	8.380	98.052	-0.0857484
6.45	90.28	8.380	98.051	-0.0858938
6.45	90.30	8.380	98.049	-0.0863603
6.45	90.31	8.380	98.048	-0.0868269
6.45	90.33	8.379	98.046	-0.0872357
6.45	90.35	8.379	98.045	-0.0873733
6.46	90.36	8.379	98.043	-0.0874312
6.46	90.38	8.379	98.042	-0.0878022
6.46	90.40	8.379	98.040	-0.0886320
6.46	90.41	8.379	98.039	-0.0893119
6.46	90.43	8.379	98.037	-0.0899083
6.46	90.45	8.379	98.036	-0.0899541
6.47	90.46	8.378	98.034	-0.0897248
6.47	90.48	8.378	98.033	-0.0896789
6.47	90.50	8.378	98.032	-0.0898624
6.47	90.51	8.378	98.030	-0.0905046
6.47	90.53	8.378	98.029	-0.0910926
6.48	90.55	8.378	98.027	-0.0913177
6.48	90.56	8.378	98.025	-0.0909049
6.48	90.58	8.378	98.024	-0.0905880
6.48	90.59	8.377	98.022	-0.0904128
6.48	90.61	8.377	98.021	-0.0907257
6.48	90.63	8.377	98.019	-0.0910884
6.49	90.64	8.377	98.018	-0.0910800
6.49	90.66	8.377	98.016	-0.0908966
6.49	90.68	8.377	98.015	-0.0903004
6.49	90.69	8.377	98.013	-0.0899252
6.49	90.71	8.376	98.012	-0.0895084
6.49	90.73	8.376	98.010	-0.0895919
6.50	90.74	8.376	98.009	-0.0897671
6.50	90.76	8.376	98.007	-0.0895338
6.50	90.78	8.376	98.006	-0.0893046
6.50	90.79	8.376	98.004	-0.0887127
6.50	90.81	8.376	98.003	-0.0885751
6.50	90.83	8.376	98.002	-0.0886627
6.50	90.84	8.375	98.000	-0.0887463
6.51	90.86	8.375	97.999	-0.0886465
6.51	90.88	8.375	97.997	-0.0882299
6.51	90.89	8.375	97.996	-0.0879927
6.51	90.91	8.375	97.994	-0.0878093
6.51	90.93	8.375	97.993	-0.0879010
6.51	90.94	8.375	97.991	-0.0880385
6.52	90.96	8.375	97.990	-0.0879388
6.52	90.98	8.374	97.988	-0.0877973
6.52	90.99	8.374	97.987	-0.0873768
6.52	91.01	8.374	97.985	-0.0870940
6.52	91.03	8.374	97.984	-0.0871278
6.53	91.04	8.374	97.982	-0.0874823
6.53	91.06	8.374	97.981	-0.0877490
6.53	91.08	8.374	97.980	-0.0876494
6.53	91.09	8.374	97.978	-0.0875160
6.53	91.11	8.373	97.977	-0.0871457
6.53	91.13	8.373	97.975	-0.0873826
6.54	91.14	8.373	97.974	-0.0876116
6.54	91.16	8.373	97.972	-0.0877787
6.54	91.18	8.373	97.971	-0.0879538
6.54	91.19	8.373	97.969	-0.0877169
6.54	91.21	8.373	97.968	-0.0878583
6.54	91.23	8.373	97.966	-0.0880872
6.55	91.24	8.372	97.965	-0.0883121
6.55	91.26	8.372	97.963	-0.0885867
6.55	91.28	8.372	97.962	-0.0884077
6.55	91.29	8.372	97.961	-0.0880414
6.55	91.31	8.372	97.959	-0.0878920
6.55	91.33	8.372	97.958	-0.0877049
6.55	91.34	8.372	97.956	-0.0880750
6.56	91.36	8.372	97.955	-0.0881626
6.56	91.38	8.371	97.953	-0.0880549
6.56	91.39	8.371	97.952	-0.0879015
6.56	91.41	8.371	97.950	-0.0875235
6.56	91.43	8.371	97.949	-0.0873107
6.56	91.44	8.371	97.947	-0.0871396
6.57	91.46	8.371	97.946	-0.0870520
6.57	91.48	8.371	97.944	-0.0870103
6.57	91.49	8.371	97.943	-0.0871396
6.57	91.51	8.370	97.942	-0.0869108
6.57	91.53	8.370	97.940	-0.0867356
6.58	91.54	8.370	97.939	-0.0864650
6.58	91.56	8.370	97.937	-0.0865644
6.58	91.58	8.370	97.936	-0.0868849
6.58	91.59	8.370	97.934	-0.0868849
6.58	91.61	8.370	97.933	-0.0865186
6.58	91.63	8.370	97.931	-0.0859615
6.59	91.64	8.369	97.930	-0.0858660
6.59	91.66	8.369	97.929	-0.0860870
6.59	91.68	8.369	97.927	-0.0865068
6.59	91.69	8.369	97.926	-0.0864650
6.59	91.71	8.369	97.924	-0.0861903
6.59	91.73	8.369	97.923	-0.0856750
6.60	91.74	8.369	97.921	-0.0852894
6.60	91.76	8.369	97.920	-0.0853770
6.60	91.78	8.369	97.919	-0.0855182
6.60	91.79	8.368	97.917	-0.0856215
6.60	91.81	8.368	97.916	-0.0853547
6.60	91.83	8.368	97.914	-0.0850723
6.60	91.84	8.368	97.913	-0.0847939
6.61	91.86	8.368	97.911	-0.0849389
6.61	91.88	8.368	97.910	-0.0852213
6.61	91.89	8.368	97.909	-0.0854580
6.61	91.91	8.368	97.907	-0.0855913
6.61	91.93	8.367	97.906	-0.0851794
6.61	91.94	8.367	97.904	-0.0850538
6.62	91.96	8.367	97.903	-0.0848366
6.62	91.98	8.367	97.902	-0.0849281
6.62	91.99	8.367	97.900	-0.0850158
6.62	92.01	8.367	97.899	-0.0847869
6.62	92.03	8.367	97.897	-0.0846457
6.63	92.04	8.367	97.896	-0.0844206
6.63	92.06	8.366	97.894	-0.0846573
6.63	92.08	8.366	97.893	-0.0848024
6.63	92.09	8.366	97.892	-0.0848560
6.63	92.11	8.366	97.890	-0.0849514
6.63	92.13	8.366	97.889	-0.0848102
6.64	92.14	8.366	97.887	-0.0847644
6.64	92.16	8.366	97.886	-0.0848063
6.64	92.18	8.366	97.885	-0.0849437
6.64	92.19	8.365	97.883	-0.0853519
6.64	92.21	8.365	97.882	-0.0853401
6.64	92.23	8.365	97.880	-0.0849281
6.65	92.24	8.365	97.879	-0.0845161
6.65	92.26	8.365	97.877	-0.0844361
6.65	92.28	8.365	97.876	-0.0848141
6.65	92.29	8.365	97.875	-0.0852223
6.65	92.31	8.365	97.873	-0.0853597
6.65	92.33	8.365	97.872	-0.0852642
6.65	92.34	8.364	97.870	-0.0850431
6.66	92.36	8.364	97.869	-0.0850508
6.66	92.38	8.364	97.868	-0.0852955
6.66	92.39	8.364	97.866	-0.0858530
6.66	92.41	8.364	97.865	-0.0864825
6.66	92.43	8.364	97.863	-0.0869785
6.66	92.44	8.364	97.862	-0.0870501
6.67	92.46	8.364	97.860	-0.0868590
6.67	92.48	8.363	97.859	-0.0869963
6.67	92.49	8.363	97.857	-0.0873626
6.67	92.51	8.363	97.856	-0.0880575
6.67	92.53	8.363	97.855	-0.0882447
6.68	92.54	8.363	97.853	-0.0879780
6.68	92.56	8.363	97.852	-0.0873449
6.68	92.58	8.363	97.850	-0.0870203
6.68	92.59	8.363	97.849	-0.0870242
6.68	92.61	8.362	97.847	-0.0873986
6.68	92.63	8.362	97.846	-0.0877273
6.69	92.64	8.362	97.844	-0.0874066
6.69	92.66	8.362	97.843	-0.0869863
6.69	92.68	8.362	97.841	-0.0865662
6.69	92.69	8.362	97.840	-0.0865622
6.69	92.71	8.362	97.839	-0.0869406
6.69	92.73	8.362	97.837	-0.0873648
6.70	92.74	8.361	97.836	-0.0875561
6.70	92.76	8.361	97.834	-0.0875682
6.70	92.78	8.361	97.833	-0.0874685
6.70	92.79	8.361	97.831	-0.0872852
6.70	92.81	8.361	97.830	-0.0872932
6.70	92.83	8.361	97.828	-0.0874725
6.70	92.84	8.361	97.827	-0.0874685
6.71	92.86	8.361	97.825	-0.0872274
6.71	92.88	8.360	97.824	-0.0868450
6.71	92.89	8.360	97.823	-0.0864288
6.71	92.91	8.360	97.821	-0.0864367
6.71	92.93	8.360	97.820	-0.0865821
6.71	92.94	8.360	97.818	-0.0867274
6.72	92.96	8.360	97.817	-0.0865482
6.72	92.98	8.360	97.815	-0.0859407
6.72	92.99	8.360	97.814	-0.0857156
6.72	93.01	8.359	97.813	-0.0857614
6.72	93.03	8.359	97.811	-0.0860402
6.73	93.04	8.359	97.810	-0.0861477
6.73	93.06	8.359	97.808	-0.0857850
6.73	93.08	8.359	97.807	-0.0852887
6.73	93.09	8.359	97.805	-0.0848763
6.73	93.11	8.359	97.804	-0.0848763
6.73	93.13	8.359	97.803	-0.0851512
6.74	93.14	8.358	97.801	-0.0854642
6.74	93.16	8.358	97.800	-0.0853686
6.74	93.18	8.358	97.798	-0.0846813
6.74	93.19	8.358	97.797	-0.0841353
6.74	93.21	8.358	97.795	-0.0838222
6.74	93.23	8.358	97.794	-0.0841507
6.75	93.24	8.358	97.793	-0.0845290
6.75	93.26	8.358	97.791	-0.0845787
6.75	93.28	8.358	97.790	-0.0842158
6.75	93.29	8.357	97.788	-0.0835205
6.75	93.31	8.357	97.787	-0.0832378
6.75	93.33	8.357	97.786	-0.0833715
6.75	93.34	8.357	97.784	-0.0835930
6.76	93.36	8.357	97.783	-0.0839674
6.76	93.38	8.357	97.782	-0.0839254
6.76	93.39	8.357	97.780	-0.0836045
6.76	93.41	8.357	97.779	-0.0832340
6.76	93.43	8.356	97.777	-0.0829972
6.76	93.44	8.356	97.776	-0.0832646
6.77	93.46	8.356	97.775	-0.0834976
6.77	93.48	8.356	97.773	-0.0834556
6.77	93.49	8.356	97.772	-0.0829629
6.77	93.51	8.356	97.770	-0.0825654
6.77	93.53	8.356	97.769	-0.0823934
6.78	93.54	8.356	97.768	-0.0825347
6.78	93.56	8.356	97.766	-0.0827602
6.78	93.58	8.355	97.765	-0.0827947
6.78	93.59	8.355	97.764	-0.0827336
6.78	93.61	8.355	97.762	-0.0825007
6.78	93.63	8.355	97.761	-0.0823556
6.79	93.64	8.355	97.759	-0.0823556
6.79	93.66	8.355	97.758	-0.0825007
6.79	93.68	8.355	97.757	-0.0826420
6.79	93.69	8.355	97.755	-0.0826420
6.79	93.71	8.354	97.754	-0.0825999
6.79	93.73	8.354	97.753	-0.0825045
6.80	93.74	8.354	97.751	-0.0826954
6.80	93.76	8.354	97.750	-0.0830621
6.80	93.78	8.354	97.748	-0.0832989
6.80	93.79	8.354	97.747	-0.0834403
6.80	93.81	8.354	97.746	-0.0832034
6.80	93.83	8.354	97.744	-0.0828825
6.80	93.84	8.354	97.743	-0.0827871
6.81	93.86	8.353	97.742	-0.0829360
6.81	93.88	8.353	97.740	-0.0830812
6.81	93.89	8.353	97.739	-0.0828443
6.81	93.91	8.353	97.737	-0.0825120
6.81	93.93	8.353	97.736	-0.0821491
6.81	93.94	8.353	97.735	-0.0821874
6.82	93.96	8.353	97.733	-0.0824587
6.82	93.98	8.353	97.732	-0.0825503
6.82	93.99	8.352	97.730	-0.0826420
6.82	94.01	8.352	97.729	-0.0824317
6.82	94.03	8.352	97.728	-0.0821641
6.83	94.04	8.352	97.726	-0.0822100
6.83	94.06	8.352	97.725	-0.0823475
6.83	94.08	8.352	97.724	-0.0826685
6.83	94.09	8.352	97.722	-0.0829436
6.83	94.11	8.352	97.721	-0.0829436
6.83	94.13	8.352	97.720	-0.0827067
6.84	94.14	8.351	97.718	-0.0823362
6.84	94.16	8.351	97.717	-0.0821070
6.84	94.18	8.351	97.715	-0.0822024
6.84	94.19	8.351	97.714	-0.0824317
6.84	94.21	8.351	97.713	-0.0822370
6.84	94.23	8.351	97.711	-0.0818132
6.85	94.24	8.351	97.710	-0.0814007
6.85	94.26	8.351	97.709	-0.0811368
6.85	94.28	8.350	97.707	-0.0813165
6.85	94.29	8.350	97.706	-0.0814924
6.85	94.31	8.350	97.705	-0.0817103
6.85	94.33	8.350	97.703	-0.0816990
6.85	94.34	8.350	97.702	-0.0814662
6.86	94.36	8.350	97.700	-0.0814625
6.86	94.38	8.350	97.699	-0.0813671
6.86	94.39	8.350	97.698	-0.0813671
6.86	94.41	8.350	97.696	-0.0815466
6.86	94.43	8.349	97.695	-0.0815008
6.86	94.44	8.349	97.694	-0.0816953
6.87	94.46	8.349	97.692	-0.0816607
6.87	94.48	8.349	97.691	-0.0814699
6.87	94.49	8.349	97.690	-0.0815999
6.87	94.51	8.349	97.688	-0.0815008
6.87	94.53	8.349	97.687	-0.0815429
6.88	94.54	8.349	97.686	-0.0815924
6.88	94.56	8.348	97.684	-0.0816766
6.88	94.58	8.348	97.683	-0.0818140
6.88	94.59	8.348	97.681	-0.0820431
6.88	94.61	8.348	97.680	-0.0824095
6.88	94.63	8.348	97.679	-0.0824936
6.89	94.64	8.348	97.677	-0.0824440
6.89	94.66	8.348	97.676	-0.0820243
6.89	94.68	8.348	97.675	-0.0818411
6.89	94.69	8.348	97.673	-0.0820776
6.89	94.71	8.347	97.672	-0.0822646
6.89	94.73	8.347	97.670	-0.0824478
6.90	94.74	8.347	97.669	-0.0823524
6.90	94.76	8.347	97.668	-0.0821159
6.90	94.78	8.347	97.666	-0.0819252
6.90	94.79	8.347	97.665	-0.0819214
6.90	94.81	8.347	97.664	-0.0820971
6.90	94.83	8.347	97.662	-0.0824251
6.90	94.84	8.346	97.661	-0.0825587
6.91	94.86	8.346	97.660	-0.0825549
6.91	94.88	8.346	97.658	-0.0822307
6.91	94.89	8.346	97.657	-0.0819905
6.91	94.91	8.346	97.655	-0.0818111
6.91	94.93	8.346	97.654	-0.0817579
6.91	94.94	8.346	97.653	-0.0819867
6.92	94.96	8.346	97.651	-0.0817961
6.92	94.98	8.346	97.650	-0.0813347
6.92	94.99	8.345	97.649	-0.0809685
6.92	95.01	8.345	97.647	-0.0807360
6.92	95.03	8.345	97.646	-0.0809685
6.93	95.04	8.345	97.645	-0.0814188
6.93	95.06	8.345	97.643	-0.0814188
6.93	95.08	8.345	97.642	-0.0810984
6.93	95.09	8.345	97.640	-0.0806865
6.93	95.11	8.345	97.639	-0.0803661
6.93	95.13	8.345	97.638	-0.0804650
6.94	95.14	8.344	97.636	-0.0807891
6.94	95.16	8.344	97.635	-0.0809264
6.94	95.18	8.344	97.634	-0.0810143
6.94	95.19	8.344	97.632	-0.0811058
6.94	95.21	8.344	97.631	-0.0811627
6.94	95.23	8.344	97.630	-0.0812506
6.95	95.24	8.344	97.628	-0.0811590
6.95	95.26	8.344	97.627	-0.0811058
6.95	95.28	8.343	97.626	-0.0810032
6.95	95.29	8.343	97.624	-0.0808127
6.95	95.31	8.343	97.623	-0.0807101
6.95	95.33	8.343	97.622	-0.0804319
6.95	95.34	8.343	97.620	-0.0803935
6.96	95.36	8.343	97.619	-0.0801263
6.96	95.38	8.343	97.618	-0.0797639
6.96	95.39	8.343	97.616	-0.0794435
6.96	95.41	8.343	97.615	-0.0791726
6.96	95.43	8.342	97.614	-0.0789016
6.96	95.44	8.342	97.612	-0.0789510
6.97	95.46	8.342	97.611	-0.0790461
6.97	95.48	8.342	97.610	-0.0788944
6.97	95.49	8.342	97.608	-0.0785632
6.97	95.51	8.342	97.607	-0.0776517
6.97	95.53	8.342	97.606	-0.0769724
6.98	95.54	8.342	97.604	-0.0770745
6.98	95.56	8.342	97.603	-0.0776801
6.98	95.58	8.341	97.602	-0.0781414
6.98	95.59	8.341	97.601	-0.0785571
6.98	95.61	8.341	97.599	-0.0786522
6.98	95.63	8.341	97.598	-0.0789197
6.99	95.64	8.341	97.597	-0.0797821
6.99	95.66	8.341	97.595	-0.0806555
6.99	95.68	8.341	97.594	-0.0814831
6.99	95.69	8.341	97.593	-0.0818148
6.99	95.71	8.341	97.591	-0.0815859
6.99	95.73	8.340	97.590	-0.0811244
7.00	95.74	8.340	97.589	-0.0809944
7.00	95.76	8.340	97.587	-0.0811392
7.00	95.78	8.340	97.586	-0.0812383
7.00	95.79	8.340	97.584	-0.0810130
7.00	95.81	8.340	97.583	-0.0804598
7.00	95.83	8.340	97.582	-0.0800476
7.00	95.84	8.340	97.580	-0.0798223
7.01	95.86	8.340	97.579	-0.0800091
7.01	95.88	8.339	97.578	-0.0800586
7.01	95.89	8.339	97.576	-0.0800623
7.01	95.91	8.339	97.575	-0.0797417
7.01	95.93	8.339	97.574	-0.0792488
7.01	95.94	8.339	97.573	-0.0787484
7.02	95.96	8.339	97.571	-0.0785230
7.02	95.98	8.339	97.570	-0.0785760
7.02	95.99	8.339	97.569	-0.0783397
7.02	96.01	8.338	97.567	-0.0781636
7.02	96.03	8.338	97.566	-0.0779274
7.03	96.04	8.338	97.565	-0.0777477
7.03	96.06	8.338	97.563	-0.0779382
7.03	96.07	8.338	97.562	-0.0780756
7.03	96.09	8.338	97.561	-0.0780369
7.03	96.11	8.338	97.559	-0.0780935
7.03	96.12	8.338	97.558	-0.0776917
7.04	96.14	8.338	97.557	-0.0775542
7.04	96.16	8.337	97.556	-0.0776423
7.04	96.17	8.337	97.554	-0.0779102
7.04	96.19	8.337	97.553	-0.0780935
7.04	96.21	8.337	97.552	-0.0778715
7.04	96.22	8.337	97.550	-0.0773250
7.05	96.24	8.337	97.549	-0.0762637
7.05	96.26	8.337	97.548	-0.0756221
7.05	96.27	8.337	97.547	-0.0751146
7.05	96.29	8.337	97.545	-0.0748888
7.05	96.31	8.337	97.544	-0.0747937
7.05	96.32	8.336	97.543	-0.0741878
7.05	96.34	8.336	97.542	-0.0737363
7.06	96.36	8.336	97.540	-0.0735598
7.06	96.37	8.336	97.539	-0.0739723
7.06	96.39	8.336	97.538	-0.0745613
7.06	96.41	8.336	97.537	-0.0748751
7.06	96.42	8.336	97.535	-0.0748786
7.06	96.44	8.336	97.534	-0.0747090
7.07	96.46	8.336	97.533	-0.0748041
7.07	96.47	8.335	97.532	-0.0749416
7.07	96.49	8.335	97.530	-0.0752521
7.07	96.51	8.335	97.529	-0.0753403
7.07	96.52	8.335	97.528	-0.0753896
7.08	96.54	8.335	97.527	-0.0752555
7.08	96.56	8.335	97.525	-0.0749771
7.08	96.57	8.335	97.524	-0.0751569
7.08	96.59	8.335	97.523	-0.0752910
7.08	96.61	8.335	97.522	-0.0756576
7.08	96.62	8.334	97.520	-0.0756541
7.09	96.64	8.334	97.519	-0.0755486
7.09	96.66	8.334	97.518	-0.0755452
7.09	96.67	8.334	97.517	-0.0756368
7.09	96.69	8.334	97.515	-0.0759152
7.09	96.71	8.334	97.514	-0.0759679
7.09	96.72	8.334	97.513	-0.0758763
7.10	96.74	8.334	97.512	-0.0756930
7.10	96.76	8.334	97.510	-0.0753792
7.10	96.77	8.334	97.509	-0.0752452
7.10	96.79	8.333	97.508	-0.0752452
7.10	96.81	8.333	97.507	-0.0755487
7.10	96.82	8.333	97.505	-0.0757708
7.10	96.84	8.333	97.504	-0.0758589
7.11	96.86	8.333	97.503	-0.0758624
7.11	96.87	8.333	97.502	-0.0757284
7.11	96.89	8.333	97.500	-0.0759117
7.11	96.91	8.333	97.499	-0.0760456
7.11	96.92	8.333	97.498	-0.0763628
7.11	96.94	8.332	97.496	-0.0764509
7.12	96.96	8.332	97.495	-0.0762184
7.12	96.97	8.332	97.494	-0.0759505
7.12	96.99	8.332	97.493	-0.0757742
7.12	97.01	8.332	97.491	-0.0760456
7.12	97.02	8.332	97.490	-0.0763170
7.13	97.04	8.332	97.489	-0.0763981
7.13	97.06	8.332	97.488	-0.0761621
7.13	97.07	8.332	97.486	-0.0757957
7.13	97.09	8.331	97.485	-0.0756056
7.13	97.11	8.331	97.484	-0.0755633
7.13	97.12	8.331	97.483	-0.0756056
7.14	97.14	8.331	97.481	-0.0756583
7.14	97.16	8.331	97.480	-0.0756583
7.14	97.17	8.331	97.479	-0.0755209
7.14	97.19	8.331	97.478	-0.0754363
7.14	97.21	8.331	97.476	-0.0751122
7.14	97.22	8.331	97.475	-0.0748798
7.15	97.24	8.331	97.474	-0.0746405
7.15	97.26	8.330	97.473	-0.0745947
7.15	97.27	8.330	97.471	-0.0745524
7.15	97.29	8.330	97.470	-0.0744676
7.15	97.31	8.330	97.469	-0.0743760
7.15	97.32	8.330	97.468	-0.0741928
7.15	97.34	8.330	97.466	-0.0742912
7.16	97.36	8.330	97.465	-0.0741640
7.16	97.37	8.330	97.464	-0.0739842
7.16	97.39	8.330	97.463	-0.0737059
7.16	97.41	8.329	97.461	-0.0733361
7.16	97.42	8.329	97.460	-0.0731495
7.16	97.44	8.329	97.459	-0.0732020
7.17	97.46	8.329	97.458	-0.0733394
7.17	97.47	8.329	97.457	-0.0731104
7.17	97.49	8.329	97.455	-0.0726523
7.17	97.51	8.329	97.454	-0.0722466
7.17	97.52	8.329	97.453	-0.0723024
7.18	97.54	8.329	97.452	-0.0729472
7.18	97.56	8.329	97.451	-0.0734412
7.18	97.57	8.328	97.449	-0.0737093
7.18	97.59	8.328	97.448	-0.0737517
7.18	97.61	8.328	97.447	-0.0737942
7.18	97.62	8.328	97.446	-0.0741606
7.19	97.64	8.328	97.444	-0.0748018
7.19	97.66	8.328	97.443	-0.0753057
7.19	97.67	8.328	97.442	-0.0755840
7.19	97.69	8.328	97.441	-0.0753974
7.19	97.71	8.328	97.439	-0.0749428
7.19	97.72	8.327	97.438	-0.0745934
7.20	97.74	8.327	97.437	-0.0741386
7.20	97.76	8.327	97.436	-0.0739977
7.20	97.77	8.327	97.434	-0.0739417
7.20	97.79	8.327	97.433	-0.0737059
7.20	97.81	8.327	97.432	-0.0731495
7.20	97.82	8.327	97.431	-0.0725049
7.20	97.84	8.327	97.430	-0.0719553
7.21	97.86	8.327	97.428	-0.0717361
7.21	97.87	8.327	97.427	-0.0717002
7.21	97.89	8.326	97.426	-0.0715627
7.21	97.91	8.326	97.425	-0.0712846
7.21	97.92	8.326	97.424	-0.0710948
7.21	97.94	8.326	97.422	-0.0707742
7.22	97.96	8.326	97.421	-0.0704600
7.22	97.97	8.326	97.420	-0.0703716
7.22	97.99	8.326	97.419	-0.0701425
7.22	98.01	8.326	97.418	-0.0700935
7.22	98.02	8.326	97.417	-0.0699496
7.23	98.04	8.326	97.415	-0.0699496
7.23	98.06	8.325	97.414	-0.0698122
7.23	98.07	8.325	97.413	-0.0695373
7.23	98.09	8.325	97.412	-0.0691251
7.23	98.11	8.325	97.411	-0.0685295
7.23	98.12	8.325	97.410	-0.0678424
7.24	98.14	8.325	97.408	-0.0671676
7.24	98.16	8.325	97.407	-0.0666239
7.24	98.17	8.325	97.406	-0.0662573
7.24	98.19	8.325	97.405	-0.0660619
7.24	98.21	8.325	97.404	-0.0655490
7.24	98.22	8.324	97.403	-0.0650481
7.25	98.24	8.324	97.402	-0.0648220
7.25	98.26	8.324	97.401	-0.0653748
7.25	98.27	8.324	97.400	-0.0664742
7.25	98.29	8.324	97.399	-0.0674852
7.25	98.31	8.324	97.397	-0.0679434
7.25	98.32	8.324	97.396	-0.0679007
7.25	98.34	8.324	97.395	-0.0678121
7.26	98.36	8.324	97.394	-0.0679985
7.26	98.37	8.324	97.393	-0.0685515
7.26	98.39	8.323	97.392	-0.0691409
7.26	98.41	8.323	97.391	-0.0695991
7.26	98.42	8.323	97.389	-0.0695596
7.26	98.44	8.323	97.388	-0.0692879
7.27	98.46	8.323	97.387	-0.0693401
7.27	98.47	8.323	97.386	-0.0699295
7.27	98.49	8.323	97.385	-0.0705678
7.27	98.51	8.323	97.384	-0.0709737
7.27	98.52	8.323	97.382	-0.0710588
7.28	98.54	8.323	97.381	-0.0710162
7.28	98.56	8.322	97.380	-0.0711569
7.28	98.57	8.322	97.379	-0.0711667
7.28	98.59	8.322	97.378	-0.0714089
7.28	98.61	8.322	97.377	-0.0716414
7.28	98.62	8.322	97.375	-0.0720015
7.29	98.64	8.322	97.374	-0.0721782
7.29	98.66	8.322	97.373	-0.0720865
7.29	98.67	8.322	97.372	-0.0722372
7.29	98.69	8.322	97.371	-0.0724372
7.29	98.71	8.322	97.369	-0.0725289
7.29	98.72	8.321	97.368	-0.0722505
7.30	98.74	8.321	97.367	-0.0717855
7.30	98.76	8.321	97.366	-0.0715563
7.30	98.77	8.321	97.365	-0.0716545
7.30	98.79	8.321	97.363	-0.0719787
7.30	98.81	8.321	97.362	-0.0721229
7.30	98.82	8.321	97.361	-0.0719395
7.30	98.84	8.321	97.360	-0.0716185
7.31	98.86	8.321	97.359	-0.0710683
7.31	98.87	8.321	97.357	-0.0710683
7.31	98.89	8.320	97.356	-0.0712059
7.31	98.91	8.320	97.355	-0.0713893
7.31	98.92	8.320	97.354	-0.0713827
7.31	98.94	8.320	97.353	-0.0707835
7.32	98.96	8.320	97.351	-0.0703250
7.32	98.97	8.320	97.350	-0.0698634
7.32	98.99	8.320	97.349	-0.0697749
7.32	99.01	8.320	97.348	-0.0698207
7.32	99.02	8.320	97.347	-0.0700073
7.33	99.04	8.320	97.346	-0.0698826
7.33	99.06	8.319	97.344	-0.0694337
7.33	99.07	8.319	97.343	-0.0691158
7.33	99.09	8.319	97.342	-0.0688833
7.33	99.11	8.319	97.341	-0.0694241
7.33	99.12	8.319	97.340	-0.0698698
7.34	99.14	8.319	97.339	-0.0698207
7.34	99.16	8.319	97.338	-0.0695915
7.34	99.17	8.319	97.336	-0.0691758
7.34	99.19	8.319	97.335	-0.0692311
7.34	99.21	8.319	97.334	-0.0695552
7.34	99.22	8.318	97.333	-0.0700170
7.35	99.24	8.318	97.332	-0.0703412
7.35	99.26	8.318	97.331	-0.0705116
7.35	99.27	8.318	97.329	-0.0704626
7.35	99.29	8.318	97.328	-0.0703644
7.35	99.31	8.318	97.327	-0.0704561
7.35	99.32	8.318	97.326	-0.0705936
7.35	99.34	8.318	97.325	-0.0707376
7.36	99.36	8.318	97.324	-0.0706492
7.36	99.37	8.318	97.322	-0.0702824
7.36	99.39	8.317	97.321	-0.0698730
7.36	99.40	8.317	97.320	-0.0696406
7.36	99.42	8.317	97.319	-0.0695947
7.36	99.44	8.317	97.318	-0.0694081
7.37	99.45	8.317	97.317	-0.0691726
7.37	99.47	8.317	97.315	-0.0688391
7.37	99.49	8.317	97.314	-0.0685578
7.37	99.50	8.317	97.313	-0.0686369
7.37	99.52	8.317	97.312	-0.0687222
7.38	99.54	8.317	97.311	-0.0688170
7.38	99.55	8.316	97.310	-0.0687286
7.38	99.57	8.316	97.309	-0.0683651
7.38	99.59	8.316	97.307	-0.0681391
7.38	99.60	8.316	97.306	-0.0681329
7.38	99.62	8.316	97.305	-0.0683620
7.39	99.64	8.316	97.304	-0.0687348
7.39	99.65	8.316	97.303	-0.0687317
7.39	99.67	8.316	97.302	-0.0683224
7.39	99.69	8.316	97.301	-0.0678121
7.39	99.70	8.316	97.299	-0.0675310
7.39	99.72	8.316	97.298	-0.0677112
7.40	99.74	8.315	97.297	-0.0679340
7.40	99.75	8.315	97.296	-0.0680319
7.40	99.77	8.315	97.295	-0.0679434
7.40	99.79	8.315	97.294	-0.0676227
7.40	99.80	8.315	97.293	-0.0672989
7.40	99.82	8.315	97.292	-0.0671553
7.40	99.84	8.315	97.290	-0.0673385
7.41	99.85	8.315	97.289	-0.0677050
7.41	99.87	8.315	97.288	-0.0678362
7.41	99.89	8.315	97.287	-0.0675979
7.41	99.90	8.314	97.286	-0.0671765
7.41	99.92	8.314	97.285	-0.0669017
7.41	99.94	8.314	97.284	-0.0670422
7.42	99.95	8.314	97.283	-0.0670880
7.42	99.97	8.314	97.281	-0.0672619
7.42	99.99	8.314	97.280	-0.0670695
7.42	100.00	8.314	97.279	-0.0668803
7.42	100.02	8.314	97.278	-0.0667949
7.43	100.04	8.314	97.277	-0.0667125
7.43	100.05	8.314	97.276	-0.0668590
7.43	100.07	8.313	97.275	-0.0667339
7.43	100.09	8.313	97.274	-0.0664102
7.43	100.10	8.313	97.273	-0.0659033
7.43	100.12	8.313	97.271	-0.0654762
7.44	100.14	8.313	97.270	-0.0652383
7.44	100.15	8.313	97.269	-0.0652781
7.44	100.17	8.313	97.268	-0.0652781
7.44	100.19	8.313	97.267	-0.0650950
7.44	100.20	8.313	97.266	-0.0646372
7.44	100.22	8.313	97.265	-0.0641337
7.45	100.24	8.313	97.264	-0.0637675
7.45	100.25	8.312	97.263	-0.0639106
7.45	100.27	8.312	97.262	-0.0641824
7.45	100.29	8.312	97.261	-0.0642311
7.45	100.30	8.312	97.260	-0.0642769
7.45	100.32	8.312	97.259	-0.0638678
7.45	100.34	8.312	97.258	-0.0636389
7.46	100.35	8.312	97.256	-0.0636875
7.46	100.37	8.312	97.255	-0.0636905
7.46	100.39	8.312	97.254	-0.0638707
7.46	100.40	8.312	97.253	-0.0636875
7.46	100.42	8.312	97.252	-0.0632239
7.46	100.44	8.311	97.251	-0.0628548
7.47	100.45	8.311	97.250	-0.0625830
7.47	100.47	8.311	97.249	-0.0628061
7.47	100.49	8.311	97.248	-0.0630808
7.47	100.50	8.311	97.247	-0.0632123
7.47	100.52	8.311	97.246	-0.0631637
7.48	100.54	8.311	97.245	-0.0627575
7.48	100.55	8.311	97.244	-0.0626202
7.48	100.57	8.311	97.243	-0.0627661
7.48	100.59	8.311	97.242	-0.0631266
7.48	100.60	8.311	97.241	-0.0633555
7.48	100.62	8.310	97.240	-0.0630808
7.49	100.64	8.310	97.239	-0.0626688
7.49	100.65	8.310	97.238	-0.0623484
7.49	100.67	8.310	97.237	-0.0623484
7.49	100.69	8.310	97.235	-0.0623026
7.49	100.70	8.310	97.234	-0.0624342
7.49	100.72	8.310	97.233	-0.0624828
7.50	100.74	8.310	97.232	-0.0623427
7.50	100.75	8.310	97.231	-0.0621138
7.50	100.77	8.310	97.230	-0.0617448
7.50	100.79	8.310	97.229	-0.0617391
7.50	100.80	8.310	97.228	-0.0619222
7.50	100.82	8.309	97.227	-0.0621510
7.50	100.84	8.309	97.226	-0.0621510
7.51	100.85	8.309	97.225	-0.0619222
7.51	100.87	8.309	97.224	-0.0618363
7.51	100.89	8.309	97.223	-0.0618906
7.51	100.90	8.309	97.222	-0.0620879
7.51	100.92	8.309	97.221	-0.0622796
7.51	100.94	8.309	97.220	-0.0620964
7.52	100.95	8.309	97.219	-0.0616357
7.52	100.97	8.309	97.218	-0.0614469
7.52	100.99	8.309	97.217	-0.0614469
7.52	101.00	8.308	97.216	-0.0616815
7.52	101.02	8.308	97.215	-0.0619076
7.53	101.04	8.308	97.214	-0.0616357
7.53	101.05	8.308	97.213	-0.0612750
7.53	101.07	8.308	97.212	-0.0610460
7.53	101.09	8.308	97.211	-0.0611918
7.53	101.10	8.308	97.210	-0.0615582
7.53	101.12	8.308	97.209	-0.0620648
7.54	101.14	8.308	97.208	-0.0618415
7.54	101.15	8.308	97.207	-0.0612862
7.54	101.17	8.308	97.206	-0.0609627
7.54	101.19	8.307	97.205	-0.0608253
7.54	101.20	8.307	97.204	-0.0615610
7.54	101.22	8.307	97.203	-0.0620247
7.55	101.24	8.307	97.201	-0.0622538
7.55	101.25	8.307	97.200	-0.0619846
7.55	101.27	8.307	97.199	-0.0616668
7.55	101.29	8.307	97.198	-0.0614891
7.55	101.30	8.307	97.197	-0.0616266
7.55	101.32	8.307	97.196	-0.0619416
7.55	101.34	8.307	97.195	-0.0618529
7.56	101.35	8.307	97.194	-0.0617126
7.56	101.37	8.307	97.193	-0.0611740
7.56	101.39	8.306	97.192	-0.0608102
7.56	101.40	8.306	97.191	-0.0605811
7.56	101.42	8.306	97.190	-0.0606755
7.56	101.44	8.306	97.189	-0.0607588
7.57	101.45	8.306	97.188	-0.0608532
7.57	101.47	8.306	97.187	-0.0607158
7.57	101.49	8.306	97.186	-0.0605811
7.57	101.50	8.306	97.185	-0.0605811
7.57	101.52	8.306	97.184	-0.0606241
7.58	101.54	8.306	97.183	-0.0606241
7.58	101.55	8.306	97.182	-0.0604894
7.58	101.57	8.305	97.181	-0.0601686
7.58	101.59	8.305	97.180	-0.0597076
7.58	101.60	8.305	97.179	-0.0597535
7.58	101.62	8.305	97.178	-0.0598478
7.59	101.64	8.305	97.177	-0.0598533
7.59	101.65	8.305	97.176	-0.0597159
7.59	101.67	8.305	97.175	-0.0591201
7.59	101.69	8.305	97.174	-0.0587076
7.59	101.70	8.305	97.173	-0.0585701
7.59	101.72	8.305	97.172	-0.0587076
7.60	101.74	8.305	97.171	-0.0591659
7.60	101.75	8.305	97.170	-0.0592576
7.60	101.77	8.304	97.169	-0.0589826
7.60	101.79	8.304	97.168	-0.0584785
7.60	101.80	8.304	97.167	-0.0582035
7.60	101.82	8.304	97.166	-0.0582951
7.60	101.84	8.304	97.165	-0.0587076
7.61	101.85	8.304	97.164	-0.0588963
7.61	101.87	8.304	97.163	-0.0588532
7.61	101.89	8.304	97.162	-0.0584865
7.61	101.90	8.304	97.161	-0.0578880
7.61	101.92	8.304	97.161	-0.0578827
7.61	101.94	8.304	97.160	-0.0579743
7.62	101.95	8.304	97.159	-0.0583410
7.62	101.97	8.303	97.158	-0.0585701
7.62	101.99	8.303	97.157	-0.0585701
7.62	102.00	8.303	97.156	-0.0583463
7.62	102.02	8.303	97.155	-0.0579823
7.63	102.04	8.303	97.154	-0.0578043
7.63	102.05	8.303	97.153	-0.0576667
7.63	102.07	8.303	97.152	-0.0576615
7.63	102.09	8.303	97.151	-0.0577099
7.63	102.10	8.303	97.150	-0.0575698
7.63	102.12	8.303	97.149	-0.0573459
7.64	102.14	8.303	97.148	-0.0572083
7.64	102.15	8.303	97.147	-0.0571573
7.64	102.17	8.302	97.146	-0.0572463
7.64	102.19	8.302	97.145	-0.0571952
7.64	102.20	8.302	97.144	-0.0571952
7.64	102.22	8.302	97.143	-0.0571036
7.65	102.24	8.302	97.142	-0.0573786
7.65	102.25	8.302	97.141	-0.0575160
7.65	102.27	8.302	97.140	-0.0575619
7.65	102.29	8.302	97.139	-0.0575213
7.65	102.30	8.302	97.138	-0.0573812
7.65	102.32	8.302	97.138	-0.0573838
7.65	102.34	8.302	97.137	-0.0574297
7.66	102.35	8.302	97.136	-0.0575187
7.66	102.37	8.302	97.135	-0.0575213
7.66	102.39	8.301	97.134	-0.0572411
7.66	102.40	8.301	97.133	-0.0568338
7.66	102.42	8.301	97.132	-0.0567958
7.66	102.44	8.301	97.131	-0.0568036
7.67	102.45	8.301	97.130	-0.0570381
7.67	102.47	8.301	97.129	-0.0570328
7.67	102.49	8.301	97.128	-0.0565718
7.67	102.50	8.301	97.127	-0.0562457
7.67	102.52	8.301	97.126	-0.0558739
7.68	102.54	8.301	97.125	-0.0555046
7.68	102.55	8.301	97.124	-0.0555912
7.68	102.57	8.301	97.123	-0.0557796
7.68	102.59	8.300	97.122	-0.0559248
7.68	102.60	8.300	97.121	-0.0558460
7.68	102.62	8.300	97.121	-0.0552524
7.69	102.64	8.300	97.120	-0.0547405
7.69	102.65	8.300	97.119	-0.0545979
7.69	102.67	8.300	97.118	-0.0546871
7.69	102.69	8.300	97.117	-0.0550156
7.69	102.70	8.300	97.116	-0.0550614
7.69	102.72	8.300	97.115	-0.0547329
7.70	102.74	8.300	97.114	-0.0542721
7.70	102.75	8.300	97.113	-0.0539946
7.70	102.77	8.300	97.112	-0.0539946
7.70	102.79	8.300	97.111	-0.0542213
7.70	102.80	8.299	97.111	-0.0544913
7.70	102.82	8.299	97.110	-0.0543080
7.70	102.84	8.299	97.109	-0.0541705
7.71	102.85	8.299	97.108	-0.0538955
7.71	102.87	8.299	97.107	-0.0537580
7.71	102.89	8.299	97.106	-0.0538497
7.71	102.90	8.299	97.105	-0.0537580
7.71	102.92	8.299	97.104	-0.0537073
7.71	102.94	8.299	97.103	-0.0535215
7.72	102.95	8.299	97.102	-0.0533889
7.72	102.97	8.299	97.102	-0.0531647
7.72	102.99	8.299	97.101	-0.0532105
7.72	103.00	8.299	97.100	-0.0533890
7.72	103.02	8.298	97.099	-0.0533841
7.73	103.04	8.298	97.098	-0.0533456
7.73	103.05	8.298	97.097	-0.0531237
7.73	103.07	8.298	97.096	-0.0530779
7.73	103.09	8.298	97.095	-0.0531671
7.73	103.10	8.298	97.095	-0.0530706
7.73	103.12	8.298	97.094	-0.0530199
7.74	103.14	8.298	97.093	-0.0528342
7.74	103.15	8.298	97.092	-0.0529668
7.74	103.17	8.298	97.091	-0.0530536
7.74	103.19	8.298	97.090	-0.0533767
7.74	103.20	8.298	97.089	-0.0536950
7.74	103.22	8.298	97.088	-0.0536082
7.75	103.24	8.297	97.087	-0.0535673
7.75	103.25	8.297	97.087	-0.0531525
7.75	103.27	8.297	97.086	-0.0530126
7.75	103.29	8.297	97.085	-0.0530969
7.75	103.30	8.297	97.084	-0.0534634
7.75	103.32	8.297	97.083	-0.0537866
7.75	103.34	8.297	97.082	-0.0537915
7.76	103.35	8.297	97.081	-0.0533841
7.76	103.37	8.297	97.080	-0.0529692
7.76	103.39	8.297	97.079	-0.0526919
7.76	103.40	8.297	97.079	-0.0528727
7.76	103.42	8.297	97.078	-0.0532368
7.76	103.44	8.297	97.077	-0.0530945
7.77	103.45	8.296	97.076	-0.0527689
7.77	103.47	8.296	97.075	-0.0522145
7.77	103.49	8.296	97.074	-0.0519831
7.77	103.50	8.296	97.073	-0.0520313
7.77	103.52	8.296	97.072	-0.0521687
7.78	103.53	8.296	97.072	-0.0522074
7.78	103.55	8.296	97.071	-0.0521616
7.78	103.57	8.296	97.070	-0.0519784
7.78	103.58	8.296	97.069	-0.0514336
7.78	103.60	8.296	97.068	-0.0509344
7.78	103.62	8.296	97.067	-0.0507489
7.79	103.63	8.296	97.066	-0.0505657
7.79	103.65	8.296	97.066	-0.0503390
7.79	103.67	8.296	97.065	-0.0499771
7.79	103.68	8.295	97.064	-0.0496564
7.79	103.70	8.295	97.063	-0.0496106
7.79	103.72	8.295	97.062	-0.0496106
7.80	103.73	8.295	97.061	-0.0496564
7.80	103.75	8.295	97.061	-0.0495190
7.80	103.77	8.295	97.060	-0.0495603
7.80	103.78	8.295	97.059	-0.0497458
7.80	103.80	8.295	97.058	-0.0498855
7.80	103.82	8.295	97.057	-0.0501626
7.80	103.83	8.295	97.056	-0.0504352
7.81	103.85	8.295	97.056	-0.0502909
7.81	103.87	8.295	97.055	-0.0501488
7.81	103.88	8.295	97.054	-0.0496451
7.81	103.90	8.295	97.053	-0.0494161
7.81	103.92	8.294	97.052	-0.0497367
7.81	103.93	8.294	97.051	-0.0500115
7.82	103.95	8.294	97.051	-0.0504648
7.82	103.97	8.294	97.050	-0.0505175
7.82	103.98	8.294	97.049	-0.0502427
7.82	104.00	8.294	97.048	-0.0502473
7.82	104.02	8.294	97.047	-0.0503412
7.83	104.03	8.294	97.046	-0.0507053
7.83	104.05	8.294	97.046	-0.0510765
7.83	104.07	8.294	97.045	-0.0510812
7.83	104.08	8.294	97.044	-0.0507123
7.83	104.10	8.294	97.043	-0.0505314
7.83	104.12	8.294	97.042	-0.0506230
7.84	104.13	8.294	97.041	-0.0507581
7.84	104.15	8.293	97.041	-0.0511728
7.84	104.17	8.293	97.040	-0.0510765
7.84	104.18	8.293	97.039	-0.0508063
7.84	104.20	8.293	97.038	-0.0505796
7.84	104.22	8.293	97.037	-0.0502589
7.85	104.23	8.293	97.036	-0.0501649
7.85	104.25	8.293	97.035	-0.0504306
7.85	104.27	8.293	97.035	-0.0505657
7.85	104.28	8.293	97.034	-0.0505657
7.85	104.30	8.293	97.033	-0.0504306
7.85	104.32	8.293	97.032	-0.0502519
7.85	104.33	8.293	97.031	-0.0503894
7.86	104.35	8.293	97.030	-0.0506184
7.86	104.37	8.293	97.030	-0.0506642
7.86	104.38	8.292	97.029	-0.0504352
7.86	104.40	8.292	97.028	-0.0502107
7.86	104.42	8.292	97.027	-0.0498511
7.86	104.43	8.292	97.026	-0.0498121
7.87	104.45	8.292	97.025	-0.0500871
7.87	104.47	8.292	97.025	-0.0499885
7.87	104.48	8.292	97.024	-0.0498442
7.87	104.50	8.292	97.023	-0.0492029
7.87	104.52	8.292	97.022	-0.0488431
7.88	104.53	8.292	97.021	-0.0487995
7.88	104.55	8.292	97.020	-0.0488475
7.88	104.57	8.292	97.020	-0.0488889
7.88	104.58	8.292	97.019	-0.0486050
7.88	104.60	8.292	97.018	-0.0482341
7.88	104.62	8.291	97.017	-0.0478219
7.89	104.63	8.291	97.016	-0.0475972
7.89	104.65	8.291	97.016	-0.0477434
7.89	104.67	8.291	97.015	-0.0479267
7.89	104.68	8.291	97.014	-0.0481100
7.89	104.70	8.291	97.013	-0.0480183
7.89	104.72	8.291	97.012	-0.0477848
7.90	104.73	8.291	97.012	-0.0476038
7.90	104.75	8.291	97.011	-0.0476059
7.90	104.77	8.291	97.010	-0.0478874
7.90	104.78	8.291	97.009	-0.0479835
7.90	104.80	8.291	97.008	-0.0478002
7.90	104.82	8.291	97.008	-0.0473004
7.90	104.83	8.291	97.007	-0.0470276
7.91	104.85	8.291	97.006	-0.0469817
7.91	104.87	8.290	97.005	-0.0471171
7.91	104.88	8.290	97.005	-0.0472961
7.91	104.90	8.290	97.004	-0.0471629
7.91	104.92	8.290	97.003	-0.0471651
7.91	104.93	8.290	97.002	-0.0470734
7.92	104.95	8.290	97.001	-0.0470254
7.92	104.97	8.290	97.001	-0.0470669
7.92	104.98	8.290	97.000	-0.0467919
7.92	105.00	8.290	96.999	-0.0467003
7.92	105.02	8.290	96.998	-0.0463336
7.93	105.03	8.290	96.998	-0.0459670
7.93	105.05	8.290	96.997	-0.0458253
7.93	105.07	8.290	96.996	-0.0456399
7.93	105.08	8.290	96.995	-0.0457274
7.93	105.10	8.290	96.994	-0.0456774
7.93	105.12	8.289	96.994	-0.0456753
7.94	105.13	8.289	96.993	-0.0455337
7.94	105.15	8.289	96.992	-0.0455337
7.94	105.17	8.289	96.991	-0.0456253
7.94	105.18	8.289	96.991	-0.0455795
7.94	105.20	8.289	96.990	-0.0458543
7.94	105.22	8.289	96.989	-0.0457169
7.95	105.23	8.289	96.988	-0.0454421
7.95	105.25	8.289	96.988	-0.0451714
7.95	105.27	8.289	96.987	-0.0448486
7.95	105.28	8.289	96.986	-0.0447132
7.95	105.30	8.289	96.985	-0.0445758
7.95	105.32	8.289	96.985	-0.0443946
7.95	105.33	8.289	96.984	-0.0442194
7.96	105.35	8.289	96.983	-0.0443131
7.96	105.37	8.289	96.982	-0.0444546
7.96	105.38	8.288	96.982	-0.0444047
7.96	105.40	8.288	96.981	-0.0444943
7.96	105.42	8.288	96.980	-0.0445361
7.96	105.43	8.288	96.979	-0.0444444
7.97	105.45	8.288	96.979	-0.0441278
7.97	105.47	8.288	96.978	-0.0438548
7.97	105.48	8.288	96.977	-0.0435799
7.97	105.50	8.288	96.977	-0.0437572
7.97	105.52	8.288	96.976	-0.0440300
7.98	105.53	8.288	96.975	-0.0441655
7.98	105.55	8.288	96.974	-0.0441695
7.98	105.57	8.288	96.974	-0.0440321
7.98	105.58	8.288	96.973	-0.0439364
7.98	105.60	8.288	96.972	-0.0439344
7.98	105.62	8.288	96.971	-0.0440678
7.99	105.63	8.288	96.971	-0.0438805
7.99	105.65	8.287	96.970	-0.0437411
7.99	105.67	8.287	96.969	-0.0436037
7.99	105.68	8.287	96.969	-0.0435977
7.99	105.70	8.287	96.968	-0.0437351
7.99	105.72	8.287	96.967	-0.0439601
8.00	105.73	8.287	96.966	-0.0440954
8.00	105.75	8.287	96.966	-0.0440974
8.00	105.77	8.287	96.965	-0.0440476
8.00	105.78	8.287	96.964	-0.0441392
8.00	105.80	8.287	96.963	-0.0442308
8.00	105.82	8.287	96.963	-0.0444139
8.00	105.83	8.287	96.962	-0.0444180
8.01	105.85	8.287	96.961	-0.0444160
8.01	105.87	8.287	96.960	-0.0445971
8.01	105.88	8.287	96.960	-0.0445950
8.01	105.90	8.287	96.959	-0.0447303
8.01	105.92	8.286	96.958	-0.0449135
8.01	105.93	8.286	96.957	-0.0450447
8.02	105.95	8.286	96.957	-0.0451300
8.02	105.97	8.286	96.956	-0.0449428
8.02	105.98	8.286	96.955	-0.0448055
8.02	106.00	8.286	96.954	-0.0448554
8.02	106.02	8.286	96.954	-0.0448116
8.03	106.03	8.286	96.953	-0.0448157
8.03	106.05	8.286	96.952	-0.0447242
8.03	106.07	8.286	96.951	-0.0445828
8.03	106.08	8.286	96.951	-0.0443102
8.03	106.10	8.286	96.950	-0.0437131
8.03	106.12	8.286	96.949	-0.0434882
8.04	106.13	8.286	96.949	-0.0435798
8.04	106.15	8.286	96.948	-0.0438046
8.04	106.17	8.285	96.947	-0.0439399
8.04	106.18	8.285	96.946	-0.0437111
8.04	106.20	8.285	96.946	-0.0433887
8.04	106.22	8.285	96.945	-0.0431121
8.05	106.23	8.285	96.944	-0.0429728
8.05	106.25	8.285	96.943	-0.0430166
8.05	106.27	8.285	96.943	-0.0432494
8.05	106.28	8.285	96.942	-0.0432952
8.05	106.30	8.285	96.941	-0.0431539
8.05	106.32	8.285	96.941	-0.0426944
8.05	106.33	8.285	96.940	-0.0423740
8.06	106.35	8.285	96.939	-0.0421053
8.06	106.37	8.285	96.938	-0.0419280
8.06	106.38	8.285	96.938	-0.0416533
8.06	106.40	8.285	96.937	-0.0411975
8.06	106.42	8.285	96.936	-0.0409247
8.06	106.43	8.285	96.936	-0.0408350
8.07	106.45	8.284	96.935	-0.0408827
8.07	106.47	8.284	96.934	-0.0410658
8.07	106.48	8.284	96.934	-0.0409266
8.07	106.50	8.284	96.933	-0.0408331
8.07	106.52	8.284	96.932	-0.0407855
8.08	106.53	8.284	96.932	-0.0408789
8.08	106.55	8.284	96.931	-0.0412050
8.08	106.57	8.284	96.930	-0.0413499
8.08	106.58	8.284	96.930	-0.0415350
8.08	106.60	8.284	96.929	-0.0414014
8.08	106.62	8.284	96.928	-0.0412220
8.09	106.63	8.284	96.927	-0.0411323
8.09	106.65	8.284	96.927	-0.0411361
8.09	106.67	8.284	96.926	-0.0413651
8.09	106.68	8.284	96.925	-0.0415483
8.09	106.70	8.284	96.925	-0.0414147
8.09	106.72	8.284	96.924	-0.0412333
8.10	106.73	8.283	96.923	-0.0411455
8.10	106.75	8.283	96.923	-0.0413325
8.10	106.77	8.283	96.922	-0.0416552
8.10	106.78	8.283	96.921	-0.0416552
8.10	106.80	8.283	96.921	-0.0413325
8.10	106.82	8.283	96.920	-0.0410576
8.10	106.83	8.283	96.919	-0.0407387
8.11	106.85	8.283	96.919	-0.0407424
8.11	106.87	8.283	96.918	-0.0408378
8.11	106.88	8.283	96.917	-0.0409809
8.11	106.90	8.283	96.917	-0.0411662
8.11	106.92	8.283	96.916	-0.0407555
8.11	106.93	8.283	96.915	-0.0403851
8.12	106.95	8.283	96.914	-0.0401559
8.12	106.97	8.283	96.914	-0.0402512
8.12	106.98	8.283	96.913	-0.0404823
8.12	107.00	8.283	96.912	-0.0404823
8.12	107.02	8.282	96.912	-0.0401595
8.13	107.03	8.282	96.911	-0.0396553
8.13	107.05	8.282	96.910	-0.0391528
8.13	107.07	8.282	96.910	-0.0390188
8.13	107.08	8.282	96.909	-0.0391069
8.13	107.10	8.282	96.909	-0.0392427
8.13	107.12	8.282	96.908	-0.0392885
8.14	107.13	8.282	96.907	-0.0388283
8.14	107.15	8.282	96.907	-0.0387348
8.14	107.17	8.282	96.906	-0.0386872
8.14	107.18	8.282	96.905	-0.0388265
8.14	107.20	8.282	96.905	-0.0388741
8.14	107.22	8.282	96.904	-0.0386925
8.15	107.23	8.282	96.903	-0.0386008
8.15	107.25	8.282	96.903	-0.0388354
8.15	107.27	8.282	96.902	-0.0391123
8.15	107.28	8.282	96.901	-0.0392516
8.15	107.30	8.282	96.901	-0.0394845
8.15	107.32	8.281	96.900	-0.0394845
8.15	107.33	8.281	96.899	-0.0394900
8.16	107.35	8.281	96.899	-0.0394900
8.16	107.37	8.281	96.898	-0.0396258
8.16	107.38	8.281	96.897	-0.0396735
8.16	107.40	8.281	96.897	-0.0396698
8.16	107.42	8.281	96.896	-0.0393910
8.16	107.43	8.281	96.896	-0.0390260
8.17	107.45	8.281	96.895	-0.0386609
8.17	107.47	8.281	96.894	-0.0382534
8.17	107.48	8.281	96.894	-0.0380240
8.17	107.50	8.281	96.893	-0.0377895
8.17	107.52	8.281	96.892	-0.0376995
8.18	107.53	8.281	96.892	-0.0373819
8.18	107.55	8.281	96.891	-0.0371577
8.18	107.57	8.281	96.890	-0.0368348
8.18	107.58	8.281	96.890	-0.0364662
8.18	107.60	8.281	96.889	-0.0361009
8.18	107.62	8.280	96.889	-0.0359649
8.19	107.63	8.280	96.888	-0.0360125
8.19	107.65	8.280	96.887	-0.0358683
8.19	107.66	8.280	96.887	-0.0356373
8.19	107.68	8.280	96.886	-0.0352704
8.19	107.70	8.280	96.886	-0.0352720
8.19	107.71	8.280	96.885	-0.0354587
8.20	107.73	8.280	96.885	-0.0356848
8.20	107.75	8.280	96.884	-0.0357716
8.20	107.76	8.280	96.883	-0.0356783
8.20	107.78	8.280	96.883	-0.0356308
8.20	107.80	8.280	96.882	-0.0356340
8.20	107.81	8.280	96.882	-0.0358699
8.20	107.83	8.280	96.881	-0.0360534
8.21	107.85	8.280	96.880	-0.0359633
8.21	107.86	8.280	96.880	-0.0358207
8.21	107.88	8.280	96.879	-0.0355423
8.21	107.90	8.280	96.879	-0.0356340
8.21	107.91	8.280	96.878	-0.0356766
8.21	107.93	8.280	96.877	-0.0354948
8.22	107.95	8.279	96.877	-0.0352607
8.22	107.96	8.279	96.876	-0.0349413
8.22	107.98	8.279	96.876	-0.0349381
8.22	108.00	8.279	96.875	-0.0349840
8.22	108.01	8.279	96.874	-0.0348955
8.23	108.03	8.279	96.874	-0.0346156
8.23	108.05	8.279	96.873	-0.0343404
8.23	108.06	8.279	96.873	-0.0340591
8.23	108.08	8.279	96.872	-0.0337383
8.23	108.10	8.279	96.872	-0.0336955
8.23	108.11	8.279	96.871	-0.0336940
8.24	108.13	8.279	96.870	-0.0337903
8.24	108.15	8.279	96.870	-0.0337002
8.24	108.16	8.279	96.869	-0.0335183
8.24	108.18	8.279	96.869	-0.0333792
8.24	108.20	8.279	96.868	-0.0332829
8.24	108.21	8.279	96.868	-0.0333685
8.25	108.23	8.279	96.867	-0.0334556
8.25	108.25	8.279	96.867	-0.0337290
8.25	108.26	8.279	96.866	-0.0336327
8.25	108.28	8.279	96.865	-0.0334937
8.25	108.30	8.278	96.865	-0.0333089
8.25	108.31	8.278	96.864	-0.0332616
8.25	108.33	8.278	96.864	-0.0334937
8.26	108.35	8.278	96.863	-0.0334021
8.26	108.36	8.278	96.863	-0.0337197
8.26	108.38	8.278	96.862	-0.0336265
8.26	108.40	8.278	96.862	-0.0335746
8.26	108.41	8.278	96.861	-0.0334845
8.26	108.43	8.278	96.860	-0.0335318
8.27	108.45	8.278	96.860	-0.0342664
8.27	108.46	8.278	96.859	-0.0348145
8.27	108.48	8.278	96.859	-0.0352251
8.27	108.50	8.278	96.858	-0.0352268
8.27	108.51	8.278	96.858	-0.0351335
8.28	108.53	8.278	96.857	-0.0353658
8.28	108.55	8.278	96.856	-0.0356358
8.28	108.56	8.278	96.856	-0.0359531
8.28	108.58	8.278	96.855	-0.0361821
8.28	108.60	8.278	96.855	-0.0361313
8.28	108.61	8.278	96.854	-0.0363145
8.29	108.63	8.277	96.853	-0.0364960
8.29	108.65	8.277	96.853	-0.0367216
8.29	108.66	8.277	96.852	-0.0369472
8.29	108.68	8.277	96.852	-0.0370337
8.29	108.70	8.277	96.851	-0.0369404
8.29	108.71	8.277	96.850	-0.0369421
8.30	108.73	8.277	96.850	-0.0368980
8.30	108.75	8.277	96.849	-0.0368997
8.30	108.76	8.277	96.848	-0.0371744
8.30	108.78	8.277	96.848	-0.0374016
8.30	108.80	8.277	96.847	-0.0373083
8.30	108.81	8.277	96.847	-0.0370777
8.30	108.83	8.277	96.846	-0.0368472
8.31	108.85	8.277	96.845	-0.0367556
8.31	108.86	8.277	96.845	-0.0365251
8.31	108.88	8.277	96.844	-0.0361098
8.31	108.90	8.277	96.844	-0.0356031
8.31	108.91	8.277	96.843	-0.0352780
8.31	108.93	8.277	96.842	-0.0353221
8.32	108.95	8.276	96.842	-0.0353237
8.32	108.96	8.276	96.841	-0.0351881
8.32	108.98	8.276	96.841	-0.0349151
8.32	109.00	8.276	96.840	-0.0344118
8.32	109.01	8.276	96.839	-0.0339557
8.33	109.03	8.276	96.839	-0.0335438
8.33	109.05	8.276	96.838	-0.0334508
8.33	109.06	8.276	96.838	-0.0332220
8.33	109.08	8.276	96.837	-0.0329917
8.33	109.10	8.276	96.837	-0.0330359
8.33	109.11	8.276	96.836	-0.0327142
8.34	109.13	8.276	96.836	-0.0328042
8.34	109.15	8.276	96.835	-0.0325784
8.34	109.16	8.276	96.834	-0.0323953
8.34	109.18	8.276	96.834	-0.0324411
8.34	109.20	8.276	96.833	-0.0322123
8.34	109.21	8.276	96.833	-0.0319348
8.35	109.23	8.276	96.832	-0.0315245
8.35	109.25	8.276	96.832	-0.0313858
8.35	109.26	8.276	96.831	-0.0315717
8.35	109.28	8.276	96.831	-0.0316661
8.35	109.30	8.276	96.830	-0.0317591
8.35	109.31	8.275	96.830	-0.0312128
8.35	109.33	8.275	96.829	-0.0306636
8.36	109.35	8.275	96.829	-0.0302060
8.36	109.36	8.275	96.828	-0.0299771
8.36	109.38	8.275	96.828	-0.0300229
8.36	109.40	8.275	96.827	-0.0299799
8.36	109.41	8.275	96.827	-0.0297551
8.36	109.43	8.275	96.826	-0.0291613
8.37	109.45	8.275	96.826	-0.0289337
8.37	109.46	8.275	96.825	-0.0287048
8.37	109.48	8.275	96.825	-0.0288003
8.37	109.50	8.275	96.824	-0.0288475
8.37	109.51	8.275	96.824	-0.0286172
8.38	109.53	8.275	96.823	-0.0285701
8.38	109.55	8.275	96.823	-0.0284341
8.38	109.56	8.275	96.822	-0.0283032
8.38	109.58	8.275	96.822	-0.0283019
8.38	109.60	8.275	96.821	-0.0283909
8.38	109.61	8.275	96.821	-0.0284812
8.39	109.63	8.275	96.820	-0.0282980
8.39	109.65	8.275	96.820	-0.0278910
8.39	109.66	8.275	96.820	-0.0275755
8.39	109.68	8.275	96.819	-0.0276696
8.39	109.70	8.275	96.819	-0.0277663
8.39	109.71	8.274	96.818	-0.0274940
8.40	109.73	8.274	96.818	-0.0272661
8.40	109.75	8.274	96.817	-0.0270828
8.40	109.76	8.274	96.817	-0.0272165
8.40	109.78	8.274	96.816	-0.0276759
8.40	109.80	8.274	96.816	-0.0277727
8.40	109.81	8.274	96.815	-0.0279637
8.40	109.83	8.274	96.815	-0.0280579
8.41	109.85	8.274	96.814	-0.0281916
8.41	109.86	8.274	96.814	-0.0286055
8.41	109.88	8.274	96.814	-0.0292014
8.41	109.90	8.274	96.813	-0.0299377
8.41	109.91	8.274	96.813	-0.0305323
8.41	109.93	8.274	96.812	-0.0308503
8.42	109.95	8.274	96.812	-0.0308532
8.42	109.96	8.274	96.811	-0.0310810
8.42	109.98	8.274	96.810	-0.0314950
8.42	110.00	8.274	96.810	-0.0317730
8.42	110.01	8.274	96.809	-0.0318705
8.43	110.03	8.274	96.809	-0.0315109
8.43	110.05	8.274	96.808	-0.0311009
8.43	110.06	8.274	96.808	-0.0307339
8.43	110.08	8.274	96.807	-0.0301835
8.43	110.10	8.274	96.807	-0.0299569
8.43	110.11	8.273	96.806	-0.0296371
8.44	110.13	8.273	96.806	-0.0294104
8.44	110.15	8.273	96.805	-0.0289975
8.44	110.16	8.273	96.805	-0.0283525
8.44	110.18	8.273	96.804	-0.0279409
8.44	110.20	8.273	96.804	-0.0274350
8.44	110.21	8.273	96.804	-0.0271622
8.45	110.23	8.273	96.803	-0.0271188
8.45	110.25	8.273	96.803	-0.0271200
8.45	110.26	8.273	96.802	-0.0270282
8.45	110.28	8.273	96.802	-0.0264330
8.45	110.30	8.273	96.801	-0.0255622
8.45	110.31	8.273	96.801	-0.0248291
8.45	110.33	8.273	96.800	-0.0246007
8.46	110.35	8.273	96.800	-0.0245984
8.46	110.36	8.273	96.800	-0.0241418
8.46	110.38	8.273	96.799	-0.0233626
8.46	110.40	8.273	96.799	-0.0223987
8.46	110.41	8.273	96.799	-0.0217092
8.46	110.43	8.273	96.798	-0.0217092
8.47	110.45	8.273	96.798	-0.0218040
8.47	110.46	8.273	96.797	-0.0219906
8.47	110.48	8.273	96.797	-0.0222243
8.47	110.50	8.273	96.797	-0.0221794
8.47	110.51	8.273	96.796	-0.0224569
8.48	110.53	8.273	96.796	-0.0230080
8.48	110.55	8.273	96.796	-0.0237866
8.48	110.56	8.273	96.795	-0.0244306
8.48	110.58	8.272	96.795	-0.0247072
8.48	110.60	8.272	96.794	-0.0250321
8.48	110.61	8.272	96.794	-0.0256798
8.49	110.63	8.272	96.793	-0.0265999
8.49	110.64	8.272	96.793	-0.0274753
8.49	110.66	8.272	96.793	-0.0278429
8.49	110.68	8.272	96.792	-0.0279322
8.49	110.69	8.272	96.792	-0.0279794
8.49	110.71	8.272	96.791	-0.0282078
8.50	110.73	8.272	96.791	-0.0288051
8.50	110.74	8.272	96.790	-0.0295361
8.50	110.76	8.272	96.790	-0.0299454
8.50	110.78	8.272	96.789	-0.0298994
8.50	110.79	8.272	96.789	-0.0295820
8.50	110.81	8.272	96.788	-0.0289915
8.50	110.83	8.272	96.788	-0.0287658
8.51	110.84	8.272	96.787	-0.0287710
8.51	110.86	8.272	96.787	-0.0290021
8.51	110.88	8.272	96.786	-0.0292266
8.51	110.89	8.272	96.786	-0.0289036
8.51	110.91	8.272	96.785	-0.0281645
8.51	110.93	8.272	96.785	-0.0277497
8.52	110.94	8.272	96.784	-0.0275685
8.52	110.96	8.272	96.784	-0.0276565
8.52	110.98	8.272	96.784	-0.0278403
8.52	110.99	8.271	96.783	-0.0276119
8.52	111.01	8.271	96.783	-0.0273809
8.53	111.03	8.271	96.782	-0.0271512
8.53	111.04	8.271	96.782	-0.0270581
8.53	111.06	8.271	96.781	-0.0273287
8.53	111.08	8.271	96.781	-0.0276030
8.53	111.09	8.271	96.780	-0.0278786
8.53	111.11	8.271	96.780	-0.0280151
8.53	111.13	8.271	96.779	-0.0280623
8.54	111.14	8.271	96.779	-0.0286567
8.54	111.16	8.271	96.778	-0.0292996
8.54	111.18	8.271	96.778	-0.0300831
8.54	111.19	8.271	96.777	-0.0304520
8.54	111.21	8.271	96.777	-0.0303142
8.55	111.23	8.271	96.776	-0.0304478
8.55	111.24	8.271	96.776	-0.0307678
8.55	111.26	8.271	96.775	-0.0311768
8.55	111.28	8.271	96.775	-0.0316345
8.55	111.29	8.271	96.774	-0.0320004
8.55	111.31	8.271	96.774	-0.0319500
8.55	111.33	8.271	96.773	-0.0318567
8.56	111.34	8.271	96.773	-0.0317635
8.56	111.36	8.271	96.772	-0.0319456
8.56	111.38	8.271	96.772	-0.0327719
8.56	111.39	8.270	96.771	-0.0331345
8.56	111.41	8.270	96.771	-0.0330381
8.57	111.43	8.270	96.770	-0.0328087
8.57	111.44	8.270	96.770	-0.0323484
8.57	111.46	8.270	96.769	-0.0324446
8.57	111.48	8.270	96.768	-0.0331285
8.57	111.49	8.270	96.768	-0.0337234
8.57	111.51	8.270	96.767	-0.0340889
8.58	111.53	8.270	96.767	-0.0339007
8.58	111.54	8.270	96.766	-0.0334403
8.58	111.56	8.270	96.766	-0.0334358
8.58	111.58	8.270	96.765	-0.0334358
8.58	111.59	8.270	96.765	-0.0336666
8.58	111.61	8.270	96.764	-0.0337125
8.58	111.63	8.270	96.763	-0.0336651
8.59	111.64	8.270	96.763	-0.0334785
8.59	111.66	8.270	96.762	-0.0328365
8.59	111.68	8.270	96.762	-0.0326531
8.59	111.69	8.270	96.761	-0.0326531
8.59	111.71	8.270	96.761	-0.0329741
8.60	111.73	8.270	96.760	-0.0328763
8.60	111.74	8.269	96.760	-0.0323201
8.60	111.76	8.269	96.759	-0.0316740
8.60	111.78	8.269	96.759	-0.0314434
8.60	111.79	8.269	96.758	-0.0315379
8.60	111.81	8.269	96.757	-0.0314004
8.60	111.82	8.269	96.757	-0.0312142
8.61	111.84	8.269	96.756	-0.0305281
8.61	111.86	8.269	96.756	-0.0300197
8.61	111.87	8.269	96.755	-0.0297919
8.61	111.89	8.269	96.755	-0.0296975
8.61	111.91	8.269	96.754	-0.0296490
8.62	111.92	8.269	96.754	-0.0291462
8.62	111.94	8.269	96.753	-0.0282743
8.62	111.96	8.269	96.753	-0.0273577
8.62	111.97	8.269	96.753	-0.0268524
8.62	111.99	8.269	96.752	-0.0268524
8.62	112.01	8.269	96.752	-0.0268970
8.63	112.02	8.269	96.751	-0.0267607
8.63	112.04	8.269	96.751	-0.0261168
8.63	112.06	8.269	96.750	-0.0251088
8.63	112.07	8.269	96.750	-0.0244215
8.63	112.09	8.269	96.750	-0.0242819
8.63	112.11	8.269	96.749	-0.0246451
8.63	112.12	8.269	96.749	-0.0251454
8.64	112.14	8.269	96.748	-0.0249576
8.64	112.16	8.268	96.748	-0.0244505
8.64	112.17	8.268	96.747	-0.0240373
8.64	112.19	8.268	96.747	-0.0240341
8.64	112.21	8.268	96.747	-0.0243076
8.65	112.22	8.268	96.746	-0.0246705
8.65	112.24	8.268	96.746	-0.0250321
8.65	112.26	8.268	96.745	-0.0253489
8.65	112.27	8.268	96.745	-0.0255307
8.65	112.29	8.268	96.745	-0.0256668
8.65	112.31	8.268	96.744	-0.0260305
8.65	112.32	8.268	96.744	-0.0268515
8.66	112.34	8.268	96.743	-0.0277180
8.66	112.36	8.268	96.743	-0.0282225
8.66	112.37	8.268	96.742	-0.0285427
8.66	112.39	8.268	96.742	-0.0288589
8.66	112.41	8.268	96.741	-0.0294979
8.67	112.42	8.268	96.741	-0.0303196
8.67	112.44	8.268	96.740	-0.0308227
8.67	112.46	8.268	96.740	-0.0310957
8.67	112.47	8.268	96.739	-0.0311843
8.67	112.49	8.268	96.739	-0.0313186
8.67	112.51	8.268	96.738	-0.0316343
8.68	112.52	8.268	96.738	-0.0316329
8.68	112.54	8.268	96.737	-0.0315371
8.68	112.56	8.268	96.737	-0.0311700
8.68	112.57	8.267	96.736	-0.0307544
8.68	112.59	8.267	96.736	-0.0303833
8.68	112.61	8.267	96.735	-0.0301078
8.68	112.63	8.267	96.735	-0.0301051
8.69	112.64	8.267	96.734	-0.0300137
8.69	112.66	8.267	96.734	-0.0297396
8.69	112.68	8.267	96.733	-0.0291000
8.69	112.69	8.267	96.733	-0.0285062
8.69	112.71	8.267	96.732	-0.0282778
8.70	112.73	8.267	96.732	-0.0282321
8.70	112.74	8.267	96.731	-0.0283234
8.70	112.76	8.267	96.731	-0.0281407
8.70	112.78	8.267	96.730	-0.0277752
8.70	112.79	8.267	96.730	-0.0274529
8.70	112.81	8.267	96.729	-0.0271752
8.70	112.83	8.267	96.729	-0.0271714
8.71	112.84	8.267	96.728	-0.0271714
8.71	112.86	8.267	96.728	-0.0270813
8.71	112.88	8.267	96.728	-0.0270381
8.71	112.89	8.267	96.727	-0.0265814
8.71	112.91	8.267	96.727	-0.0260309
8.72	112.93	8.267	96.726	-0.0256644
8.72	112.94	8.267	96.726	-0.0255708
8.72	112.96	8.267	96.725	-0.0258471
8.72	112.98	8.267	96.725	-0.0261223
8.72	112.99	8.266	96.725	-0.0259877
8.72	113.01	8.266	96.724	-0.0257136
8.73	113.03	8.266	96.724	-0.0252113
8.73	113.04	8.266	96.723	-0.0247522
8.73	113.06	8.266	96.723	-0.0247968
8.73	113.08	8.266	96.722	-0.0251187
8.73	113.09	8.266	96.722	-0.0255297
8.73	113.11	8.266	96.722	-0.0258073
8.73	113.13	8.266	96.721	-0.0258097
8.74	113.14	8.266	96.721	-0.0255380
8.74	113.16	8.266	96.720	-0.0255860
8.74	113.18	8.266	96.720	-0.0257699
8.74	113.19	8.266	96.719	-0.0262256
8.74	113.21	8.266	96.719	-0.0264565
8.75	113.23	8.266	96.719	-0.0263675
8.75	113.24	8.266	96.718	-0.0264120
8.75	113.26	8.266	96.718	-0.0264589
8.75	113.28	8.266	96.717	-0.0267331
8.75	113.29	8.266	96.717	-0.0267319
8.75	113.31	8.266	96.716	-0.0266417
8.75	113.33	8.266	96.716	-0.0265960
8.76	113.34	8.266	96.715	-0.0264144
8.76	113.36	8.266	96.715	-0.0261883
8.76	113.38	8.266	96.715	-0.0260055
8.76	113.39	8.266	96.714	-0.0258203
8.76	113.41	8.266	96.714	-0.0256363
8.77	113.43	8.266	96.713	-0.0252708
8.77	113.44	8.265	96.713	-0.0245865
8.77	113.46	8.265	96.712	-0.0243144
8.77	113.48	8.265	96.712	-0.0243144
8.77	113.49	8.265	96.712	-0.0244538
8.77	113.51	8.265	96.711	-0.0241807
8.78	113.53	8.265	96.711	-0.0234972
8.78	113.54	8.265	96.710	-0.0229943
8.78	113.56	8.265	96.710	-0.0226722
8.78	113.58	8.265	96.710	-0.0226296
8.78	113.59	8.265	96.709	-0.0225860
8.78	113.61	8.265	96.709	-0.0222690
8.78	113.63	8.265	96.709	-0.0220434
8.79	113.64	8.265	96.708	-0.0214916
8.79	113.66	8.265	96.708	-0.0212182
8.79	113.68	8.265	96.708	-0.0210353
8.79	113.69	8.265	96.707	-0.0211258
8.79	113.71	8.265	96.707	-0.0216298
8.80	113.73	8.265	96.706	-0.0215841
8.80	113.74	8.265	96.706	-0.0214041
8.80	113.76	8.265	96.706	-0.0208124
8.80	113.78	8.265	96.705	-0.0206313
8.80	113.79	8.265	96.705	-0.0210430
8.80	113.81	8.265	96.705	-0.0215482
8.80	113.83	8.265	96.704	-0.0218694
8.81	113.84	8.265	96.704	-0.0218714
8.81	113.86	8.265	96.704	-0.0214616
8.81	113.88	8.265	96.703	-0.0211900
8.81	113.89	8.265	96.703	-0.0211013
8.81	113.91	8.265	96.703	-0.0210555
8.82	113.93	8.265	96.702	-0.0211480
8.82	113.94	8.265	96.702	-0.0207351
8.82	113.96	8.264	96.701	-0.0204623
8.82	113.98	8.264	96.701	-0.0205100
8.82	113.99	8.264	96.701	-0.0209248
8.82	114.01	8.264	96.700	-0.0213877
8.83	114.03	8.264	96.700	-0.0217570
8.83	114.04	8.264	96.700	-0.0215758
8.83	114.06	8.264	96.699	-0.0212093
8.83	114.08	8.264	96.699	-0.0208887
8.83	114.09	8.264	96.699	-0.0204306
8.83	114.11	8.264	96.698	-0.0201576
8.83	114.13	8.264	96.698	-0.0195171
8.84	114.14	8.264	96.698	-0.0189691
8.84	114.16	8.264	96.697	-0.0181460
8.84	114.18	8.264	96.697	-0.0173236
8.84	114.19	8.264	96.697	-0.0166400
8.84	114.21	8.264	96.697	-0.0162296
8.85	114.23	8.264	96.696	-0.0161867
8.85	114.24	8.264	96.696	-0.0157289
8.85	114.26	8.264	96.696	-0.0150883
8.85	114.28	8.264	96.695	-0.0144462
8.85	114.29	8.264	96.695	-0.0142169
8.85	114.31	8.264	96.695	-0.0145380
8.85	114.33	8.264	96.695	-0.0149048
8.86	114.34	8.264	96.695	-0.0151828
8.86	114.36	8.264	96.694	-0.0153691
8.86	114.38	8.264	96.694	-0.0150973
8.86	114.39	8.264	96.694	-0.0149596
8.86	114.41	8.264	96.694	-0.0154178
8.87	114.43	8.264	96.693	-0.0160616
8.87	114.44	8.264	96.693	-0.0167515
8.87	114.46	8.264	96.693	-0.0167531
8.87	114.48	8.264	96.692	-0.0162949
8.87	114.49	8.264	96.692	-0.0160202
8.87	114.51	8.264	96.692	-0.0161142
8.88	114.53	8.264	96.692	-0.0165289
8.88	114.54	8.264	96.691	-0.0171273
8.88	114.56	8.264	96.691	-0.0175874
8.88	114.58	8.264	96.691	-0.0177268
8.88	114.59	8.264	96.690	-0.0178662
8.88	114.61	8.264	96.690	-0.0180966
8.88	114.63	8.264	96.690	-0.0186955
8.89	114.64	8.263	96.690	-0.0195205
8.89	114.66	8.263	96.689	-0.0202545
8.89	114.68	8.263	96.689	-0.0207137
8.89	114.69	8.263	96.689	-0.0207147
8.89	114.71	8.263	96.688	-0.0204410
8.90	114.73	8.263	96.688	-0.0205347
8.90	114.74	8.263	96.688	-0.0210869
8.90	114.76	8.263	96.687	-0.0215483
8.90	114.78	8.263	96.687	-0.0217321
8.90	114.79	8.263	96.686	-0.0212268
8.90	114.81	8.263	96.686	-0.0210449
8.90	114.83	8.263	96.686	-0.0214115
8.91	114.84	8.263	96.685	-0.0220099
8.91	114.86	8.263	96.685	-0.0225592
8.91	114.88	8.263	96.685	-0.0224652
8.91	114.89	8.263	96.684	-0.0222365
8.91	114.91	8.263	96.684	-0.0219139
8.92	114.92	8.263	96.684	-0.0220078
8.92	114.94	8.263	96.683	-0.0225612
8.92	114.96	8.263	96.683	-0.0230656
8.92	114.97	8.263	96.682	-0.0234781
8.92	114.99	8.263	96.682	-0.0234289
8.92	115.01	8.263	96.682	-0.0231971
8.93	115.02	8.263	96.681	-0.0233349
8.93	115.04	8.263	96.681	-0.0237504
8.93	115.06	8.263	96.680	-0.0242109
8.93	115.07	8.263	96.680	-0.0243947
8.93	115.09	8.263	96.680	-0.0240261
8.93	115.11	8.263	96.679	-0.0236105
8.93	115.12	8.263	96.679	-0.0232868
8.94	115.14	8.263	96.678	-0.0230999
8.94	115.16	8.262	96.678	-0.0232366
8.94	115.17	8.262	96.678	-0.0233274
8.94	115.19	8.262	96.677	-0.0230081
8.94	115.21	8.262	96.677	-0.0225488
8.95	115.22	8.262	96.677	-0.0216763
8.95	115.24	8.262	96.676	-0.0211271
8.95	115.26	8.262	96.676	-0.0210343
8.95	115.27	8.262	96.675	-0.0209434
8.95	115.29	8.262	96.675	-0.0207558
8.95	115.31	8.262	96.675	-0.0201101
8.95	115.32	8.262	96.674	-0.0194188
8.96	115.34	8.262	96.674	-0.0189121
8.96	115.36	8.262	96.674	-0.0189138
8.96	115.37	8.262	96.674	-0.0188670
8.96	115.39	8.262	96.673	-0.0185466
8.96	115.41	8.262	96.673	-0.0181776
8.97	115.42	8.262	96.673	-0.0178547
8.97	115.44	8.262	96.672	-0.0178080
8.97	115.46	8.262	96.672	-0.0179899
8.97	115.47	8.262	96.672	-0.0184931
8.97	115.49	8.262	96.671	-0.0189952
8.97	115.51	8.262	96.671	-0.0192696
8.98	115.52	8.262	96.671	-0.0190411
8.98	115.54	8.262	96.670	-0.0189043
8.98	115.56	8.262	96.670	-0.0195000
8.98	115.57	8.262	96.670	-0.0205983
8.98	115.59	8.262	96.669	-0.0217431
8.98	115.61	8.262	96.669	-0.0221060
8.98	115.62	8.262	96.669	-0.0221957
8.99	115.64	8.262	96.668	-0.0222854
8.99	115.66	8.262	96.668	-0.0227887
8.99	115.67	8.262	96.668	-0.0237069
8.99	115.69	8.262	96.667	-0.0244864
8.99	115.71	8.262	96.667	-0.0251295
9.00	115.72	8.261	96.666	-0.0253565
9.00	115.74	8.261	96.666	-0.0252625
9.00	115.76	8.261	96.666	-0.0253495
9.00	115.77	8.261	96.665	-0.0257162
9.00	115.79	8.261	96.665	-0.0264039
9.00	115.81	8.261	96.664	-0.0271806
9.00	115.82	8.261	96.664	-0.0274544
9.01	115.84	8.261	96.663	-0.0274977
9.01	115.86	8.261	96.663	-0.0272686
9.01	115.87	8.261	96.662	-0.0271286
9.01	115.89	8.261	96.662	-0.0274939
9.01	115.91	8.261	96.661	-0.0278121
9.02	115.92	8.261	96.661	-0.0282245
9.02	115.94	8.261	96.661	-0.0279954
9.02	115.96	8.261	96.660	-0.0273998
9.02	115.97	8.261	96.660	-0.0269416
9.02	115.99	8.261	96.659	-0.0264834
9.02	116.01	8.261	96.659	-0.0264376
9.03	116.02	8.261	96.658	-0.0261603
9.03	116.04	8.261	96.658	-0.0256117
9.03	116.06	8.261	96.657	-0.0249233
9.03	116.07	8.261	96.657	-0.0240528
9.03	116.09	8.261	96.657	-0.0237310
9.03	116.11	8.261	96.656	-0.0234998
9.03	116.12	8.261	96.656	-0.0234060
9.04	116.14	8.261	96.655	-0.0229469
9.04	116.16	8.261	96.655	-0.0221225
9.04	116.17	8.261	96.655	-0.0215281
9.04	116.19	8.260	96.654	-0.0211635
9.04	116.21	8.260	96.654	-0.0212074
9.05	116.22	8.260	96.654	-0.0213916
9.05	116.24	8.260	96.653	-0.0212532
9.05	116.26	8.260	96.653	-0.0209764
9.05	116.27	8.260	96.653	-0.0205661
9.05	116.29	8.260	96.652	-0.0203353
9.05	116.31	8.260	96.652	-0.0204746
9.05	116.32	8.260	96.652	-0.0207485
9.06	116.34	8.260	96.651	-0.0209736
9.06	116.36	8.260	96.651	-0.0206979
9.06	116.37	8.260	96.651	-0.0200549
9.06	116.39	8.260	96.650	-0.0193663
9.06	116.41	8.260	96.650	-0.0193214
9.07	116.42	8.260	96.650	-0.0194614
9.07	116.44	8.260	96.649	-0.0197362
9.07	116.46	8.260	96.649	-0.0193699
9.07	116.47	8.260	96.649	-0.0186805
9.07	116.49	8.260	96.648	-0.0184948
9.07	116.51	8.260	96.648	-0.0185414
9.08	116.52	8.260	96.648	-0.0190433
9.08	116.54	8.260	96.647	-0.0192704
9.08	116.56	8.260	96.647	-0.0190424
9.08	116.57	8.260	96.647	-0.0187229
9.08	116.59	8.260	96.646	-0.0184032
9.08	116.61	8.260	96.646	-0.0182209
9.08	116.62	8.260	96.646	-0.0185414
9.09	116.64	8.260	96.646	-0.0189068
9.09	116.66	8.260	96.645	-0.0192281
9.09	116.67	8.260	96.645	-0.0191366
9.09	116.69	8.260	96.645	-0.0185388
9.09	116.71	8.260	96.644	-0.0182184
9.10	116.72	8.260	96.644	-0.0184456
9.10	116.74	8.260	96.644	-0.0187651
9.10	116.76	8.260	96.643	-0.0187660
9.10	116.77	8.260	96.643	-0.0183524
9.10	116.79	8.259	96.643	-0.0175302
9.10	116.81	8.259	96.642	-0.0172090
9.10	116.82	8.259	96.642	-0.0172083
9.11	116.84	8.259	96.642	-0.0175278
9.11	116.86	8.259	96.642	-0.0177999
9.11	116.87	8.259	96.641	-0.0174788
9.11	116.89	8.259	96.641	-0.0167002
9.11	116.91	8.259	96.641	-0.0159232
9.12	116.92	8.259	96.640	-0.0159725
9.12	116.94	8.259	96.640	-0.0164339
9.12	116.96	8.259	96.640	-0.0172130
9.12	116.97	8.259	96.640	-0.0177157
9.12	116.99	8.259	96.639	-0.0173487
9.12	117.01	8.259	96.639	-0.0170765
9.13	117.02	8.259	96.639	-0.0168964
9.13	117.04	8.259	96.638	-0.0172185
9.13	117.06	8.259	96.638	-0.0178130
9.13	117.07	8.259	96.638	-0.0178130
9.13	117.09	8.259	96.638	-0.0174001
9.13	117.11	8.259	96.637	-0.0169872
9.13	117.12	8.259	96.637	-0.0171711
9.14	117.14	8.259	96.637	-0.0176747
9.14	117.16	8.259	96.636	-0.0186381
9.14	117.17	8.259	96.636	-0.0190952
9.14	117.19	8.259	96.636	-0.0190036
9.14	117.21	8.259	96.635	-0.0185025
9.15	117.22	8.259	96.635	-0.0178179
9.15	117.24	8.259	96.635	-0.0179553
9.15	117.26	8.259	96.635	-0.0183684
9.15	117.27	8.259	96.634	-0.0187798
9.15	117.29	8.259	96.634	-0.0186864
9.15	117.31	8.259	96.634	-0.0181826
9.15	117.32	8.259	96.633	-0.0177239
9.16	117.34	8.259	96.633	-0.0176805
9.16	117.36	8.259	96.633	-0.0180486
9.16	117.37	8.259	96.632	-0.0183234
9.16	117.39	8.259	96.632	-0.0182793
9.16	117.41	8.259	96.632	-0.0177337
9.17	117.42	8.259	96.632	-0.0172311
9.17	117.44	8.258	96.631	-0.0172304
9.17	117.46	8.258	96.631	-0.0172746
9.17	117.47	8.258	96.631	-0.0175029
9.17	117.49	8.258	96.630	-0.0176886
9.17	117.51	8.258	96.630	-0.0173710
9.18	117.52	8.258	96.630	-0.0169609
9.18	117.54	8.258	96.630	-0.0166422
9.18	117.56	8.258	96.629	-0.0167354
9.18	117.57	8.258	96.629	-0.0173774
9.18	117.59	8.258	96.629	-0.0176983
9.18	117.60	8.258	96.628	-0.0174691
9.18	117.62	8.258	96.628	-0.0172398
9.19	117.64	8.258	96.628	-0.0170548
9.19	117.65	8.258	96.628	-0.0171931
9.19	117.67	8.258	96.627	-0.0174232
9.19	117.69	8.258	96.627	-0.0175615
9.19	117.70	8.258	96.627	-0.0173789
9.20	117.72	8.258	96.626	-0.0169647
9.20	117.74	8.258	96.626	-0.0166453
9.20	117.75	8.258	96.626	-0.0165085
9.20	117.77	8.258	96.626	-0.0170144
9.20	117.79	8.258	96.625	-0.0173829
9.20	117.80	8.258	96.625	-0.0174280
9.20	117.82	8.258	96.625	-0.0170619
9.21	117.84	8.258	96.624	-0.0164656
9.21	117.85	8.258	96.624	-0.0161438
9.21	117.87	8.258	96.624	-0.0160528
9.21	117.89	8.258	96.624	-0.0158679
9.21	117.90	8.258	96.623	-0.0155025
9.22	117.92	8.258	96.623	-0.0150000
9.22	117.94	8.258	96.623	-0.0142654
9.22	117.95	8.258	96.623	-0.0137149
9.22	117.97	8.258	96.622	-0.0132551
9.22	117.99	8.258	96.622	-0.0129805
9.22	118.00	8.258	96.622	-0.0127523
9.23	118.02	8.258	96.622	-0.0122018
9.23	118.04	8.258	96.622	-0.0116525
9.23	118.05	8.258	96.621	-0.0110097
9.23	118.07	8.258	96.621	-0.0105504
9.23	118.09	8.258	96.621	-0.0101830
9.23	118.10	8.258	96.621	-0.0100450
9.23	118.12	8.258	96.621	-0.0100908
9.24	118.14	8.258	96.620	-9.86010e-3
9.24	118.15	8.258	96.620	-9.49190e-3
9.24	118.17	8.258	96.620	-8.98670e-3
9.24	118.19	8.258	96.620	-8.98750e-3
9.24	118.20	8.258	96.620	-9.21804e-3
9.25	118.22	8.258	96.620	-9.44780e-3
9.25	118.24	8.257	96.620	-9.58584e-3
9.25	118.25	8.257	96.619	-9.35652e-3
9.25	118.27	8.257	96.619	-9.35609e-3
9.25	118.29	8.257	96.619	-9.35651e-3
9.25	118.30	8.257	96.619	-9.63084e-3
9.25	118.32	8.257	96.619	-9.99680e-3
9.26	118.34	8.257	96.619	-0.0104100
9.26	118.35	8.257	96.618	-0.0108681
9.26	118.37	8.257	96.618	-0.0113725
9.26	118.39	8.257	96.618	-0.0121057
9.26	118.40	8.257	96.618	-0.0128381
9.27	118.42	8.257	96.618	-0.0136635
9.27	118.44	8.257	96.617	-0.0143499
9.27	118.45	8.257	96.617	-0.0147160
9.27	118.47	8.257	96.617	-0.0150827
9.27	118.49	8.257	96.617	-0.0155405
9.27	118.50	8.257	96.616	-0.0162747
9.28	118.52	8.257	96.616	-0.0169150
9.28	118.54	8.257	96.616	-0.0171442
9.28	118.55	8.257	96.616	-0.0172374
9.28	118.57	8.257	96.615	-0.0169173
9.28	118.59	8.257	96.615	-0.0168271
9.28	118.60	8.257	96.615	-0.0168715
9.28	118.62	8.257	96.614	-0.0168248
9.29	118.64	8.257	96.614	-0.0170525
9.29	118.65	8.257	96.614	-0.0168691
9.29	118.67	8.257	96.614	-0.0163649
9.29	118.69	8.257	96.613	-0.0158592
9.29	118.70	8.257	96.613	-0.0152168
9.30	118.72	8.257	96.613	-0.0148960
9.30	118.74	8.257	96.613	-0.0145758
9.30	118.75	8.257	96.612	-0.0143008
9.30	118.77	8.257	96.612	-0.0139806
9.30	118.79	8.257	96.612	-0.0137508
9.30	118.80	8.257	96.612	-0.0135216
9.30	118.82	8.257	96.611	-0.0132930
9.31	118.84	8.257	96.611	-0.0133382
9.31	118.85	8.257	96.611	-0.0135216
9.31	118.87	8.257	96.611	-0.0137043
9.31	118.89	8.257	96.610	-0.0137489
9.31	118.90	8.257	96.610	-0.0135197
9.32	118.92	8.257	96.610	-0.0135655
9.32	118.94	8.257	96.610	-0.0140238
9.32	118.95	8.257	96.610	-0.0144363
9.32	118.97	8.257	96.609	-0.0148016
9.32	118.99	8.257	96.609	-0.0149384
9.32	119.00	8.257	96.609	-0.0150300
9.33	119.02	8.257	96.609	-0.0155348
9.33	119.04	8.257	96.608	-0.0161305
9.33	119.05	8.257	96.608	-0.0166797
9.33	119.07	8.256	96.608	-0.0170004
9.33	119.09	8.256	96.607	-0.0168637
9.33	119.10	8.256	96.607	-0.0168668
9.33	119.12	8.256	96.607	-0.0167759
9.34	119.14	8.256	96.607	-0.0170494
9.34	119.15	8.256	96.606	-0.0173686
9.34	119.17	8.256	96.606	-0.0178710
9.34	119.19	8.256	96.606	-0.0181910
9.34	119.20	8.256	96.605	-0.0181460
9.35	119.22	8.256	96.605	-0.0181918
9.35	119.24	8.256	96.605	-0.0182368
9.35	119.25	8.256	96.605	-0.0190625
9.35	119.27	8.256	96.604	-0.0195647
9.35	119.29	8.256	96.604	-0.0197022
9.35	119.30	8.256	96.604	-0.0196105
9.35	119.32	8.256	96.603	-0.0192422
9.36	119.34	8.256	96.603	-0.0193330
9.36	119.35	8.256	96.603	-0.0194686
9.36	119.37	8.256	96.602	-0.0196060
9.36	119.39	8.256	96.602	-0.0196060
9.36	119.40	8.256	96.602	-0.0194686
9.37	119.42	8.256	96.601	-0.0192414
9.37	119.44	8.256	96.601	-0.0189215
9.37	119.45	8.256	96.601	-0.0188299
9.37	119.47	8.256	96.600	-0.0189665
9.37	119.49	8.256	96.600	-0.0191057
9.37	119.50	8.256	96.600	-0.0189700
9.38	119.52	8.256	96.599	-0.0186068
9.38	119.54	8.256	96.599	-0.0179193
9.38	119.55	8.256	96.599	-0.0177786
9.38	119.57	8.256	96.598	-0.0179160
9.38	119.59	8.256	96.598	-0.0181885
9.38	119.60	8.256	96.598	-0.0182818
9.38	119.62	8.256	96.598	-0.0178711
9.39	119.64	8.256	96.597	-0.0175495
9.39	119.65	8.256	96.597	-0.0174128
9.39	119.67	8.256	96.597	-0.0176419
9.39	119.69	8.256	96.596	-0.0180552
9.39	119.70	8.255	96.596	-0.0182860
9.40	119.72	8.255	96.596	-0.0180110
9.40	119.74	8.255	96.595	-0.0174610
9.40	119.75	8.255	96.595	-0.0172319
9.40	119.77	8.255	96.595	-0.0174610
9.40	119.79	8.255	96.595	-0.0178735
9.40	119.80	8.255	96.594	-0.0180585
9.40	119.82	8.255	96.594	-0.0177859
9.41	119.84	8.255	96.594	-0.0175575
9.41	119.85	8.255	96.593	-0.0174650
9.41	119.87	8.255	96.593	-0.0177851
9.41	119.89	8.255	96.593	-0.0181068
9.41	119.90	8.255	96.593	-0.0181993
9.42	119.92	8.255	96.592	-0.0180168
9.42	119.94	8.255	96.592	-0.0174634
9.42	119.95	8.255	96.592	-0.0170960
9.42	119.97	8.255	96.591	-0.0169600
9.42	119.98	8.255	96.591	-0.0172366
9.42	120.00	8.255	96.591	-0.0175591
9.43	120.02	8.255	96.590	-0.0176959
9.43	120.03	8.255	96.590	-0.0172833
9.43	120.05	8.255	96.590	-0.0168241
9.43	120.07	8.255	96.590	-0.0168691
9.43	120.08	8.255	96.589	-0.0171892
9.43	120.10	8.255	96.589	-0.0178760
9.43	120.12	8.255	96.589	-0.0181985
9.44	120.13	8.255	96.588	-0.0179693
9.44	120.15	8.255	96.588	-0.0175567
9.44	120.17	8.255	96.588	-0.0170540
9.44	120.18	8.255	96.588	-0.0172366
9.44	120.20	8.255	96.587	-0.0176484
9.45	120.22	8.255	96.587	-0.0176935
9.45	120.23	8.255	96.587	-0.0177860
9.45	120.25	8.255	96.586	-0.0175133
9.45	120.27	8.255	96.586	-0.0172856
9.45	120.28	8.255	96.586	-0.0173299
9.45	120.30	8.255	96.586	-0.0175583
9.45	120.32	8.255	96.585	-0.0178792
9.46	120.33	8.255	96.585	-0.0178801
9.46	120.35	8.255	96.585	-0.0173774
9.46	120.37	8.254	96.584	-0.0168714
9.46	120.38	8.254	96.584	-0.0166430
9.46	120.40	8.254	96.584	-0.0168271
9.47	120.42	8.254	96.584	-0.0169655
9.47	120.43	8.254	96.583	-0.0171955
9.47	120.45	8.254	96.583	-0.0173315
9.47	120.47	8.254	96.583	-0.0171481
9.47	120.48	8.254	96.582	-0.0169188
9.47	120.50	8.254	96.582	-0.0168730
9.48	120.52	8.254	96.582	-0.0173774
9.48	120.53	8.254	96.582	-0.0178801
9.48	120.55	8.254	96.581	-0.0179709
9.48	120.57	8.254	96.581	-0.0176042
9.48	120.58	8.254	96.581	-0.0170533
9.48	120.60	8.254	96.580	-0.0167331
9.48	120.62	8.254	96.580	-0.0167790
9.49	120.63	8.254	96.580	-0.0168714
9.49	120.65	8.254	96.580	-0.0168256
9.49	120.67	8.254	96.579	-0.0165024
9.49	120.68	8.254	96.579	-0.0159058
9.49	120.70	8.254	96.579	-0.0153536
9.50	120.72	8.254	96.578	-0.0152612
9.50	120.73	8.254	96.578	-0.0154452
9.50	120.75	8.254	96.578	-0.0157660
9.50	120.77	8.254	96.578	-0.0157690
9.50	120.78	8.254	96.577	-0.0153564
9.50	120.80	8.254	96.577	-0.0151258
9.50	120.82	8.254	96.577	-0.0150335
9.51	120.83	8.254	96.577	-0.0153529
9.51	120.85	8.254	96.576	-0.0154918
9.51	120.87	8.254	96.576	-0.0153994
9.51	120.88	8.254	96.576	-0.0152154
9.51	120.90	8.254	96.576	-0.0149856
9.52	120.92	8.254	96.575	-0.0154417
9.52	120.93	8.254	96.575	-0.0159923
9.52	120.95	8.254	96.575	-0.0164949
9.52	120.97	8.254	96.575	-0.0164933
9.52	120.98	8.254	96.574	-0.0159428
9.52	121.00	8.254	96.574	-0.0154375
9.53	121.02	8.254	96.574	-0.0149794
9.53	121.03	8.254	96.574	-0.0152084
9.53	121.05	8.254	96.573	-0.0156207
9.53	121.07	8.254	96.573	-0.0158497
9.53	121.08	8.254	96.573	-0.0155734
9.53	121.10	8.253	96.573	-0.0147483
9.53	121.12	8.253	96.572	-0.0143361
9.54	121.13	8.253	96.572	-0.0144729
9.54	121.15	8.253	96.572	-0.0148413
9.54	121.17	8.253	96.572	-0.0151626
9.54	121.18	8.253	96.571	-0.0149343
9.54	121.20	8.253	96.571	-0.0145226
9.55	121.22	8.253	96.571	-0.0142464
9.55	121.23	8.253	96.571	-0.0142923
9.55	121.25	8.253	96.570	-0.0148420
9.55	121.27	8.253	96.570	-0.0152084
9.55	121.28	8.253	96.570	-0.0153000
9.55	121.30	8.253	96.570	-0.0151640
9.55	121.32	8.253	96.569	-0.0147066
9.56	121.33	8.253	96.569	-0.0145246
9.56	121.35	8.253	96.569	-0.0146621
9.56	121.37	8.253	96.569	-0.0148440
9.56	121.38	8.253	96.568	-0.0149821
9.56	121.40	8.253	96.568	-0.0147524
9.57	121.42	8.253	96.568	-0.0142039
9.57	121.43	8.253	96.568	-0.0137470
9.57	121.45	8.253	96.567	-0.0137488
9.57	121.47	8.253	96.567	-0.0139786
9.57	121.48	8.253	96.567	-0.0142085
9.57	121.50	8.253	96.567	-0.0141181
9.58	121.52	8.253	96.566	-0.0134318
9.58	121.53	8.253	96.566	-0.0127935
9.58	121.55	8.253	96.566	-0.0126095
9.58	121.57	8.253	96.566	-0.0128382
9.58	121.58	8.253	96.566	-0.0130668
9.58	121.60	8.253	96.565	-0.0130662
9.58	121.62	8.253	96.565	-0.0127923
9.59	121.63	8.253	96.565	-0.0123349
9.59	121.65	8.253	96.565	-0.0125637
9.59	121.67	8.253	96.565	-0.0128394
9.59	121.68	8.253	96.564	-0.0133908
9.59	121.70	8.253	96.564	-0.0138507
9.60	121.72	8.253	96.564	-0.0136251
9.60	121.73	8.253	96.564	-0.0136729
9.60	121.75	8.253	96.563	-0.0138124
9.60	121.77	8.253	96.563	-0.0144562
9.60	121.78	8.253	96.563	-0.0150973
9.60	121.80	8.253	96.563	-0.0154192
9.60	121.82	8.253	96.562	-0.0154658
9.61	121.83	8.253	96.562	-0.0151911
9.61	121.85	8.253	96.562	-0.0152850
9.61	121.87	8.253	96.562	-0.0156515
9.61	121.88	8.253	96.561	-0.0162482
9.61	121.90	8.253	96.561	-0.0168916
9.62	121.92	8.252	96.561	-0.0169383
9.62	121.93	8.252	96.561	-0.0164815
9.62	121.95	8.252	96.560	-0.0160698
9.62	121.97	8.252	96.560	-0.0161602
9.62	121.98	8.252	96.560	-0.0167118
9.62	122.00	8.252	96.559	-0.0170324
9.63	122.02	8.252	96.559	-0.0168503
9.63	122.03	8.252	96.559	-0.0161631
9.63	122.05	8.252	96.559	-0.0157936
9.63	122.07	8.252	96.558	-0.0158869
9.63	122.08	8.252	96.558	-0.0161171
9.63	122.10	8.252	96.558	-0.0166238
9.63	122.12	8.252	96.558	-0.0167164
9.64	122.13	8.252	96.557	-0.0163927
9.64	122.15	8.252	96.557	-0.0157958
9.64	122.16	8.252	96.557	-0.0152928
9.64	122.18	8.252	96.557	-0.0153408
9.64	122.20	8.252	96.556	-0.0153867
9.65	122.21	8.252	96.556	-0.0152023
9.65	122.23	8.252	96.556	-0.0146498
9.65	122.25	8.252	96.556	-0.0139151
9.65	122.26	8.252	96.555	-0.0135005
9.65	122.28	8.252	96.555	-0.0133609
9.65	122.30	8.252	96.555	-0.0136345
9.65	122.31	8.252	96.555	-0.0138640
9.66	122.33	8.252	96.554	-0.0138200
9.66	122.35	8.252	96.554	-0.0136842
9.66	122.36	8.252	96.554	-0.0134570
9.66	122.38	8.252	96.554	-0.0136389
9.66	122.40	8.252	96.554	-0.0137754
9.67	122.41	8.252	96.553	-0.0140030
9.67	122.43	8.252	96.553	-0.0142319
9.67	122.45	8.252	96.553	-0.0140955
9.67	122.46	8.252	96.553	-0.0139578
9.67	122.48	8.252	96.552	-0.0137269
9.67	122.50	8.252	96.552	-0.0137722
9.68	122.51	8.252	96.552	-0.0140017
9.68	122.53	8.252	96.552	-0.0140483
9.68	122.55	8.252	96.551	-0.0138200
9.68	122.56	8.252	96.551	-0.0135905
9.68	122.58	8.252	96.551	-0.0133150
9.68	122.60	8.252	96.551	-0.0132231
9.68	122.61	8.252	96.551	-0.0132691
9.69	122.63	8.252	96.550	-0.0130383
9.69	122.65	8.252	96.550	-0.0127610
9.69	122.66	8.252	96.550	-0.0124392
9.69	122.68	8.252	96.550	-0.0123468
9.69	122.70	8.252	96.549	-0.0126222
9.70	122.71	8.251	96.549	-0.0129888
9.70	122.73	8.251	96.549	-0.0132159
9.70	122.75	8.251	96.549	-0.0132165
9.70	122.76	8.251	96.549	-0.0129888
9.70	122.78	8.251	96.548	-0.0128064
9.70	122.80	8.251	96.548	-0.0128070
9.70	122.81	8.251	96.548	-0.0129888
9.71	122.83	8.251	96.548	-0.0133076
9.71	122.85	8.251	96.548	-0.0131694
9.71	122.86	8.251	96.547	-0.0126646
9.71	122.88	8.251	96.547	-0.0120676
9.71	122.90	8.251	96.547	-0.0117480
9.72	122.91	8.251	96.547	-0.0117485
9.72	122.93	8.251	96.547	-0.0117479
9.72	122.95	8.251	96.546	-0.0116551
9.72	122.96	8.251	96.546	-0.0111009
9.72	122.98	8.251	96.546	-0.0104583
9.72	123.00	8.251	96.546	-9.67893e-3
9.73	123.01	8.251	96.546	-8.94537e-3
9.73	123.03	8.251	96.545	-8.76226e-3
9.73	123.05	8.251	96.545	-8.53131e-3
9.73	123.06	8.251	96.545	-8.20909e-3
9.73	123.08	8.251	96.545	-7.56598e-3
9.73	123.10	8.251	96.545	-6.92408e-3
9.73	123.11	8.251	96.545	-6.60338e-3
9.74	123.13	8.251	96.545	-6.55812e-3
9.74	123.15	8.251	96.545	-6.83330e-3
9.74	123.16	8.251	96.545	-6.92375e-3
9.74	123.18	8.251	96.544	-6.83140e-3
9.74	123.20	8.251	96.544	-6.41759e-3
9.75	123.21	8.251	96.544	-6.00505e-3
9.75	123.23	8.251	96.544	-6.00505e-3
9.75	123.25	8.251	96.544	-6.23424e-3
9.75	123.26	8.251	96.544	-6.55573e-3
9.75	123.28	8.251	96.544	-6.64772e-3
9.75	123.30	8.251	96.544	-6.83112e-3
9.75	123.31	8.251	96.544	-6.92185e-3
9.76	123.33	8.251	96.543	-7.19655e-3
9.76	123.35	8.251	96.543	-7.51774e-3
9.76	123.36	8.251	96.543	-8.02237e-3
9.76	123.38	8.251	96.543	-8.61796e-3
9.76	123.40	8.251	96.543	-8.80009e-3
9.77	123.41	8.251	96.543	-9.16508e-3
9.77	123.43	8.251	96.543	-9.66872e-3
9.77	123.45	8.251	96.542	-0.0105851
9.77	123.46	8.251	96.542	-0.0115011
9.77	123.48	8.251	96.542	-0.0117755
9.77	123.50	8.251	96.542	-0.0119571
9.78	123.51	8.251	96.542	-0.0120934
9.78	123.53	8.251	96.541	-0.0125057
9.78	123.55	8.251	96.541	-0.0133291
9.78	123.56	8.251	96.541	-0.0139239
9.78	123.58	8.251	96.541	-0.0144735
9.78	123.60	8.251	96.540	-0.0143826
9.78	123.61	8.251	96.540	-0.0142464
9.79	123.63	8.251	96.540	-0.0144284
9.79	123.65	8.251	96.540	-0.0147470
9.79	123.66	8.251	96.540	-0.0153416
9.79	123.68	8.251	96.539	-0.0156615
9.79	123.69	8.251	96.539	-0.0157545
9.80	123.71	8.251	96.539	-0.0154339
9.80	123.73	8.251	96.538	-0.0149288
9.80	123.74	8.251	96.538	-0.0147463
9.80	123.76	8.251	96.538	-0.0148385
9.80	123.78	8.251	96.538	-0.0156179
9.80	123.79	8.250	96.537	-0.0158934
9.80	123.81	8.250	96.537	-0.0158934
9.81	123.83	8.250	96.537	-0.0157109
9.81	123.84	8.250	96.537	-0.0151612
9.81	123.86	8.250	96.536	-0.0152521
9.81	123.88	8.250	96.536	-0.0154339
9.81	123.89	8.250	96.536	-0.0158447
9.82	123.91	8.250	96.536	-0.0160744
9.82	123.93	8.250	96.535	-0.0158461
9.82	123.94	8.250	96.535	-0.0156179
9.82	123.96	8.250	96.535	-0.0155270
9.82	123.98	8.250	96.535	-0.0157087
9.82	123.99	8.250	96.534	-0.0157531
9.83	124.01	8.250	96.534	-0.0154776
9.83	124.03	8.250	96.534	-0.0149739
9.83	124.04	8.250	96.534	-0.0146082
9.83	124.06	8.250	96.533	-0.0145167
9.83	124.08	8.250	96.533	-0.0145618
9.83	124.09	8.250	96.533	-0.0145591
9.83	124.11	8.250	96.533	-0.0141464
9.84	124.13	8.250	96.532	-0.0134152
9.84	124.14	8.250	96.532	-0.0128212
9.84	124.16	8.250	96.532	-0.0125475
9.84	124.18	8.250	96.532	-0.0126385
9.84	124.19	8.250	96.532	-0.0126374
9.85	124.21	8.250	96.531	-0.0121783
9.85	124.23	8.250	96.531	-0.0116295
9.85	124.24	8.250	96.531	-0.0107133
9.85	124.26	8.250	96.531	-0.0100256
9.85	124.28	8.250	96.531	-9.79669e-3
9.85	124.29	8.250	96.530	-9.61228e-3
9.85	124.31	8.250	96.530	-9.74961e-3
9.86	124.33	8.250	96.530	-9.56607e-3
9.86	124.34	8.250	96.530	-9.10841e-3
9.86	124.36	8.250	96.530	-9.06387e-3
9.86	124.38	8.250	96.530	-9.20081e-3
9.86	124.39	8.250	96.530	-9.84080e-3
9.87	124.41	8.250	96.529	-0.0104810
9.87	124.43	8.250	96.529	-0.0108939
9.87	124.44	8.250	96.529	-0.0110786
9.87	124.46	8.250	96.529	-0.0113070
9.87	124.48	8.250	96.529	-0.0120377
9.87	124.49	8.250	96.528	-0.0129531
9.88	124.51	8.250	96.528	-0.0139162
9.88	124.53	8.250	96.528	-0.0144675
9.88	124.54	8.250	96.528	-0.0146520
9.88	124.56	8.250	96.527	-0.0146507
9.88	124.58	8.250	96.527	-0.0148331
9.88	124.59	8.250	96.527	-0.0153825
9.88	124.61	8.250	96.527	-0.0161600
9.89	124.63	8.250	96.526	-0.0167102
9.89	124.64	8.250	96.526	-0.0167560
9.89	124.66	8.249	96.526	-0.0165278
9.89	124.68	8.249	96.526	-0.0165278
9.89	124.69	8.249	96.525	-0.0170306
9.90	124.71	8.249	96.525	-0.0177631
9.90	124.73	8.249	96.525	-0.0184490
9.90	124.74	8.249	96.524	-0.0187263
9.90	124.76	8.249	96.524	-0.0185898
9.90	124.78	8.249	96.524	-0.0185431
9.90	124.79	8.249	96.523	-0.0186347
9.90	124.81	8.249	96.523	-0.0190450
9.91	124.83	8.249	96.523	-0.0193681
9.91	124.84	8.249	96.523	-0.0190978
9.91	124.86	8.249	96.522	-0.0186407
9.91	124.88	8.249	96.522	-0.0181377
9.91	124.89	8.249	96.522	-0.0178645
9.92	124.91	8.249	96.521	-0.0180510
9.92	124.93	8.249	96.521	-0.0181452
9.92	124.94	8.249	96.521	-0.0179627
9.92	124.96	8.249	96.520	-0.0176861
9.92	124.98	8.249	96.520	-0.0174570
9.92	124.99	8.249	96.520	-0.0174586
9.93	125.01	8.249	96.520	-0.0176411
9.93	125.03	8.249	96.519	-0.0176419
9.93	125.04	8.249	96.519	-0.0176403
9.93	125.06	8.249	96.519	-0.0172738
9.93	125.08	8.249	96.518	-0.0167271
9.93	125.09	8.249	96.518	-0.0165452
9.93	125.11	8.249	96.518	-0.0167301
9.94	125.13	8.249	96.518	-0.0173710
9.94	125.14	8.249	96.517	-0.0176902
9.94	125.16	8.249	96.517	-0.0173710
9.94	125.18	8.249	96.517	-0.0168233
9.94	125.19	8.249	96.516	-0.0166866
9.95	125.21	8.249	96.516	-0.0167790
9.95	125.23	8.249	96.516	-0.0174208
9.95	125.24	8.249	96.516	-0.0178784
9.95	125.26	8.249	96.515	-0.0177876
9.95	125.28	8.249	96.515	-0.0176959
9.95	125.29	8.249	96.515	-0.0173774
9.95	125.31	8.249	96.514	-0.0175157
9.96	125.33	8.248	96.514	-0.0177884
9.96	125.34	8.248	96.514	-0.0179243
9.96	125.36	8.248	96.513	-0.0179676
9.96	125.38	8.248	96.513	-0.0175109
9.96	125.39	8.248	96.513	-0.0168707
9.97	125.41	8.248	96.513	-0.0163672
9.97	125.43	8.248	96.512	-0.0161394
9.97	125.44	8.248	96.512	-0.0165062
9.97	125.46	8.248	96.512	-0.0166881
9.97	125.48	8.248	96.511	-0.0160928
9.97	125.49	8.248	96.511	-0.0154502
9.98	125.51	8.248	96.511	-0.0148098
9.98	125.53	8.248	96.511	-0.0146277
9.98	125.54	8.248	96.511	-0.0148563
9.98	125.56	8.248	96.510	-0.0147194
9.98	125.58	8.248	96.510	-0.0145818
9.98	125.59	8.248	96.510	-0.0142170
9.98	125.61	8.248	96.510	-0.0137589
9.99	125.63	8.248	96.509	-0.0136678
9.99	125.64	8.248	96.509	-0.0136678
9.99	125.66	8.248	96.509	-0.0136213
9.99	125.68	8.248	96.509	-0.0131174
9.99	125.69	8.248	96.508	-0.0125212
10.00	125.71	8.248	96.508	-0.0120161
10.00	125.73	8.248	96.508	-0.0119260
10.00	125.74	8.248	96.508	-0.0122925
10.00	125.76	8.248	96.508	-0.0125665
10.00	125.78	8.248	96.507	-0.0127041
10.00	125.79	8.248	96.507	-0.0125660
10.00	125.81	8.248	96.507	-0.0122455
10.01	125.83	8.248	96.507	-0.0122460
10.01	125.84	8.248	96.507	-0.0124742
10.01	125.86	8.248	96.506	-0.0127482
10.01	125.88	8.248	96.506	-0.0129769
10.01	125.89	8.248	96.506	-0.0128840
10.02	125.91	8.248	96.506	-0.0126077
10.02	125.93	8.248	96.506	-0.0124226
10.02	125.94	8.248	96.505	-0.0124690
10.02	125.96	8.248	96.505	-0.0127452
10.02	125.98	8.248	96.505	-0.0131585
10.02	125.99	8.248	96.505	-0.0132502
10.03	126.01	8.248	96.504	-0.0131115
10.03	126.03	8.248	96.504	-0.0128816
10.03	126.04	8.248	96.504	-0.0128822
10.03	126.06	8.248	96.504	-0.0132019
10.03	126.08	8.248	96.504	-0.0136603
10.03	126.09	8.248	96.503	-0.0137991
10.03	126.11	8.248	96.503	-0.0138443
10.04	126.13	8.248	96.503	-0.0137520
10.04	126.14	8.248	96.503	-0.0137501
10.04	126.16	8.247	96.502	-0.0137476
10.04	126.18	8.247	96.502	-0.0137470
10.04	126.19	8.247	96.502	-0.0140232
10.05	126.21	8.247	96.502	-0.0141619
10.05	126.23	8.247	96.501	-0.0142549
10.05	126.24	8.247	96.501	-0.0141639
10.05	126.26	8.247	96.501	-0.0141633
10.05	126.28	8.247	96.501	-0.0146229
10.05	126.29	8.247	96.501	-0.0148966
10.05	126.31	8.247	96.500	-0.0146668
10.06	126.33	8.247	96.500	-0.0140264
10.06	126.34	8.247	96.500	-0.0133389
10.06	126.36	8.247	96.500	-0.0131573
10.06	126.38	8.247	96.499	-0.0132948
10.06	126.39	8.247	96.499	-0.0134317
10.07	126.41	8.247	96.499	-0.0133407
10.07	126.43	8.247	96.499	-0.0129727
10.07	126.44	8.247	96.499	-0.0122840
10.07	126.46	8.247	96.498	-0.0119178
10.07	126.48	8.247	96.498	-0.0120548
10.07	126.49	8.247	96.498	-0.0125601
10.08	126.51	8.247	96.498	-0.0127435
10.08	126.53	8.247	96.497	-0.0123756
10.08	126.54	8.247	96.497	-0.0117345
10.08	126.56	8.247	96.497	-0.0112308
10.08	126.58	8.247	96.497	-0.0110938
10.08	126.59	8.247	96.497	-0.0108182
10.08	126.61	8.247	96.497	-0.0107251
10.09	126.63	8.247	96.496	-0.0104501
10.09	126.64	8.247	96.496	-9.67137e-3
10.09	126.66	8.247	96.496	-9.12046e-3
10.09	126.68	8.247	96.496	-8.52467e-3
10.09	126.69	8.247	96.496	-8.24932e-3
10.10	126.71	8.247	96.496	-8.11145e-3
10.10	126.73	8.247	96.495	-7.46983e-3
10.10	126.74	8.247	96.495	-6.78186e-3
10.10	126.76	8.247	96.495	-5.86510e-3
10.10	126.78	8.247	96.495	-5.08586e-3
10.10	126.79	8.247	96.495	-4.62707e-3
10.10	126.81	8.247	96.495	-4.30641e-3
10.11	126.83	8.247	96.495	-3.94048e-3
10.11	126.84	8.247	96.495	-3.20781e-3
10.11	126.86	8.247	96.495	-2.47454e-3
10.11	126.88	8.247	96.495	-1.92457e-3
10.11	126.89	8.247	96.495	-1.97008e-3
10.12	126.91	8.247	96.495	-2.29066e-3
10.12	126.93	8.247	96.495	-2.42833e-3
10.12	126.94	8.247	96.495	-2.47414e-3
10.12	126.96	8.247	96.495	-2.33678e-3
10.12	126.98	8.247	96.495	-2.79461e-3
10.12	126.99	8.247	96.495	-3.48174e-3
10.13	127.01	8.247	96.494	-4.44367e-3
10.13	127.03	8.247	96.494	-5.54335e-3
10.13	127.04	8.247	96.494	-6.23054e-3
10.13	127.06	8.247	96.494	-6.87158e-3
10.13	127.08	8.247	96.494	-7.33069e-3
10.13	127.09	8.247	96.494	-8.10920e-3
10.13	127.11	8.247	96.494	-9.39207e-3
10.14	127.13	8.247	96.494	-0.0105819
10.14	127.14	8.247	96.493	-0.0114964
10.14	127.16	8.247	96.493	-0.0119533
10.14	127.18	8.247	96.493	-0.0124112
10.14	127.19	8.247	96.493	-0.0130982
10.15	127.21	8.247	96.493	-0.0141974
10.15	127.23	8.247	96.492	-0.0156630
10.15	127.24	8.247	96.492	-0.0171727
10.15	127.26	8.247	96.492	-0.0183151
10.15	127.27	8.247	96.491	-0.0190450
10.15	127.29	8.247	96.491	-0.0195944
10.15	127.31	8.246	96.491	-0.0203278
10.16	127.32	8.246	96.490	-0.0215201
10.16	127.34	8.246	96.490	-0.0229853
10.16	127.36	8.246	96.490	-0.0241322
10.16	127.37	8.246	96.489	-0.0249096
10.16	127.39	8.246	96.489	-0.0254579
10.17	127.41	8.246	96.488	-0.0258688
10.17	127.42	8.246	96.488	-0.0266459
10.17	127.44	8.246	96.488	-0.0273810
10.17	127.46	8.246	96.487	-0.0279762
10.17	127.47	8.246	96.487	-0.0281110
10.17	127.49	8.246	96.486	-0.0278350
10.18	127.51	8.246	96.486	-0.0276061
10.18	127.52	8.246	96.485	-0.0276506
10.18	127.54	8.246	96.485	-0.0278808
10.18	127.56	8.246	96.484	-0.0278782
10.18	127.57	8.246	96.484	-0.0273747
10.18	127.59	8.246	96.483	-0.0264616
10.18	127.61	8.246	96.483	-0.0255014
10.19	127.62	8.246	96.483	-0.0247711
10.19	127.64	8.246	96.482	-0.0243590
10.19	127.66	8.246	96.482	-0.0241758
10.19	127.67	8.246	96.481	-0.0235806
10.19	127.69	8.246	96.481	-0.0228480
10.20	127.71	8.246	96.481	-0.0218407
10.20	127.72	8.246	96.480	-0.0213370
10.20	127.74	8.246	96.480	-0.0210603
10.20	127.76	8.246	96.480	-0.0208762
10.20	127.77	8.245	96.479	-0.0207847
10.20	127.79	8.245	96.479	-0.0203297
10.20	127.81	8.245	96.478	-0.0198269
10.21	127.82	8.245	96.478	-0.0192747
10.21	127.84	8.245	96.478	-0.0193170
10.21	127.86	8.245	96.478	-0.0194508
10.21	127.87	8.245	96.477	-0.0196339
10.21	127.89	8.245	96.477	-0.0192238
10.22	127.91	8.245	96.477	-0.0183549
10.22	127.92	8.245	96.476	-0.0180345
10.22	127.94	8.245	96.476	-0.0182168
10.22	127.96	8.245	96.476	-0.0188558
10.22	127.97	8.245	96.475	-0.0194050
10.22	127.99	8.245	96.475	-0.0192695
10.23	128.01	8.245	96.475	-0.0185856
10.23	128.02	8.245	96.474	-0.0179896
10.23	128.04	8.245	96.474	-0.0176659
10.23	128.06	8.245	96.474	-0.0177558
10.23	128.07	8.245	96.473	-0.0184438
10.23	128.09	8.245	96.473	-0.0186779
10.23	128.11	8.245	96.473	-0.0186321
10.24	128.12	8.245	96.473	-0.0181268
10.24	128.14	8.245	96.472	-0.0174861
10.24	128.16	8.245	96.472	-0.0173503
10.24	128.17	8.245	96.472	-0.0174877
10.24	128.19	8.245	96.471	-0.0179438
10.25	128.21	8.245	96.471	-0.0179896
10.25	128.22	8.245	96.471	-0.0176708
10.25	128.24	8.245	96.470	-0.0171703
10.25	128.26	8.245	96.470	-0.0169872
10.25	128.27	8.245	96.470	-0.0171245
10.25	128.29	8.245	96.470	-0.0174908
10.25	128.31	8.245	96.469	-0.0177198
10.26	128.32	8.245	96.469	-0.0175399
10.26	128.34	8.245	96.469	-0.0172667
10.26	128.36	8.245	96.468	-0.0167659
10.26	128.37	8.245	96.468	-0.0166743
10.26	128.39	8.245	96.468	-0.0171293
10.27	128.41	8.245	96.468	-0.0174057
10.27	128.42	8.244	96.467	-0.0170835
10.27	128.44	8.244	96.467	-0.0163995
10.27	128.46	8.244	96.467	-0.0158039
10.27	128.47	8.244	96.467	-0.0158039
10.27	128.49	8.244	96.466	-0.0163566
10.28	128.51	8.244	96.466	-0.0164956
10.28	128.52	8.244	96.466	-0.0163153
10.28	128.54	8.244	96.465	-0.0158570
10.28	128.56	8.244	96.465	-0.0155362
10.28	128.57	8.244	96.465	-0.0157654
10.28	128.59	8.244	96.465	-0.0161778
10.28	128.61	8.244	96.464	-0.0164498
10.29	128.62	8.244	96.464	-0.0162222
10.29	128.64	8.244	96.464	-0.0155821
10.29	128.66	8.244	96.464	-0.0147585
10.29	128.67	8.244	96.463	-0.0145332
10.29	128.69	8.244	96.463	-0.0149471
10.30	128.71	8.244	96.463	-0.0158657
10.30	128.72	8.244	96.463	-0.0163258
10.30	128.74	8.244	96.462	-0.0159101
10.30	128.76	8.244	96.462	-0.0151307
10.30	128.77	8.244	96.462	-0.0144888
10.30	128.79	8.244	96.462	-0.0148097
10.30	128.81	8.244	96.461	-0.0154975
10.31	128.82	8.244	96.461	-0.0160447
10.31	128.84	8.244	96.461	-0.0161838
10.31	128.86	8.244	96.461	-0.0157239
10.31	128.87	8.244	96.460	-0.0152224
10.31	128.89	8.244	96.460	-0.0149500
10.32	128.91	8.244	96.460	-0.0150889
10.32	128.92	8.244	96.460	-0.0155935
10.32	128.94	8.244	96.459	-0.0159131
10.32	128.96	8.244	96.459	-0.0155004
10.32	128.97	8.244	96.459	-0.0147222
10.32	128.99	8.244	96.459	-0.0141743
10.33	129.01	8.244	96.458	-0.0142202
10.33	129.02	8.244	96.458	-0.0149973
10.33	129.04	8.244	96.458	-0.0153628
10.33	129.06	8.244	96.458	-0.0151335
10.33	129.07	8.244	96.457	-0.0144901
10.33	129.09	8.244	96.457	-0.0139869
10.33	129.11	8.244	96.457	-0.0140787
10.34	129.12	8.244	96.457	-0.0144010
10.34	129.14	8.244	96.456	-0.0144927
10.34	129.16	8.244	96.456	-0.0142162
10.34	129.17	8.244	96.456	-0.0139411
10.34	129.19	8.243	96.456	-0.0136672
10.35	129.21	8.243	96.455	-0.0138073
10.35	129.22	8.243	96.455	-0.0141743
10.35	129.24	8.243	96.455	-0.0147248
10.35	129.26	8.243	96.455	-0.0150917
10.35	129.27	8.243	96.454	-0.0147679
10.35	129.29	8.243	96.454	-0.0144455
10.35	129.31	8.243	96.454	-0.0145372
10.36	129.32	8.243	96.454	-0.0153667
10.36	129.34	8.243	96.453	-0.0162859
10.36	129.36	8.243	96.453	-0.0165168
10.36	129.37	8.243	96.453	-0.0158745
10.36	129.39	8.243	96.453	-0.0150501
10.37	129.41	8.243	96.452	-0.0148692
10.37	129.42	8.243	96.452	-0.0154658
10.37	129.44	8.243	96.452	-0.0164755
10.37	129.46	8.243	96.452	-0.0167049
10.37	129.47	8.243	96.451	-0.0162031
10.37	129.49	8.243	96.451	-0.0152866
10.38	129.51	8.243	96.451	-0.0146438
10.38	129.52	8.243	96.451	-0.0146424
10.38	129.54	8.243	96.450	-0.0150096
10.38	129.56	8.243	96.450	-0.0155159
10.38	129.57	8.243	96.450	-0.0155188
10.38	129.59	8.243	96.450	-0.0150568
10.38	129.61	8.243	96.449	-0.0144588
10.39	129.62	8.243	96.449	-0.0143670
10.39	129.64	8.243	96.449	-0.0150109
10.39	129.66	8.243	96.449	-0.0156996
10.39	129.67	8.243	96.448	-0.0156493
10.39	129.69	8.243	96.448	-0.0150055
10.40	129.71	8.243	96.448	-0.0141350
10.40	129.72	8.243	96.448	-0.0137232
10.40	129.74	8.243	96.447	-0.0139514
10.40	129.76	8.243	96.447	-0.0142713
10.40	129.77	8.243	96.447	-0.0145938
10.40	129.79	8.243	96.447	-0.0144116
10.40	129.81	8.243	96.446	-0.0140916
10.41	129.82	8.243	96.446	-0.0137219
10.41	129.84	8.243	96.446	-0.0137219
10.41	129.86	8.243	96.446	-0.0140916
10.41	129.87	8.243	96.445	-0.0143198
10.41	129.89	8.243	96.445	-0.0139998
10.42	129.91	8.243	96.445	-0.0133547
10.42	129.92	8.243	96.445	-0.0128500
10.42	129.94	8.243	96.445	-0.0127582
10.42	129.96	8.243	96.444	-0.0131712
10.42	129.97	8.243	96.444	-0.0130794
10.42	129.99	8.242	96.444	-0.0122993
10.43	130.00	8.242	96.444	-0.0108786
10.43	130.02	8.242	96.444	-9.40889e-3
10.43	130.04	8.242	96.443	-8.72117e-3
10.43	130.05	8.242	96.443	-9.18014e-3
10.43	130.07	8.242	96.443	-0.0101432
10.43	130.09	8.242	96.443	-0.0110163
10.43	130.10	8.242	96.443	-0.0116567
10.44	130.12	8.242	96.443	-0.0118381
10.44	130.14	8.242	96.442	-0.0128006
10.44	130.15	8.242	96.442	-0.0143602
10.44	130.17	8.242	96.442	-0.0160135
10.44	130.19	8.242	96.442	-0.0173901
10.45	130.20	8.242	96.441	-0.0178965
10.45	130.22	8.242	96.441	-0.0182160
10.45	130.24	8.242	96.441	-0.0184947
10.45	130.25	8.242	96.440	-0.0189996
10.45	130.27	8.242	96.440	-0.0194090
10.45	130.29	8.242	96.440	-0.0196825
10.45	130.30	8.242	96.439	-0.0197211
10.46	130.32	8.242	96.439	-0.0194936
10.46	130.34	8.242	96.439	-0.0193578
10.46	130.35	8.242	96.438	-0.0192678
10.46	130.37	8.242	96.438	-0.0196367
10.46	130.39	8.242	96.438	-0.0199083
10.47	130.40	8.242	96.437	-0.0201376
10.47	130.42	8.242	96.437	-0.0200459
10.47	130.44	8.242	96.437	-0.0198165
10.47	130.45	8.242	96.436	-0.0196330
10.47	130.47	8.242	96.436	-0.0197706
10.47	130.49	8.242	96.436	-0.0200459
10.48	130.50	8.242	96.435	-0.0198165
10.48	130.52	8.242	96.435	-0.0196330
10.48	130.54	8.242	96.435	-0.0189026
10.48	130.55	8.242	96.434	-0.0184913
10.48	130.57	8.242	96.434	-0.0187667
10.48	130.59	8.242	96.434	-0.0188108
10.48	130.60	8.242	96.434	-0.0189908
10.49	130.62	8.242	96.433	-0.0187615
10.49	130.64	8.242	96.433	-0.0182569
10.49	130.65	8.242	96.433	-0.0181651
10.49	130.67	8.241	96.432	-0.0183028
10.49	130.69	8.241	96.432	-0.0188039
10.50	130.70	8.241	96.432	-0.0193984
10.50	130.72	8.241	96.431	-0.0195818
10.50	130.74	8.241	96.431	-0.0193965
10.50	130.75	8.241	96.431	-0.0191690
10.50	130.77	8.241	96.430	-0.0191197
10.50	130.79	8.241	96.430	-0.0196663
10.50	130.80	8.241	96.430	-0.0202182
10.51	130.82	8.241	96.429	-0.0204914
10.51	130.84	8.241	96.429	-0.0202201
10.51	130.85	8.241	96.429	-0.0193947
10.51	130.87	8.241	96.428	-0.0189786
10.51	130.89	8.241	96.428	-0.0189769
10.52	130.90	8.241	96.428	-0.0196150
10.52	130.92	8.241	96.427	-0.0200312
10.52	130.94	8.241	96.427	-0.0195288
10.52	130.95	8.241	96.427	-0.0185237
10.52	130.97	8.241	96.427	-0.0170563
10.52	130.99	8.241	96.426	-0.0161822
10.53	131.00	8.241	96.426	-0.0158599
10.53	131.02	8.241	96.426	-0.0159487
10.53	131.04	8.241	96.425	-0.0161778
10.53	131.05	8.241	96.425	-0.0161778
10.53	131.07	8.241	96.425	-0.0160374
10.53	131.09	8.241	96.425	-0.0159901
10.53	131.10	8.241	96.424	-0.0163995
10.54	131.12	8.241	96.424	-0.0170865
10.54	131.14	8.241	96.424	-0.0178228
10.54	131.15	8.241	96.424	-0.0178703
10.54	131.17	8.241	96.423	-0.0174152
10.54	131.19	8.241	96.423	-0.0173236
10.55	131.20	8.241	96.423	-0.0174579
10.55	131.22	8.241	96.422	-0.0179602
10.55	131.24	8.241	96.422	-0.0182776
10.55	131.25	8.241	96.422	-0.0180486
10.55	131.27	8.241	96.421	-0.0178653
10.55	131.29	8.241	96.421	-0.0174040
10.55	131.30	8.241	96.421	-0.0172224
10.56	131.32	8.240	96.421	-0.0175414
10.56	131.34	8.240	96.420	-0.0178621
10.56	131.35	8.240	96.420	-0.0178637
10.56	131.37	8.240	96.420	-0.0172667
10.56	131.39	8.240	96.419	-0.0166254
10.57	131.40	8.240	96.419	-0.0165323
10.57	131.42	8.240	96.419	-0.0169414
10.57	131.44	8.240	96.419	-0.0177229
10.57	131.45	8.240	96.418	-0.0179994
10.57	131.47	8.240	96.418	-0.0176330
10.57	131.49	8.240	96.418	-0.0170360
10.58	131.50	8.240	96.417	-0.0167125
10.58	131.52	8.240	96.417	-0.0172619
10.58	131.54	8.240	96.417	-0.0178604
10.58	131.55	8.240	96.417	-0.0182285
10.58	131.57	8.240	96.416	-0.0179994
10.58	131.59	8.240	96.416	-0.0173566
10.58	131.60	8.240	96.416	-0.0169445
10.59	131.62	8.240	96.415	-0.0170376
10.59	131.64	8.240	96.415	-0.0175873
10.59	131.65	8.240	96.415	-0.0180927
10.59	131.67	8.240	96.414	-0.0181827
10.59	131.69	8.240	96.414	-0.0175872
10.60	131.70	8.240	96.414	-0.0170392
10.60	131.72	8.240	96.414	-0.0169003
10.60	131.74	8.240	96.413	-0.0175415
10.60	131.75	8.240	96.413	-0.0183643
10.60	131.77	8.240	96.413	-0.0186813
10.60	131.79	8.240	96.412	-0.0184524
10.60	131.80	8.240	96.412	-0.0178604
10.61	131.82	8.240	96.412	-0.0177247
10.61	131.84	8.240	96.412	-0.0180943
10.61	131.85	8.240	96.411	-0.0186899
10.61	131.87	8.240	96.411	-0.0192360
10.61	131.89	8.240	96.411	-0.0193717
10.62	131.90	8.240	96.410	-0.0189138
10.62	131.92	8.240	96.410	-0.0186865
10.62	131.94	8.240	96.410	-0.0191021
10.62	131.95	8.240	96.409	-0.0196977
10.62	131.97	8.239	96.409	-0.0204306
10.62	131.99	8.239	96.409	-0.0206176
10.63	132.00	8.239	96.408	-0.0203408
10.63	132.02	8.239	96.408	-0.0203885
10.63	132.04	8.239	96.408	-0.0208466
10.63	132.05	8.239	96.407	-0.0219024
10.63	132.07	8.239	96.407	-0.0226439
10.63	132.09	8.239	96.406	-0.0228252
10.63	132.10	8.239	96.406	-0.0225064
10.64	132.12	8.239	96.406	-0.0222314
10.64	132.14	8.239	96.405	-0.0225003
10.64	132.15	8.239	96.405	-0.0231877
10.64	132.17	8.239	96.405	-0.0237331
10.64	132.19	8.239	96.404	-0.0238314
10.65	132.20	8.239	96.404	-0.0234254
10.65	132.22	8.239	96.403	-0.0225084
10.65	132.24	8.239	96.403	-0.0224188
10.65	132.25	8.239	96.403	-0.0229210
10.65	132.27	8.239	96.402	-0.0235629
10.65	132.29	8.239	96.402	-0.0240235
10.65	132.30	8.239	96.401	-0.0235170
10.66	132.32	8.239	96.401	-0.0223250
10.66	132.34	8.239	96.401	-0.0214102
10.66	132.35	8.239	96.400	-0.0211332
10.66	132.37	8.239	96.400	-0.0215917
10.66	132.39	8.239	96.400	-0.0222355
10.67	132.40	8.239	96.399	-0.0217333
10.67	132.42	8.239	96.399	-0.0205888
10.67	132.44	8.239	96.399	-0.0196276
10.67	132.45	8.239	96.398	-0.0192572
10.67	132.47	8.239	96.398	-0.0200825
10.67	132.49	8.239	96.398	-0.0208199
10.68	132.50	8.239	96.397	-0.0211390
10.68	132.52	8.238	96.397	-0.0208619
10.68	132.53	8.238	96.397	-0.0200348
10.68	132.55	8.238	96.396	-0.0197121
10.68	132.57	8.238	96.396	-0.0198955
10.68	132.58	8.238	96.396	-0.0203558
10.68	132.60	8.238	96.395	-0.0204914
10.69	132.62	8.238	96.395	-0.0198992
10.69	132.63	8.238	96.395	-0.0191655
10.69	132.65	8.238	96.394	-0.0187036
10.69	132.67	8.238	96.394	-0.0186136
10.69	132.68	8.238	96.394	-0.0187036
10.70	132.70	8.238	96.393	-0.0186577
10.70	132.72	8.238	96.393	-0.0182010
10.70	132.73	8.238	96.393	-0.0177410
10.70	132.75	8.238	96.392	-0.0173315
10.70	132.77	8.238	96.392	-0.0174691
10.70	132.78	8.238	96.392	-0.0179276
10.70	132.80	8.238	96.392	-0.0183011
10.71	132.82	8.238	96.391	-0.0181669
10.71	132.83	8.238	96.391	-0.0174785
10.71	132.85	8.238	96.391	-0.0171543
10.71	132.87	8.238	96.390	-0.0171512
10.71	132.88	8.238	96.390	-0.0178833
10.72	132.90	8.238	96.390	-0.0185271
10.72	132.92	8.238	96.389	-0.0184777
10.72	132.93	8.238	96.389	-0.0177900
10.72	132.95	8.238	96.389	-0.0171481
10.72	132.97	8.238	96.389	-0.0170105
10.72	132.98	8.238	96.388	-0.0176557
10.73	133.00	8.238	96.388	-0.0186629
10.73	133.02	8.238	96.388	-0.0189856
10.73	133.03	8.238	96.387	-0.0187529
10.73	133.05	8.238	96.387	-0.0182027
10.73	133.07	8.238	96.387	-0.0176524
10.73	133.08	8.238	96.386	-0.0179275
10.73	133.10	8.238	96.386	-0.0186153
10.74	133.12	8.238	96.386	-0.0193454
10.74	133.13	8.237	96.386	-0.0196186
10.74	133.15	8.237	96.385	-0.0190651
10.74	133.17	8.237	96.385	-0.0181485
10.74	133.18	8.237	96.385	-0.0178277
10.75	133.20	8.237	96.384	-0.0182860
10.75	133.22	8.237	96.384	-0.0189276
10.75	133.23	8.237	96.384	-0.0193859
10.75	133.25	8.237	96.383	-0.0192484
10.75	133.27	8.237	96.383	-0.0188359
10.75	133.28	8.237	96.383	-0.0187867
10.75	133.30	8.237	96.382	-0.0189682
10.76	133.32	8.237	96.382	-0.0196061
10.76	133.33	8.237	96.382	-0.0201100
10.76	133.35	8.237	96.381	-0.0202016
10.76	133.37	8.237	96.381	-0.0199230
10.76	133.38	8.237	96.381	-0.0194668
10.77	133.40	8.237	96.380	-0.0196483
10.77	133.42	8.237	96.380	-0.0199689
10.77	133.43	8.237	96.380	-0.0205662
10.77	133.45	8.237	96.379	-0.0205681
10.77	133.47	8.237	96.379	-0.0198827
10.77	133.48	8.237	96.379	-0.0193311
10.78	133.50	8.237	96.378	-0.0188714
10.78	133.52	8.237	96.378	-0.0187322
10.78	133.53	8.237	96.378	-0.0182742
10.78	133.55	8.237	96.378	-0.0171308
10.78	133.57	8.237	96.377	-0.0158499
10.78	133.58	8.237	96.377	-0.0148003
10.78	133.60	8.237	96.377	-0.0143878
10.79	133.62	8.237	96.377	-0.0147072
10.79	133.63	8.237	96.376	-0.0150737
10.79	133.65	8.237	96.376	-0.0154847
10.79	133.67	8.237	96.376	-0.0154861
10.79	133.68	8.237	96.375	-0.0154375
10.80	133.70	8.237	96.375	-0.0158955
10.80	133.72	8.237	96.375	-0.0167202
10.80	133.73	8.237	96.375	-0.0181859
10.80	133.75	8.237	96.374	-0.0194229
10.80	133.77	8.237	96.374	-0.0200604
10.80	133.78	8.236	96.374	-0.0200586
10.80	133.80	8.236	96.373	-0.0198296
10.81	133.82	8.236	96.373	-0.0201520
10.81	133.83	8.236	96.373	-0.0210681
10.81	133.85	8.236	96.372	-0.0223525
10.81	133.87	8.236	96.372	-0.0230374
10.81	133.88	8.236	96.372	-0.0229000
10.82	133.90	8.236	96.371	-0.0225357
10.82	133.92	8.236	96.371	-0.0224421
10.82	133.93	8.236	96.370	-0.0231291
10.82	133.95	8.236	96.370	-0.0241804
10.82	133.97	8.236	96.370	-0.0250000
10.82	133.98	8.236	96.369	-0.0251878
10.83	134.00	8.236	96.369	-0.0247779
10.83	134.02	8.236	96.368	-0.0242785
10.83	134.03	8.236	96.368	-0.0244618
10.83	134.05	8.236	96.368	-0.0254237
10.83	134.07	8.236	96.367	-0.0263857
10.83	134.08	8.236	96.367	-0.0267522
10.83	134.10	8.236	96.366	-0.0263399
10.84	134.12	8.236	96.366	-0.0255564
10.84	134.13	8.236	96.365	-0.0252839
10.84	134.15	8.236	96.365	-0.0253732
10.84	134.17	8.236	96.365	-0.0256527
10.84	134.18	8.236	96.364	-0.0256117
10.85	134.20	8.236	96.364	-0.0246977
10.85	134.22	8.236	96.363	-0.0240102
10.85	134.23	8.236	96.363	-0.0237332
10.85	134.25	8.236	96.363	-0.0239164
10.85	134.27	8.235	96.362	-0.0241019
10.85	134.28	8.235	96.362	-0.0239274
10.85	134.30	8.235	96.361	-0.0235170
10.86	134.32	8.235	96.361	-0.0227835
10.86	134.33	8.235	96.361	-0.0223230
10.86	134.35	8.235	96.360	-0.0219564
10.86	134.37	8.235	96.360	-0.0222334
10.86	134.38	8.235	96.359	-0.0224168
10.87	134.40	8.235	96.359	-0.0217312
10.87	134.42	8.235	96.359	-0.0207666
10.87	134.43	8.235	96.358	-0.0198075
10.87	134.45	8.235	96.358	-0.0197616
10.87	134.47	8.235	96.358	-0.0203998
10.87	134.48	8.235	96.357	-0.0211352
10.88	134.50	8.235	96.357	-0.0211371
10.88	134.52	8.235	96.357	-0.0203633
10.88	134.53	8.235	96.356	-0.0195413
10.88	134.55	8.235	96.356	-0.0192661
10.88	134.57	8.235	96.356	-0.0200459
10.88	134.58	8.235	96.355	-0.0209633
10.88	134.60	8.235	96.355	-0.0212385
10.89	134.62	8.235	96.355	-0.0206881
10.89	134.63	8.235	96.354	-0.0197706
10.89	134.65	8.235	96.354	-0.0191778
10.89	134.67	8.235	96.354	-0.0193172
10.89	134.68	8.235	96.353	-0.0199633
10.90	134.70	8.235	96.353	-0.0200551
10.90	134.72	8.235	96.353	-0.0195503
10.90	134.73	8.235	96.352	-0.0184947
10.90	134.75	8.235	96.352	-0.0174392
10.90	134.77	8.235	96.352	-0.0171179
10.90	134.78	8.235	96.352	-0.0174360
10.90	134.80	8.235	96.351	-0.0176245
10.91	134.82	8.235	96.351	-0.0172573
10.91	134.83	8.235	96.351	-0.0164800
10.91	134.85	8.234	96.350	-0.0155633
10.91	134.87	8.234	96.350	-0.0157455
10.91	134.88	8.234	96.350	-0.0165748
10.92	134.90	8.234	96.350	-0.0173554
10.92	134.92	8.234	96.349	-0.0178604
10.92	134.93	8.234	96.349	-0.0179523
10.92	134.95	8.234	96.349	-0.0181818
10.92	134.96	8.234	96.348	-0.0190083
10.92	134.98	8.234	96.348	-0.0202020
10.93	135.00	8.234	96.348	-0.0213039
10.93	135.01	8.234	96.347	-0.0219048
10.93	135.03	8.234	96.347	-0.0219528
10.93	135.05	8.234	96.347	-0.0219528
10.93	135.06	8.234	96.346	-0.0221385
10.93	135.08	8.234	96.346	-0.0228254
10.93	135.10	8.234	96.345	-0.0235602
10.94	135.11	8.234	96.345	-0.0239758
10.94	135.13	8.234	96.345	-0.0239321
10.94	135.15	8.234	96.344	-0.0234289
10.94	135.16	8.234	96.344	-0.0230175
10.94	135.18	8.234	96.344	-0.0232890
10.95	135.20	8.234	96.343	-0.0241157
10.95	135.21	8.234	96.343	-0.0247589
10.95	135.23	8.234	96.342	-0.0244833
10.95	135.25	8.234	96.342	-0.0237483
10.95	135.26	8.234	96.342	-0.0234727
10.95	135.28	8.234	96.341	-0.0238445
10.95	135.30	8.234	96.341	-0.0249034
10.96	135.31	8.234	96.340	-0.0252711
10.96	135.33	8.234	96.340	-0.0251309
10.96	135.35	8.234	96.339	-0.0246210
10.96	135.36	8.234	96.339	-0.0240654
10.96	135.38	8.233	96.339	-0.0240676
10.97	135.40	8.233	96.338	-0.0244328
10.97	135.41	8.233	96.338	-0.0251263
10.97	135.43	8.233	96.337	-0.0255810
10.97	135.45	8.233	96.337	-0.0256705
10.97	135.46	8.233	96.337	-0.0252572
10.97	135.48	8.233	96.336	-0.0247498
10.98	135.50	8.233	96.336	-0.0248898
10.98	135.51	8.233	96.335	-0.0253903
10.98	135.53	8.233	96.335	-0.0258494
10.98	135.55	8.233	96.334	-0.0257624
10.98	135.56	8.233	96.334	-0.0248462
10.98	135.58	8.233	96.334	-0.0240194
10.98	135.60	8.233	96.333	-0.0238336
10.99	135.61	8.233	96.333	-0.0241506
10.99	135.63	8.233	96.332	-0.0247430
10.99	135.65	8.233	96.332	-0.0246489
10.99	135.66	8.233	96.332	-0.0239100
10.99	135.68	8.233	96.331	-0.0230840
11.00	135.70	8.233	96.331	-0.0227169
11.00	135.71	8.233	96.331	-0.0230339
11.00	135.73	8.233	96.330	-0.0234031
11.00	135.75	8.233	96.330	-0.0231715
11.00	135.76	8.233	96.329	-0.0223455
11.00	135.78	8.233	96.329	-0.0215635
11.00	135.80	8.233	96.329	-0.0212844
11.01	135.81	8.233	96.328	-0.0213761
11.01	135.83	8.233	96.328	-0.0214679
11.01	135.85	8.233	96.328	-0.0211468
11.01	135.86	8.233	96.327	-0.0206384
11.01	135.88	8.232	96.327	-0.0201321
11.02	135.90	8.232	96.327	-0.0197157
11.02	135.91	8.232	96.326	-0.0197616
11.02	135.93	8.232	96.326	-0.0202201
11.02	135.95	8.232	96.326	-0.0206290
11.02	135.96	8.232	96.325	-0.0208143
11.02	135.98	8.232	96.325	-0.0205831
11.03	136.00	8.232	96.325	-0.0203539
11.03	136.01	8.232	96.324	-0.0207646
11.03	136.03	8.232	96.324	-0.0215399
11.03	136.05	8.232	96.323	-0.0225940
11.03	136.06	8.232	96.323	-0.0233230
11.03	136.08	8.232	96.323	-0.0235542
11.03	136.10	8.232	96.322	-0.0237397
11.04	136.11	8.232	96.322	-0.0238292
11.04	136.13	8.232	96.321	-0.0242875
11.04	136.15	8.232	96.321	-0.0250160
11.04	136.16	8.232	96.321	-0.0254260
11.04	136.18	8.232	96.320	-0.0255200
11.05	136.20	8.232	96.320	-0.0251535
11.05	136.21	8.232	96.319	-0.0246931
11.05	136.23	8.232	96.319	-0.0247869
11.05	136.25	8.232	96.319	-0.0252909
11.05	136.26	8.232	96.318	-0.0256598
11.05	136.28	8.232	96.318	-0.0259806
11.05	136.29	8.232	96.317	-0.0258866
11.06	136.31	8.232	96.317	-0.0258818
11.06	136.33	8.232	96.316	-0.0260650
11.06	136.34	8.232	96.316	-0.0259734
11.06	136.36	8.232	96.316	-0.0260650
11.06	136.38	8.231	96.315	-0.0258818
11.07	136.39	8.231	96.315	-0.0256938
11.07	136.41	8.231	96.314	-0.0257831
11.07	136.43	8.231	96.314	-0.0259615
11.07	136.44	8.231	96.313	-0.0264700
11.07	136.46	8.231	96.313	-0.0270221
11.07	136.48	8.231	96.312	-0.0271137
11.08	136.49	8.231	96.312	-0.0268364
11.08	136.51	8.231	96.312	-0.0264652
11.08	136.53	8.231	96.311	-0.0261905
11.08	136.54	8.231	96.311	-0.0266941
11.08	136.56	8.231	96.310	-0.0274676
11.08	136.58	8.231	96.310	-0.0281568
11.08	136.59	8.231	96.309	-0.0283425
11.09	136.61	8.231	96.309	-0.0278362
11.09	136.63	8.231	96.308	-0.0272868
11.09	136.64	8.231	96.308	-0.0270530
11.09	136.66	8.231	96.308	-0.0272386
11.09	136.68	8.231	96.307	-0.0275183
11.10	136.69	8.231	96.307	-0.0275183
11.10	136.71	8.231	96.306	-0.0268773
11.10	136.73	8.231	96.306	-0.0261495
11.10	136.74	8.231	96.305	-0.0256434
11.10	136.76	8.231	96.305	-0.0256411
11.10	136.78	8.231	96.304	-0.0260050
11.10	136.79	8.231	96.304	-0.0259568
11.11	136.81	8.230	96.304	-0.0255495
11.11	136.83	8.230	96.303	-0.0249084
11.11	136.84	8.230	96.303	-0.0245421
11.11	136.86	8.230	96.302	-0.0246750
11.11	136.88	8.230	96.302	-0.0250847
11.12	136.89	8.230	96.301	-0.0254509
11.12	136.91	8.230	96.301	-0.0251786
11.12	136.93	8.230	96.301	-0.0246795
11.12	136.94	8.230	96.300	-0.0242629
11.12	136.96	8.230	96.300	-0.0243567
11.12	136.98	8.230	96.299	-0.0249541
11.13	136.99	8.230	96.299	-0.0251808
11.13	137.01	8.230	96.299	-0.0250892
11.13	137.03	8.230	96.298	-0.0245812
11.13	137.04	8.230	96.298	-0.0239426
11.13	137.06	8.230	96.297	-0.0239883
11.13	137.08	8.230	96.297	-0.0245354
11.13	137.09	8.230	96.297	-0.0252220
11.14	137.11	8.230	96.296	-0.0254943
11.14	137.13	8.230	96.296	-0.0250389
11.14	137.14	8.230	96.295	-0.0241692
11.14	137.16	8.230	96.295	-0.0237136
11.14	137.18	8.230	96.294	-0.0239011
11.15	137.19	8.230	96.294	-0.0246337
11.15	137.21	8.230	96.294	-0.0254121
11.15	137.23	8.230	96.293	-0.0252289
11.15	137.24	8.230	96.293	-0.0245421
11.15	137.26	8.230	96.292	-0.0238139
11.15	137.28	8.230	96.292	-0.0240451
11.15	137.29	8.229	96.292	-0.0247779
11.16	137.31	8.229	96.291	-0.0254214
11.16	137.33	8.229	96.291	-0.0255612
11.16	137.34	8.229	96.290	-0.0250137
11.16	137.36	8.229	96.290	-0.0246495
11.16	137.38	8.229	96.290	-0.0243701
11.17	137.39	8.229	96.289	-0.0246907
11.17	137.41	8.229	96.289	-0.0252863
11.17	137.43	8.229	96.288	-0.0258313
11.17	137.44	8.229	96.288	-0.0260627
11.17	137.46	8.229	96.287	-0.0258771
11.17	137.48	8.229	96.287	-0.0257855
11.18	137.49	8.229	96.287	-0.0262458
11.18	137.51	8.229	96.286	-0.0270727
11.18	137.53	8.229	96.286	-0.0276250
11.18	137.54	8.229	96.285	-0.0275359
11.18	137.56	8.229	96.285	-0.0268946
11.18	137.58	8.229	96.284	-0.0266679
11.18	137.59	8.229	96.284	-0.0270852
11.19	137.61	8.229	96.283	-0.0279102
11.19	137.63	8.229	96.283	-0.0283226
11.19	137.64	8.229	96.282	-0.0280935
11.19	137.66	8.229	96.282	-0.0273551
11.19	137.68	8.229	96.282	-0.0266654
11.20	137.69	8.229	96.281	-0.0268535
11.20	137.71	8.229	96.281	-0.0273118
11.20	137.73	8.228	96.280	-0.0278643
11.20	137.74	8.228	96.280	-0.0279534
11.20	137.76	8.228	96.279	-0.0270345
11.20	137.78	8.228	96.279	-0.0264436
11.20	137.79	8.228	96.278	-0.0261181
11.21	137.81	8.228	96.278	-0.0263906
11.21	137.83	8.228	96.277	-0.0270270
11.21	137.84	8.228	96.277	-0.0270270
11.21	137.86	8.228	96.277	-0.0266197
11.21	137.88	8.228	96.276	-0.0260265
11.22	137.89	8.228	96.276	-0.0255270
11.22	137.91	8.228	96.275	-0.0258020
11.22	137.93	8.228	96.275	-0.0263520
11.22	137.94	8.228	96.274	-0.0265353
11.22	137.96	8.228	96.274	-0.0262554
11.22	137.98	8.228	96.274	-0.0254742
11.23	137.99	8.228	96.273	-0.0250160
11.23	138.01	8.228	96.273	-0.0251558
11.23	138.03	8.228	96.272	-0.0257515
11.23	138.04	8.228	96.272	-0.0262990
11.23	138.06	8.228	96.271	-0.0261566
11.23	138.08	8.228	96.271	-0.0255154
11.23	138.09	8.228	96.271	-0.0246449
11.24	138.11	8.228	96.270	-0.0242327
11.24	138.13	8.228	96.270	-0.0246450
11.24	138.14	8.228	96.269	-0.0248740
11.24	138.16	8.228	96.269	-0.0245533
11.24	138.18	8.227	96.269	-0.0231748
11.25	138.19	8.227	96.268	-0.0216196
11.25	138.21	8.227	96.268	-0.0207933
11.25	138.23	8.227	96.267	-0.0208391
11.25	138.24	8.227	96.267	-0.0210661
11.25	138.26	8.227	96.267	-0.0209746
11.25	138.28	8.227	96.266	-0.0202895
11.25	138.29	8.227	96.266	-0.0195566
11.26	138.31	8.227	96.266	-0.0192342
11.26	138.33	8.227	96.265	-0.0191427
11.26	138.34	8.227	96.265	-0.0196482
11.26	138.36	8.227	96.265	-0.0199725
11.26	138.38	8.227	96.264	-0.0200183
11.27	138.39	8.227	96.264	-0.0195108
11.27	138.41	8.227	96.264	-0.0191920
11.27	138.43	8.227	96.264	-0.0192818
11.27	138.44	8.227	96.263	-0.0200641
11.27	138.46	8.227	96.263	-0.0207054
11.27	138.48	8.227	96.262	-0.0207932
11.28	138.49	8.227	96.262	-0.0204707
11.28	138.51	8.227	96.262	-0.0198260
11.28	138.53	8.227	96.261	-0.0199634
11.28	138.54	8.227	96.261	-0.0208333
11.28	138.56	8.227	96.261	-0.0219322
11.28	138.58	8.227	96.260	-0.0224817
11.28	138.59	8.227	96.260	-0.0220696
11.29	138.61	8.227	96.260	-0.0215162
11.29	138.63	8.227	96.259	-0.0218347
11.29	138.64	8.227	96.259	-0.0227084
11.29	138.66	8.227	96.259	-0.0239489
11.29	138.68	8.227	96.258	-0.0248695
11.30	138.69	8.227	96.258	-0.0252794
11.30	138.71	8.227	96.257	-0.0256868
11.30	138.73	8.227	96.257	-0.0261447
11.30	138.74	8.226	96.256	-0.0271062
11.30	138.76	8.226	96.256	-0.0284799
11.30	138.78	8.226	96.255	-0.0294414
11.30	138.79	8.226	96.255	-0.0300366
11.31	138.81	8.226	96.254	-0.0300879
11.31	138.83	8.226	96.254	-0.0300907
11.31	138.84	8.226	96.253	-0.0305945
11.31	138.86	8.226	96.253	-0.0314619
11.31	138.88	8.226	96.252	-0.0321029
11.32	138.89	8.226	96.252	-0.0322433
11.32	138.91	8.226	96.251	-0.0316021
11.32	138.93	8.226	96.251	-0.0308664
11.32	138.94	8.226	96.250	-0.0304945
11.32	138.96	8.226	96.250	-0.0304487
11.32	138.98	8.226	96.249	-0.0307748
11.33	138.99	8.226	96.249	-0.0311441
11.33	139.01	8.226	96.248	-0.0309666
11.33	139.03	8.226	96.248	-0.0302794
11.33	139.04	8.226	96.247	-0.0294037
11.33	139.06	8.226	96.247	-0.0290804
11.33	139.08	8.226	96.246	-0.0296245
11.33	139.09	8.226	96.246	-0.0304029
11.34	139.11	8.226	96.245	-0.0307692
11.34	139.13	8.225	96.245	-0.0305861
11.34	139.14	8.225	96.244	-0.0300824
11.34	139.16	8.225	96.244	-0.0293498
11.34	139.18	8.225	96.243	-0.0291667
11.35	139.19	8.225	96.243	-0.0292635
11.35	139.21	8.225	96.242	-0.0296326
11.35	139.23	8.225	96.242	-0.0295410
11.35	139.24	8.225	96.241	-0.0287597
11.35	139.26	8.225	96.241	-0.0279356
11.35	139.28	8.225	96.240	-0.0275259
11.35	139.29	8.225	96.240	-0.0278923
11.36	139.31	8.225	96.239	-0.0282561
11.36	139.33	8.225	96.239	-0.0280678
11.36	139.34	8.225	96.239	-0.0274267
11.36	139.36	8.225	96.238	-0.0268773
11.36	139.38	8.225	96.238	-0.0269689
11.37	139.39	8.225	96.237	-0.0273352
11.37	139.41	8.225	96.237	-0.0275183
11.37	139.43	8.225	96.236	-0.0271570
11.37	139.44	8.225	96.236	-0.0263809
11.37	139.46	8.225	96.235	-0.0256938
11.37	139.48	8.225	96.235	-0.0251466
11.38	139.49	8.225	96.235	-0.0250527
11.38	139.51	8.225	96.234	-0.0252817
11.38	139.53	8.225	96.234	-0.0249176
11.38	139.54	8.224	96.233	-0.0239993
11.38	139.56	8.224	96.233	-0.0225837
11.38	139.58	8.224	96.233	-0.0215300
11.38	139.59	8.224	96.232	-0.0217132
11.39	139.61	8.224	96.232	-0.0223088
11.39	139.63	8.224	96.231	-0.0227168
11.39	139.64	8.224	96.231	-0.0222609
11.39	139.66	8.224	96.231	-0.0212553
11.39	139.68	8.224	96.230	-0.0205241
11.40	139.69	8.224	96.230	-0.0205260
11.40	139.71	8.224	96.230	-0.0213506
11.40	139.73	8.224	96.229	-0.0221315
11.40	139.74	8.224	96.229	-0.0227314
11.40	139.76	8.224	96.229	-0.0224106
11.40	139.78	8.224	96.228	-0.0218607
11.40	139.79	8.224	96.228	-0.0219065
11.41	139.81	8.224	96.227	-0.0228231
11.41	139.83	8.224	96.227	-0.0243813
11.41	139.84	8.224	96.227	-0.0252979
11.41	139.86	8.224	96.226	-0.0253484
11.41	139.88	8.224	96.226	-0.0248006
11.42	139.89	8.224	96.225	-0.0249382
11.42	139.91	8.224	96.225	-0.0260361
11.42	139.93	8.224	96.225	-0.0273144
11.42	139.94	8.224	96.224	-0.0285570
11.42	139.96	8.224	96.224	-0.0291097
11.42	139.98	8.224	96.223	-0.0292014
11.43	139.99	8.224	96.223	-0.0292904
11.43	140.01	8.224	96.222	-0.0298404
11.43	140.03	8.223	96.222	-0.0312184
11.43	140.04	8.223	96.221	-0.0330123
11.43	140.06	8.223	96.221	-0.0342045
11.43	140.08	8.223	96.220	-0.0344274
11.43	140.09	8.223	96.219	-0.0342013
11.44	140.11	8.223	96.219	-0.0343816
11.44	140.13	8.223	96.218	-0.0355341
11.44	140.14	8.223	96.218	-0.0366413
11.44	140.16	8.223	96.217	-0.0373716
11.44	140.18	8.223	96.216	-0.0374209
11.45	140.19	8.223	96.216	-0.0369555
11.45	140.21	8.223	96.215	-0.0372306
11.45	140.23	8.223	96.215	-0.0379643
11.45	140.24	8.223	96.214	-0.0386908
11.45	140.26	8.223	96.213	-0.0389694
11.45	140.28	8.223	96.213	-0.0380949
11.45	140.29	8.223	96.212	-0.0371390
11.46	140.31	8.223	96.211	-0.0364053
11.46	140.33	8.223	96.211	-0.0363986
11.46	140.34	8.223	96.210	-0.0368604
11.46	140.36	8.222	96.210	-0.0367653
11.46	140.38	8.222	96.209	-0.0362610
11.47	140.39	8.222	96.208	-0.0347450
11.47	140.41	8.222	96.208	-0.0331868
11.47	140.43	8.222	96.207	-0.0326337
11.47	140.44	8.222	96.207	-0.0329575
11.47	140.46	8.222	96.206	-0.0337306
11.47	140.48	8.222	96.206	-0.0336389
11.48	140.49	8.222	96.205	-0.0325450
11.48	140.51	8.222	96.204	-0.0313504
11.48	140.53	8.222	96.204	-0.0307629
11.48	140.54	8.222	96.203	-0.0311268
11.48	140.56	8.222	96.203	-0.0319520
11.48	140.58	8.222	96.202	-0.0323616
11.48	140.59	8.222	96.202	-0.0321723
11.49	140.61	8.222	96.201	-0.0315307
11.49	140.63	8.222	96.201	-0.0312614
11.49	140.64	8.222	96.200	-0.0316310
11.49	140.66	8.222	96.200	-0.0322729
11.49	140.68	8.222	96.199	-0.0327681
11.50	140.69	8.222	96.199	-0.0327133
11.50	140.71	8.221	96.198	-0.0322552
11.50	140.73	8.221	96.198	-0.0319374
11.50	140.74	8.221	96.197	-0.0318973
11.50	140.76	8.221	96.197	-0.0321723
11.50	140.78	8.221	96.196	-0.0327223
11.50	140.79	8.221	96.195	-0.0324473
11.51	140.81	8.221	96.195	-0.0317200
11.51	140.83	8.221	96.194	-0.0311727
11.51	140.84	8.221	96.194	-0.0308059
11.51	140.86	8.221	96.193	-0.0312157
11.51	140.88	8.221	96.193	-0.0315307
11.52	140.89	8.221	96.192	-0.0314390
11.52	140.91	8.221	96.192	-0.0311641
11.52	140.93	8.221	96.191	-0.0307974
11.52	140.94	8.221	96.191	-0.0306599
11.52	140.96	8.221	96.190	-0.0309808
11.52	140.97	8.221	96.190	-0.0312557
11.53	140.99	8.221	96.189	-0.0312557
11.53	141.01	8.221	96.189	-0.0307917
11.53	141.02	8.221	96.188	-0.0301933
11.53	141.04	8.221	96.188	-0.0303307
11.53	141.06	8.221	96.187	-0.0308375
11.53	141.07	8.220	96.187	-0.0316682
11.53	141.09	8.220	96.186	-0.0324015
11.54	141.11	8.220	96.186	-0.0324473
11.54	141.12	8.220	96.185	-0.0320289
11.54	141.14	8.220	96.184	-0.0317511
11.54	141.16	8.220	96.184	-0.0318885
11.54	141.17	8.220	96.183	-0.0328994
11.55	141.19	8.220	96.183	-0.0337764
11.55	141.21	8.220	96.182	-0.0339138
11.55	141.22	8.220	96.182	-0.0336389
11.55	141.24	8.220	96.181	-0.0330828
11.55	141.26	8.220	96.181	-0.0332173
11.55	141.27	8.220	96.180	-0.0334005
11.55	141.29	8.220	96.180	-0.0335410
11.56	141.31	8.220	96.179	-0.0332264
11.56	141.32	8.220	96.178	-0.0322580
11.56	141.34	8.220	96.178	-0.0314303
11.56	141.36	8.220	96.177	-0.0305599
11.56	141.37	8.220	96.177	-0.0304655
11.57	141.39	8.220	96.176	-0.0306974
11.57	141.41	8.220	96.176	-0.0309264
11.57	141.42	8.220	96.175	-0.0309293
11.57	141.44	8.219	96.175	-0.0306599
11.57	141.46	8.219	96.174	-0.0303794
11.57	141.47	8.219	96.174	-0.0304224
11.58	141.49	8.219	96.173	-0.0307431
11.58	141.51	8.219	96.173	-0.0312041
11.58	141.52	8.219	96.172	-0.0314849
11.58	141.54	8.219	96.172	-0.0312041
11.58	141.56	8.219	96.171	-0.0310180
11.58	141.57	8.219	96.171	-0.0312929
11.58	141.59	8.219	96.170	-0.0319314
11.59	141.61	8.219	96.170	-0.0326734
11.59	141.62	8.219	96.169	-0.0326306
11.59	141.64	8.219	96.169	-0.0322151
11.59	141.66	8.219	96.168	-0.0318485
11.59	141.67	8.219	96.167	-0.0317969
11.60	141.69	8.219	96.167	-0.0323038
11.60	141.71	8.219	96.166	-0.0326306
11.60	141.72	8.219	96.166	-0.0326764
11.60	141.74	8.219	96.165	-0.0321265
11.60	141.76	8.219	96.165	-0.0314849
11.60	141.77	8.219	96.164	-0.0307974
11.60	141.79	8.219	96.164	-0.0306141
11.61	141.81	8.219	96.163	-0.0307114
11.61	141.82	8.218	96.163	-0.0308059
11.61	141.84	8.218	96.162	-0.0304334
11.61	141.86	8.218	96.162	-0.0295627
11.61	141.87	8.218	96.161	-0.0286893
11.62	141.89	8.218	96.161	-0.0279586
11.62	141.91	8.218	96.160	-0.0276912
11.62	141.92	8.218	96.160	-0.0272302
11.62	141.94	8.218	96.159	-0.0265475
11.62	141.96	8.218	96.159	-0.0259055
11.62	141.97	8.218	96.159	-0.0253966
11.63	141.99	8.218	96.158	-0.0250733
11.63	142.01	8.218	96.158	-0.0250275
11.63	142.02	8.218	96.157	-0.0250298
11.63	142.04	8.218	96.157	-0.0252590
11.63	142.06	8.218	96.156	-0.0256693
11.63	142.07	8.218	96.156	-0.0260817
11.63	142.09	8.218	96.156	-0.0266849
11.64	142.11	8.218	96.155	-0.0277880
11.64	142.12	8.218	96.155	-0.0291205
11.64	142.14	8.218	96.154	-0.0304448
11.64	142.16	8.218	96.154	-0.0315394
11.64	142.17	8.218	96.153	-0.0322300
11.65	142.19	8.218	96.153	-0.0331498
11.65	142.21	8.218	96.152	-0.0341679
11.65	142.22	8.217	96.151	-0.0352752
11.65	142.24	8.217	96.151	-0.0363303
11.65	142.26	8.217	96.150	-0.0369725
11.65	142.27	8.217	96.150	-0.0372409
11.65	142.29	8.217	96.149	-0.0375126
11.66	142.31	8.217	96.148	-0.0376960
11.66	142.32	8.217	96.148	-0.0382956
11.66	142.34	8.217	96.147	-0.0386239
11.66	142.36	8.217	96.146	-0.0383028
11.66	142.37	8.217	96.146	-0.0379288
11.67	142.39	8.217	96.145	-0.0373750
11.67	142.41	8.217	96.145	-0.0373750
11.67	142.42	8.217	96.144	-0.0377453
11.67	142.44	8.217	96.143	-0.0381193
11.67	142.46	8.217	96.143	-0.0383028
11.67	142.47	8.217	96.142	-0.0379817
11.68	142.49	8.217	96.141	-0.0374312
11.68	142.51	8.217	96.141	-0.0371101
11.68	142.52	8.217	96.140	-0.0371560
11.68	142.54	8.216	96.140	-0.0375688
11.68	142.56	8.216	96.139	-0.0377982
11.68	142.57	8.216	96.138	-0.0378899
11.68	142.59	8.216	96.138	-0.0374312
11.69	142.61	8.216	96.137	-0.0369793
11.69	142.62	8.216	96.136	-0.0370285
11.69	142.64	8.216	96.136	-0.0371662
11.69	142.66	8.216	96.135	-0.0373463
11.69	142.67	8.216	96.135	-0.0372018
11.70	142.69	8.216	96.134	-0.0367431
11.70	142.71	8.216	96.133	-0.0365596
11.70	142.72	8.216	96.133	-0.0364220
11.70	142.74	8.216	96.132	-0.0363828
11.70	142.76	8.216	96.132	-0.0367532
11.70	142.77	8.216	96.131	-0.0371662
11.70	142.79	8.216	96.130	-0.0373073
11.71	142.81	8.216	96.130	-0.0372580
11.71	142.82	8.216	96.129	-0.0371662
11.71	142.84	8.216	96.128	-0.0374840
11.71	142.86	8.215	96.128	-0.0380275
11.71	142.87	8.215	96.127	-0.0381651
11.72	142.89	8.215	96.127	-0.0379358
11.72	142.91	8.215	96.126	-0.0372936
11.72	142.92	8.215	96.125	-0.0369657
11.72	142.94	8.215	96.125	-0.0370540
11.72	142.96	8.215	96.124	-0.0370540
11.72	142.97	8.215	96.123	-0.0370574
11.73	142.99	8.215	96.123	-0.0364611
11.73	143.01	8.215	96.122	-0.0354948
11.73	143.02	8.215	96.122	-0.0350362
11.73	143.04	8.215	96.121	-0.0345286
11.73	143.06	8.215	96.121	-0.0344400
11.73	143.07	8.215	96.120	-0.0342566
11.73	143.09	8.215	96.119	-0.0336636
11.74	143.11	8.215	96.119	-0.0333028
11.74	143.12	8.215	96.118	-0.0327982
11.74	143.14	8.215	96.118	-0.0325628
11.74	143.15	8.215	96.117	-0.0326974
11.74	143.17	8.215	96.117	-0.0327433
11.75	143.19	8.214	96.116	-0.0325568
11.75	143.20	8.214	96.116	-0.0322388
11.75	143.22	8.214	96.115	-0.0319120
11.75	143.24	8.214	96.114	-0.0319120
11.75	143.25	8.214	96.114	-0.0321871
11.75	143.27	8.214	96.113	-0.0323187
11.75	143.29	8.214	96.113	-0.0321782
11.76	143.30	8.214	96.112	-0.0320407
11.76	143.32	8.214	96.112	-0.0316311
11.76	143.34	8.214	96.111	-0.0313159
11.76	143.35	8.214	96.111	-0.0314993
11.76	143.37	8.214	96.110	-0.0315852
11.77	143.39	8.214	96.110	-0.0317198
11.77	143.40	8.214	96.109	-0.0314849
11.77	143.42	8.214	96.109	-0.0310323
11.77	143.44	8.214	96.108	-0.0306225
11.77	143.45	8.214	96.108	-0.0306225
11.77	143.47	8.214	96.107	-0.0307170
11.78	143.49	8.214	96.107	-0.0311783
11.78	143.50	8.214	96.106	-0.0314563
11.78	143.52	8.214	96.106	-0.0312700
11.78	143.54	8.214	96.105	-0.0309004
11.78	143.55	8.213	96.105	-0.0304392
11.78	143.57	8.213	96.104	-0.0306281
11.78	143.59	8.213	96.104	-0.0309033
11.79	143.60	8.213	96.103	-0.0311268
11.79	143.62	8.213	96.103	-0.0310380
11.79	143.64	8.213	96.102	-0.0308976
11.79	143.65	8.213	96.101	-0.0307601
11.79	143.67	8.213	96.101	-0.0307114
11.80	143.69	8.213	96.100	-0.0306599
11.80	143.70	8.213	96.100	-0.0306141
11.80	143.72	8.213	96.099	-0.0304308
11.80	143.74	8.213	96.099	-0.0301155
11.80	143.75	8.213	96.098	-0.0299349
11.80	143.77	8.213	96.098	-0.0300266
11.80	143.79	8.213	96.097	-0.0301155
11.81	143.80	8.213	96.097	-0.0302016
11.81	143.82	8.213	96.096	-0.0300183
11.81	143.84	8.213	96.096	-0.0295600
11.81	143.85	8.213	96.095	-0.0290559
11.81	143.87	8.213	96.095	-0.0286434
11.82	143.89	8.213	96.094	-0.0289184
11.82	143.90	8.213	96.094	-0.0293309
11.82	143.92	8.213	96.094	-0.0293309
11.82	143.94	8.212	96.093	-0.0287351
11.82	143.95	8.212	96.093	-0.0282768
11.82	143.97	8.212	96.092	-0.0285518
11.83	143.99	8.212	96.092	-0.0291934
11.83	144.00	8.212	96.091	-0.0298350
11.83	144.02	8.212	96.091	-0.0297378
11.83	144.04	8.212	96.090	-0.0292311
11.83	144.05	8.212	96.090	-0.0286814
11.83	144.07	8.212	96.089	-0.0282716
11.83	144.09	8.212	96.089	-0.0285518
11.84	144.10	8.212	96.088	-0.0292851
11.84	144.12	8.212	96.088	-0.0302933
11.84	144.14	8.212	96.087	-0.0309349
11.84	144.15	8.212	96.087	-0.0308891
11.84	144.17	8.212	96.086	-0.0308891
11.85	144.19	8.212	96.086	-0.0311182
11.85	144.20	8.212	96.085	-0.0317140
11.85	144.22	8.212	96.085	-0.0324015
11.85	144.24	8.212	96.084	-0.0327681
11.85	144.25	8.212	96.084	-0.0331347
11.85	144.27	8.212	96.083	-0.0335472
11.85	144.29	8.212	96.082	-0.0338222
11.86	144.30	8.212	96.082	-0.0341430
11.86	144.32	8.211	96.081	-0.0347388
11.86	144.34	8.211	96.081	-0.0353410
11.86	144.35	8.211	96.080	-0.0361236
11.86	144.37	8.211	96.079	-0.0367587
11.87	144.39	8.211	96.079	-0.0372628
11.87	144.40	8.211	96.078	-0.0379926
11.87	144.42	8.211	96.078	-0.0387295
11.87	144.44	8.211	96.077	-0.0390081
11.87	144.45	8.211	96.076	-0.0390539
11.87	144.47	8.211	96.076	-0.0391492
11.88	144.49	8.211	96.075	-0.0398440
11.88	144.50	8.211	96.074	-0.0409978
11.88	144.52	8.211	96.074	-0.0420029
11.88	144.54	8.211	96.073	-0.0421825
11.88	144.55	8.211	96.072	-0.0417660
11.88	144.57	8.211	96.072	-0.0411663
11.88	144.59	8.211	96.071	-0.0408528
11.89	144.60	8.211	96.070	-0.0413113
11.89	144.62	8.210	96.069	-0.0418157
11.89	144.64	8.210	96.069	-0.0422361
11.89	144.65	8.210	96.068	-0.0419112
11.89	144.67	8.210	96.067	-0.0409978
11.90	144.69	8.210	96.067	-0.0400349
11.90	144.70	8.210	96.066	-0.0395341
11.90	144.72	8.210	96.065	-0.0398552
11.90	144.74	8.210	96.065	-0.0402642
11.90	144.75	8.210	96.064	-0.0401266
11.90	144.77	8.210	96.063	-0.0393048
11.90	144.79	8.210	96.063	-0.0381580
11.91	144.80	8.210	96.062	-0.0375126
11.91	144.82	8.210	96.062	-0.0374209
11.91	144.84	8.210	96.061	-0.0376536
11.91	144.85	8.210	96.060	-0.0375229
11.91	144.87	8.210	96.060	-0.0369266
11.92	144.89	8.210	96.059	-0.0358649
11.92	144.90	8.210	96.058	-0.0350362
11.92	144.92	8.209	96.058	-0.0346693
11.92	144.94	8.209	96.057	-0.0344369
11.92	144.95	8.209	96.057	-0.0343942
11.92	144.97	8.209	96.056	-0.0341712
11.93	144.99	8.209	96.056	-0.0340336
11.93	145.00	8.209	96.055	-0.0340367
11.93	145.02	8.209	96.054	-0.0342629
11.93	145.04	8.209	96.054	-0.0344432
11.93	145.05	8.209	96.053	-0.0345413
11.93	145.07	8.209	96.053	-0.0343119
11.93	145.09	8.209	96.052	-0.0339450
11.94	145.10	8.209	96.052	-0.0336697
11.94	145.12	8.209	96.051	-0.0338471
11.94	145.14	8.209	96.050	-0.0343943
11.94	145.15	8.209	96.050	-0.0344860
11.94	145.17	8.209	96.049	-0.0339847
11.95	145.19	8.209	96.049	-0.0331193
11.95	145.20	8.209	96.048	-0.0327064
11.95	145.22	8.209	96.048	-0.0333028
11.95	145.24	8.209	96.047	-0.0341284
11.95	145.25	8.209	96.047	-0.0348102
11.95	145.27	8.208	96.046	-0.0346235
11.95	145.29	8.208	96.045	-0.0338440
11.96	145.30	8.208	96.045	-0.0333823
11.96	145.32	8.208	96.044	-0.0332478
11.96	145.33	8.208	96.044	-0.0340212
11.96	145.35	8.208	96.043	-0.0350298
11.96	145.37	8.208	96.043	-0.0354031
11.97	145.38	8.208	96.042	-0.0353540
11.97	145.40	8.208	96.041	-0.0344859
11.97	145.42	8.208	96.041	-0.0337460
11.97	145.43	8.208	96.040	-0.0338835
11.97	145.45	8.208	96.040	-0.0341649
11.97	145.47	8.208	96.039	-0.0347579
11.98	145.48	8.208	96.039	-0.0346694
11.98	145.50	8.208	96.038	-0.0341128
11.98	145.52	8.208	96.037	-0.0334189
11.98	145.53	8.208	96.037	-0.0329176
11.98	145.55	8.208	96.036	-0.0328688
11.98	145.57	8.208	96.036	-0.0331439
11.98	145.58	8.208	96.035	-0.0335595
11.99	145.60	8.208	96.035	-0.0334647
11.99	145.62	8.207	96.034	-0.0335106
11.99	145.63	8.207	96.034	-0.0335992
11.99	145.65	8.207	96.033	-0.0340575
11.99	145.67	8.207	96.032	-0.0348463
12.00	145.68	8.207	96.032	-0.0353540
12.00	145.70	8.207	96.031	-0.0355800
12.00	145.72	8.207	96.031	-0.0357077
12.00	145.73	8.207	96.030	-0.0359369
12.00	145.75	8.207	96.029	-0.0363528
12.00	145.77	8.207	96.029	-0.0369029
12.00	145.78	8.207	96.028	-0.0372663
12.01	145.80	8.207	96.028	-0.0373121
12.01	145.82	8.207	96.027	-0.0368502
12.01	145.83	8.207	96.026	-0.0365261
12.01	145.85	8.207	96.026	-0.0363919
12.01	145.87	8.207	96.025	-0.0367977
12.02	145.88	8.207	96.025	-0.0372594
12.02	145.90	8.207	96.024	-0.0370269
12.02	145.92	8.207	96.023	-0.0363363
12.02	145.93	8.206	96.023	-0.0352494
12.02	145.95	8.206	96.022	-0.0347025
12.02	145.97	8.206	96.022	-0.0346108
12.03	145.98	8.206	96.021	-0.0344243
12.03	146.00	8.206	96.020	-0.0333576
12.03	146.02	8.206	96.020	-0.0316594
12.03	146.03	8.206	96.019	-0.0301017
12.03	146.05	8.206	96.019	-0.0291881
12.03	146.07	8.206	96.018	-0.0291423
12.03	146.08	8.206	96.018	-0.0291396
12.04	146.10	8.206	96.017	-0.0285845
12.04	146.12	8.206	96.017	-0.0274852
12.04	146.13	8.206	96.016	-0.0261157
12.04	146.15	8.206	96.016	-0.0250596
12.04	146.17	8.206	96.016	-0.0248786
12.05	146.18	8.206	96.015	-0.0250573
12.05	146.20	8.206	96.015	-0.0253733
12.05	146.22	8.206	96.014	-0.0253709
12.05	146.23	8.206	96.014	-0.0249542
12.05	146.25	8.206	96.014	-0.0246337
12.05	146.27	8.206	96.013	-0.0244963
12.05	146.28	8.206	96.013	-0.0247298
12.06	146.30	8.206	96.012	-0.0250527
12.06	146.32	8.206	96.012	-0.0252359
12.06	146.33	8.206	96.011	-0.0254168
12.06	146.35	8.205	96.011	-0.0255952
12.06	146.37	8.205	96.011	-0.0259615
12.07	146.38	8.205	96.010	-0.0266484
12.07	146.40	8.205	96.010	-0.0274725
12.07	146.42	8.205	96.009	-0.0282102
12.07	146.43	8.205	96.009	-0.0290373
12.07	146.45	8.205	96.008	-0.0300450
12.07	146.47	8.205	96.008	-0.0314620
12.08	146.48	8.205	96.007	-0.0334707
12.08	146.50	8.205	96.007	-0.0353480
12.08	146.52	8.205	96.006	-0.0370421
12.08	146.53	8.205	96.005	-0.0383311
12.08	146.55	8.205	96.005	-0.0395713
12.08	146.57	8.205	96.004	-0.0410902
12.08	146.58	8.205	96.003	-0.0428311
12.09	146.60	8.205	96.003	-0.0443804
12.09	146.62	8.205	96.002	-0.0454297
12.09	146.63	8.205	96.001	-0.0456502
12.09	146.65	8.205	96.000	-0.0452381
12.09	146.67	8.205	96.000	-0.0445971
12.10	146.68	8.204	95.999	-0.0438645
12.10	146.70	8.204	95.998	-0.0435440
12.10	146.72	8.204	95.997	-0.0430861
12.10	146.73	8.204	95.997	-0.0425366
12.10	146.75	8.204	95.996	-0.0416667
12.10	146.77	8.204	95.995	-0.0406211
12.10	146.78	8.204	95.995	-0.0398003
12.11	146.80	8.204	95.994	-0.0390675
12.11	146.82	8.204	95.993	-0.0385601
12.11	146.83	8.204	95.993	-0.0380952
12.11	146.85	8.204	95.992	-0.0377817
12.11	146.87	8.204	95.992	-0.0371897
12.12	146.88	8.204	95.991	-0.0366010
12.12	146.90	8.204	95.990	-0.0361887
12.12	146.92	8.204	95.990	-0.0359139
12.12	146.93	8.204	95.989	-0.0359597
12.12	146.95	8.204	95.989	-0.0356325
12.12	146.97	8.204	95.988	-0.0355376
12.13	146.98	8.203	95.987	-0.0353087
12.13	147.00	8.203	95.987	-0.0349913
12.13	147.02	8.203	95.986	-0.0348081
12.13	147.03	8.203	95.986	-0.0345759
12.13	147.05	8.203	95.985	-0.0348049
12.13	147.07	8.203	95.984	-0.0350371
12.13	147.08	8.203	95.984	-0.0352661
12.14	147.10	8.203	95.983	-0.0354003
12.14	147.12	8.203	95.983	-0.0355834
12.14	147.13	8.203	95.982	-0.0356390
12.14	147.15	8.203	95.981	-0.0357339
12.14	147.17	8.203	95.981	-0.0360055
12.15	147.18	8.203	95.980	-0.0358648
12.15	147.20	8.203	95.980	-0.0359139
12.15	147.22	8.203	95.979	-0.0359630
12.15	147.23	8.203	95.978	-0.0361430
12.15	147.25	8.203	95.978	-0.0364536
12.15	147.27	8.203	95.977	-0.0362246
12.15	147.28	8.203	95.977	-0.0358223
12.16	147.30	8.203	95.976	-0.0354591
12.16	147.32	8.202	95.975	-0.0354558
12.16	147.33	8.202	95.975	-0.0358190
12.16	147.35	8.202	95.974	-0.0358681
12.16	147.37	8.202	95.974	-0.0357339
12.17	147.38	8.202	95.973	-0.0352332
12.17	147.40	8.202	95.973	-0.0350957
12.17	147.42	8.202	95.972	-0.0353674
12.17	147.43	8.202	95.971	-0.0356914
12.17	147.45	8.202	95.971	-0.0362412
12.17	147.47	8.202	95.970	-0.0361920
12.18	147.48	8.202	95.970	-0.0361037
12.18	147.50	8.202	95.969	-0.0359663
12.18	147.52	8.202	95.968	-0.0357863
12.18	147.53	8.202	95.968	-0.0363428
12.18	147.55	8.202	95.967	-0.0366178
12.18	147.57	8.202	95.967	-0.0367553
12.18	147.58	8.202	95.966	-0.0368860
12.19	147.60	8.202	95.965	-0.0367910
12.19	147.62	8.202	95.965	-0.0367452
12.19	147.63	8.201	95.964	-0.0366960
12.19	147.65	8.201	95.963	-0.0365161
12.19	147.67	8.201	95.963	-0.0364703
12.20	147.68	8.201	95.962	-0.0367027
12.20	147.70	8.201	95.962	-0.0366178
12.20	147.72	8.201	95.961	-0.0364803
12.20	147.73	8.201	95.960	-0.0363428
12.20	147.75	8.201	95.960	-0.0361137
12.20	147.77	8.201	95.959	-0.0360220
12.20	147.78	8.201	95.959	-0.0359303
12.21	147.80	8.201	95.958	-0.0356554
12.21	147.82	8.201	95.957	-0.0357012
12.21	147.83	8.201	95.957	-0.0357536
12.21	147.85	8.201	95.956	-0.0357110
12.21	147.87	8.201	95.956	-0.0352525
12.22	147.88	8.201	95.955	-0.0344700
12.22	147.90	8.201	95.954	-0.0339138
12.22	147.92	8.201	95.954	-0.0338680
12.22	147.93	8.201	95.953	-0.0340972
12.22	147.95	8.201	95.953	-0.0341888
12.22	147.97	8.200	95.952	-0.0336451
12.23	147.98	8.200	95.952	-0.0329605
12.23	148.00	8.200	95.951	-0.0327313
12.23	148.02	8.200	95.951	-0.0328200
12.23	148.03	8.200	95.950	-0.0334616
12.23	148.05	8.200	95.949	-0.0339231
12.23	148.07	8.200	95.949	-0.0344796
12.23	148.08	8.200	95.948	-0.0348986
12.24	148.10	8.200	95.948	-0.0350394
12.24	148.12	8.200	95.947	-0.0350394
12.24	148.13	8.200	95.947	-0.0350362
12.24	148.15	8.200	95.946	-0.0353114
12.24	148.17	8.200	95.945	-0.0356815
12.25	148.18	8.200	95.945	-0.0361009
12.25	148.20	8.200	95.944	-0.0361927
12.25	148.22	8.200	95.944	-0.0361534
12.25	148.23	8.200	95.943	-0.0358748
12.25	148.25	8.200	95.942	-0.0356422
12.25	148.27	8.200	95.942	-0.0356389
12.25	148.28	8.200	95.941	-0.0355898
12.26	148.30	8.199	95.941	-0.0356487
12.26	148.32	8.199	95.940	-0.0353767
12.26	148.33	8.199	95.939	-0.0351996
12.26	148.35	8.199	95.939	-0.0346948
12.26	148.37	8.199	95.938	-0.0343735
12.27	148.38	8.199	95.938	-0.0340586
12.27	148.40	8.199	95.937	-0.0339699
12.27	148.42	8.199	95.937	-0.0341535
12.27	148.43	8.199	95.936	-0.0341504
12.27	148.45	8.199	95.935	-0.0340982
12.27	148.46	8.199	95.935	-0.0336393
12.28	148.48	8.199	95.934	-0.0332324
12.28	148.50	8.199	95.934	-0.0326387
12.28	148.51	8.199	95.933	-0.0323232
12.28	148.53	8.199	95.933	-0.0321855
12.28	148.55	8.199	95.932	-0.0322714
12.28	148.56	8.199	95.932	-0.0324061
12.28	148.58	8.199	95.931	-0.0326356
12.29	148.60	8.199	95.931	-0.0324490
12.29	148.61	8.199	95.930	-0.0319930
12.29	148.63	8.199	95.929	-0.0315340
12.29	148.65	8.198	95.929	-0.0312615
12.29	148.66	8.198	95.928	-0.0316804
12.30	148.68	8.198	95.928	-0.0321855
12.30	148.70	8.198	95.927	-0.0324151
12.30	148.71	8.198	95.927	-0.0321855
12.30	148.73	8.198	95.926	-0.0315886
12.30	148.75	8.198	95.926	-0.0311295
12.30	148.76	8.198	95.925	-0.0310376
12.30	148.78	8.198	95.925	-0.0315427
12.31	148.80	8.198	95.924	-0.0323691
12.31	148.81	8.198	95.924	-0.0329141
12.31	148.83	8.198	95.923	-0.0330946
12.31	148.85	8.198	95.923	-0.0330028
12.31	148.86	8.198	95.922	-0.0326387
12.32	148.88	8.198	95.922	-0.0326387
12.32	148.90	8.198	95.921	-0.0330488
12.32	148.91	8.198	95.920	-0.0335077
12.32	148.93	8.198	95.920	-0.0340158
12.32	148.95	8.198	95.919	-0.0339761
12.32	148.96	8.198	95.919	-0.0336547
12.33	148.98	8.198	95.918	-0.0334711
12.33	149.00	8.198	95.918	-0.0334650
12.33	149.01	8.197	95.917	-0.0334619
12.33	149.03	8.197	95.916	-0.0335934
12.33	149.05	8.197	95.916	-0.0336852
12.33	149.06	8.197	95.915	-0.0338688
12.33	149.08	8.197	95.915	-0.0338166
12.34	149.10	8.197	95.914	-0.0335841
12.34	149.11	8.197	95.914	-0.0333028
12.34	149.13	8.197	95.913	-0.0330734
12.34	149.15	8.197	95.913	-0.0330275
12.34	149.16	8.197	95.912	-0.0328899
12.35	149.18	8.197	95.911	-0.0327124
12.35	149.20	8.197	95.911	-0.0325778
12.35	149.21	8.197	95.910	-0.0321588
12.35	149.23	8.197	95.910	-0.0314649
12.35	149.25	8.197	95.909	-0.0307714
12.35	149.26	8.197	95.909	-0.0302238
12.35	149.28	8.197	95.908	-0.0299486
12.36	149.30	8.197	95.908	-0.0297166
12.36	149.31	8.197	95.907	-0.0292580
12.36	149.33	8.197	95.907	-0.0284758
12.36	149.35	8.197	95.906	-0.0275153
12.36	149.36	8.197	95.906	-0.0266391
12.37	149.38	8.196	95.906	-0.0260890
12.37	149.40	8.196	95.905	-0.0258138
12.37	149.41	8.196	95.905	-0.0259514
12.37	149.43	8.196	95.904	-0.0262265
12.37	149.45	8.196	95.904	-0.0265426
12.37	149.46	8.196	95.903	-0.0267235
12.38	149.48	8.196	95.903	-0.0266728
12.38	149.50	8.196	95.902	-0.0267644
12.38	149.51	8.196	95.902	-0.0275894
12.38	149.53	8.196	95.902	-0.0287809
12.38	149.55	8.196	95.901	-0.0301154
12.38	149.56	8.196	95.901	-0.0315393
12.38	149.58	8.196	95.900	-0.0329606
12.39	149.60	8.196	95.899	-0.0352037
12.39	149.61	8.196	95.899	-0.0378093
12.39	149.63	8.196	95.898	-0.0405133
12.39	149.65	8.196	95.898	-0.0431714
12.39	149.66	8.196	95.897	-0.0456920
12.40	149.68	8.196	95.896	-0.0476255
12.40	149.70	8.196	95.895	-0.0487301
12.40	149.71	8.196	95.894	-0.0491886
12.40	149.73	8.195	95.894	-0.0491841
12.40	149.75	8.195	95.893	-0.0494959
12.40	149.76	8.195	95.892	-0.0496334
12.40	149.78	8.195	95.891	-0.0492667
12.41	149.80	8.195	95.890	-0.0484876
12.41	149.81	8.195	95.889	-0.0472961
12.41	149.83	8.195	95.889	-0.0459670
12.41	149.85	8.195	95.888	-0.0450504
12.41	149.86	8.195	95.887	-0.0441338
12.42	149.88	8.195	95.886	-0.0433627
12.42	149.90	8.195	95.886	-0.0427707
12.42	149.91	8.195	95.885	-0.0421670
12.42	149.93	8.195	95.884	-0.0416552
12.42	149.95	8.195	95.884	-0.0410978
12.42	149.96	8.195	95.883	-0.0403227
12.43	149.98	8.194	95.882	-0.0396425
12.43	150.00	8.194	95.882	-0.0392301
12.43	150.01	8.194	95.881	-0.0388634
12.43	150.03	8.194	95.880	-0.0386272
12.43	150.05	8.194	95.880	-0.0383487
12.43	150.06	8.194	95.879	-0.0380280
12.43	150.08	8.194	95.878	-0.0377955
12.44	150.10	8.194	95.878	-0.0375699
12.44	150.11	8.194	95.877	-0.0373339
12.44	150.13	8.194	95.877	-0.0374714
12.44	150.15	8.194	95.876	-0.0377004
12.44	150.16	8.194	95.875	-0.0383417
12.45	150.18	8.194	95.875	-0.0391205
12.45	150.19	8.194	95.874	-0.0392579
12.45	150.21	8.194	95.873	-0.0394412
12.45	150.23	8.194	95.873	-0.0391133
12.45	150.24	8.194	95.872	-0.0388879
12.45	150.26	8.194	95.871	-0.0390675
12.45	150.28	8.194	95.871	-0.0391663
12.46	150.29	8.193	95.870	-0.0398076
12.46	150.31	8.193	95.869	-0.0401741
12.46	150.33	8.193	95.869	-0.0404490
12.46	150.34	8.193	95.868	-0.0408538
12.46	150.36	8.193	95.867	-0.0415445
12.47	150.38	8.193	95.867	-0.0428231
12.47	150.39	8.193	95.866	-0.0440140
12.47	150.41	8.193	95.865	-0.0450257
12.47	150.43	8.193	95.864	-0.0458001
12.47	150.44	8.193	95.864	-0.0462123
12.47	150.46	8.193	95.863	-0.0466746
12.48	150.48	8.193	95.862	-0.0471283
12.48	150.49	8.193	95.861	-0.0476780
12.48	150.51	8.193	95.861	-0.0483148
12.48	150.53	8.193	95.860	-0.0485895
12.48	150.54	8.192	95.859	-0.0485023
12.48	150.56	8.192	95.858	-0.0480990
12.48	150.58	8.192	95.857	-0.0475122
12.49	150.59	8.192	95.857	-0.0468664
12.49	150.61	8.192	95.856	-0.0465414
12.49	150.63	8.192	95.855	-0.0459876
12.49	150.64	8.192	95.854	-0.0452132
12.49	150.66	8.192	95.853	-0.0441717
12.50	150.68	8.192	95.853	-0.0429343
12.50	150.69	8.192	95.852	-0.0420141
12.50	150.71	8.192	95.851	-0.0412353
12.50	150.73	8.192	95.851	-0.0407275
12.50	150.74	8.192	95.850	-0.0400440
12.50	150.76	8.192	95.849	-0.0389445
12.50	150.78	8.192	95.849	-0.0378942
12.51	150.79	8.192	95.848	-0.0372068
12.51	150.81	8.192	95.847	-0.0372492
12.51	150.83	8.191	95.847	-0.0375172
12.51	150.84	8.191	95.846	-0.0372882
12.51	150.86	8.191	95.846	-0.0369284
12.52	150.88	8.191	95.845	-0.0364345
12.52	150.89	8.191	95.844	-0.0365754
12.52	150.91	8.191	95.844	-0.0370762
12.52	150.93	8.191	95.843	-0.0374852
12.52	150.94	8.191	95.843	-0.0377039
12.52	150.96	8.191	95.842	-0.0374324
12.53	150.98	8.191	95.841	-0.0370201
12.53	150.99	8.191	95.841	-0.0367486
12.53	151.01	8.191	95.840	-0.0367094
12.53	151.03	8.191	95.839	-0.0369844
12.53	151.04	8.191	95.839	-0.0372136
12.53	151.06	8.191	95.838	-0.0372594
12.53	151.08	8.191	95.838	-0.0368928
12.54	151.09	8.191	95.837	-0.0366178
12.54	151.11	8.191	95.836	-0.0369844
12.54	151.13	8.191	95.836	-0.0377177
12.54	151.14	8.190	95.835	-0.0385884
12.54	151.16	8.190	95.834	-0.0390009
12.55	151.18	8.190	95.834	-0.0389623
12.55	151.19	8.190	95.833	-0.0389200
12.55	151.21	8.190	95.833	-0.0394243
12.55	151.23	8.190	95.832	-0.0399707
12.55	151.24	8.190	95.831	-0.0405133
12.55	151.26	8.190	95.831	-0.0406508
12.55	151.28	8.190	95.830	-0.0404675
12.56	151.29	8.190	95.829	-0.0403300
12.56	151.31	8.190	95.828	-0.0401999
12.56	151.33	8.190	95.828	-0.0403795
12.56	151.34	8.190	95.827	-0.0406124
12.56	151.36	8.190	95.826	-0.0407499
12.57	151.38	8.190	95.826	-0.0406545
12.57	151.39	8.190	95.825	-0.0402457
12.57	151.41	8.190	95.824	-0.0400623
12.57	151.43	8.189	95.824	-0.0401577
12.57	151.44	8.189	95.823	-0.0402952
12.57	151.46	8.189	95.822	-0.0405666
12.58	151.48	8.189	95.822	-0.0404749
12.58	151.49	8.189	95.821	-0.0400660
12.58	151.51	8.189	95.820	-0.0396993
12.58	151.53	8.189	95.820	-0.0391986
12.58	151.54	8.189	95.819	-0.0389658
12.58	151.56	8.189	95.818	-0.0389200
12.58	151.58	8.189	95.818	-0.0386943
12.59	151.59	8.189	95.817	-0.0380490
12.59	151.61	8.189	95.817	-0.0373613
12.59	151.63	8.189	95.816	-0.0368146
12.59	151.64	8.189	95.815	-0.0365362
12.59	151.66	8.189	95.815	-0.0364512
12.60	151.68	8.189	95.814	-0.0358159
12.60	151.69	8.189	95.814	-0.0351706
12.60	151.71	8.189	95.813	-0.0345712
12.60	151.73	8.189	95.812	-0.0343389
12.60	151.74	8.188	95.812	-0.0343879
12.60	151.76	8.188	95.811	-0.0346266
12.60	151.78	8.188	95.811	-0.0347643
12.61	151.79	8.188	95.810	-0.0346693
12.61	151.81	8.188	95.810	-0.0344859
12.61	151.83	8.188	95.809	-0.0345286
12.61	151.84	8.188	95.808	-0.0349446
12.61	151.86	8.188	95.808	-0.0353114
12.62	151.88	8.188	95.807	-0.0358126
12.62	151.89	8.188	95.807	-0.0357241
12.62	151.91	8.188	95.806	-0.0356783
12.62	151.93	8.188	95.805	-0.0354981
12.62	151.94	8.188	95.805	-0.0353211
12.62	151.96	8.188	95.804	-0.0355963
12.63	151.98	8.188	95.804	-0.0359174
12.63	151.99	8.188	95.803	-0.0364679
12.63	152.01	8.188	95.802	-0.0365596
12.63	152.03	8.188	95.802	-0.0364679
12.63	152.04	8.188	95.801	-0.0364679
12.63	152.06	8.188	95.801	-0.0367823
12.63	152.08	8.187	95.800	-0.0373292
12.64	152.09	8.187	95.799	-0.0376502
12.64	152.11	8.187	95.799	-0.0378830
12.64	152.13	8.187	95.798	-0.0380734
12.64	152.14	8.187	95.797	-0.0382569
12.64	152.16	8.187	95.797	-0.0384862
12.65	152.18	8.187	95.796	-0.0386168
12.65	152.19	8.187	95.796	-0.0390718
12.65	152.21	8.187	95.795	-0.0395762
12.65	152.23	8.187	95.794	-0.0397633
12.65	152.24	8.187	95.794	-0.0399541
12.65	152.26	8.187	95.793	-0.0400000
12.65	152.28	8.187	95.792	-0.0402752
12.66	152.29	8.187	95.792	-0.0405046
12.66	152.31	8.187	95.791	-0.0407798
12.66	152.33	8.187	95.790	-0.0409558
12.66	152.34	8.187	95.790	-0.0411813
12.66	152.36	8.187	95.789	-0.0413647
12.67	152.38	8.186	95.788	-0.0417813
12.67	152.39	8.186	95.787	-0.0422400
12.67	152.41	8.186	95.787	-0.0423278
12.67	152.43	8.186	95.786	-0.0420449
12.67	152.44	8.186	95.785	-0.0414489
12.67	152.46	8.186	95.785	-0.0411355
12.68	152.48	8.186	95.784	-0.0409483
12.68	152.49	8.186	95.783	-0.0410896
12.68	152.51	8.186	95.783	-0.0409979
12.68	152.53	8.186	95.782	-0.0408565
12.68	152.54	8.186	95.781	-0.0403558
12.68	152.56	8.186	95.781	-0.0397524
12.68	152.58	8.186	95.780	-0.0393856
12.69	152.59	8.186	95.779	-0.0393856
12.69	152.61	8.186	95.779	-0.0397452
12.69	152.63	8.186	95.778	-0.0400624
12.69	152.64	8.186	95.777	-0.0401540
12.69	152.66	8.185	95.777	-0.0396993
12.70	152.67	8.185	95.776	-0.0393325
12.70	152.69	8.185	95.775	-0.0393289
12.70	152.71	8.185	95.775	-0.0396884
12.70	152.72	8.185	95.774	-0.0401467
12.70	152.74	8.185	95.773	-0.0404216
12.70	152.76	8.185	95.773	-0.0403758
12.70	152.77	8.185	95.772	-0.0404216
12.71	152.79	8.185	95.771	-0.0403300
12.71	152.81	8.185	95.771	-0.0401467
12.71	152.82	8.185	95.770	-0.0401467
12.71	152.84	8.185	95.769	-0.0402841
12.71	152.86	8.185	95.769	-0.0406049
12.72	152.87	8.185	95.768	-0.0408266
12.72	152.89	8.185	95.767	-0.0406854
12.72	152.91	8.185	95.767	-0.0404947
12.72	152.92	8.185	95.766	-0.0404947
12.72	152.94	8.184	95.765	-0.0405864
12.72	152.96	8.184	95.765	-0.0406780
12.73	152.97	8.184	95.764	-0.0405405
12.73	152.99	8.184	95.763	-0.0403957
12.73	153.01	8.184	95.763	-0.0403078
12.73	153.02	8.184	95.762	-0.0401209
12.73	153.04	8.184	95.761	-0.0396629
12.73	153.06	8.184	95.761	-0.0392085
12.73	153.07	8.184	95.760	-0.0387927
12.74	153.09	8.184	95.759	-0.0387082
12.74	153.11	8.184	95.759	-0.0387998
12.74	153.12	8.184	95.758	-0.0390288
12.74	153.14	8.184	95.757	-0.0390288
12.74	153.16	8.184	95.757	-0.0389372
12.75	153.17	8.184	95.756	-0.0386623
12.75	153.19	8.184	95.755	-0.0382889
12.75	153.21	8.184	95.755	-0.0382854
12.75	153.22	8.184	95.754	-0.0383312
12.75	153.24	8.183	95.753	-0.0385179
12.75	153.26	8.183	95.753	-0.0384263
12.75	153.27	8.183	95.752	-0.0379190
12.76	153.29	8.183	95.752	-0.0370879
12.76	153.31	8.183	95.751	-0.0363620
12.76	153.32	8.183	95.750	-0.0359073
12.76	153.34	8.183	95.750	-0.0358157
12.76	153.36	8.183	95.749	-0.0357666
12.77	153.37	8.183	95.749	-0.0354396
12.77	153.39	8.183	95.748	-0.0345238
12.77	153.41	8.183	95.747	-0.0333853
12.77	153.42	8.183	95.747	-0.0325181
12.77	153.44	8.183	95.746	-0.0319744
12.77	153.46	8.183	95.746	-0.0322093
12.78	153.47	8.183	95.745	-0.0321605
12.78	153.49	8.183	95.745	-0.0321176
12.78	153.51	8.183	95.744	-0.0323408
12.78	153.52	8.183	95.744	-0.0326555
12.78	153.54	8.183	95.743	-0.0338494
12.78	153.56	8.183	95.743	-0.0352202
12.78	153.57	8.182	95.742	-0.0368692
12.79	153.59	8.182	95.741	-0.0386131
12.79	153.61	8.182	95.741	-0.0398460
12.79	153.62	8.182	95.740	-0.0408612
12.79	153.64	8.182	95.739	-0.0417316
12.79	153.66	8.182	95.739	-0.0428309
12.80	153.67	8.182	95.738	-0.0440300
12.80	153.69	8.182	95.737	-0.0449423
12.80	153.71	8.182	95.736	-0.0456712
12.80	153.72	8.182	95.736	-0.0460792
12.80	153.74	8.182	95.735	-0.0461292
12.80	153.76	8.182	95.734	-0.0460044
12.80	153.77	8.182	95.733	-0.0456836
12.81	153.79	8.182	95.733	-0.0454046
12.81	153.81	8.182	95.732	-0.0450381
12.81	153.82	8.182	95.731	-0.0445382
12.81	153.84	8.181	95.730	-0.0439963
12.81	153.86	8.181	95.730	-0.0434464
12.82	153.87	8.181	95.729	-0.0429423
12.82	153.89	8.181	95.728	-0.0420257
12.82	153.91	8.181	95.727	-0.0411931
12.82	153.92	8.181	95.727	-0.0402730
12.82	153.94	8.181	95.726	-0.0398149
12.82	153.96	8.181	95.725	-0.0398186
12.83	153.97	8.181	95.725	-0.0398258
12.83	153.99	8.181	95.724	-0.0398717
12.83	154.01	8.181	95.723	-0.0394592
12.83	154.02	8.181	95.723	-0.0388634
12.83	154.04	8.181	95.722	-0.0384051
12.83	154.06	8.181	95.722	-0.0383135
12.83	154.07	8.181	95.721	-0.0385497
12.84	154.09	8.181	95.720	-0.0390575
12.84	154.11	8.181	95.720	-0.0392409
12.84	154.12	8.181	95.719	-0.0389622
12.84	154.14	8.180	95.718	-0.0386343
12.84	154.16	8.180	95.718	-0.0382288
12.85	154.17	8.180	95.717	-0.0384615
12.85	154.19	8.180	95.716	-0.0391492
12.85	154.21	8.180	95.716	-0.0395582
12.85	154.22	8.180	95.715	-0.0396884
12.85	154.24	8.180	95.714	-0.0395581
12.85	154.26	8.180	95.714	-0.0397065
12.85	154.27	8.180	95.713	-0.0401687
12.86	154.29	8.180	95.712	-0.0408145
12.86	154.31	8.180	95.712	-0.0412655
12.86	154.32	8.180	95.711	-0.0414489
12.86	154.34	8.180	95.710	-0.0414947
12.86	154.36	8.180	95.710	-0.0413572
12.87	154.37	8.180	95.709	-0.0412655
12.87	154.39	8.180	95.708	-0.0414489
12.87	154.41	8.180	95.708	-0.0415482
12.87	154.42	8.179	95.707	-0.0416437
12.87	154.44	8.179	95.706	-0.0416972
12.87	154.46	8.179	95.705	-0.0414679
12.88	154.47	8.179	95.705	-0.0411927
12.88	154.49	8.179	95.704	-0.0408716
12.88	154.51	8.179	95.703	-0.0406881
12.88	154.52	8.179	95.703	-0.0408257
12.88	154.54	8.179	95.702	-0.0409633
12.88	154.56	8.179	95.701	-0.0408716
12.88	154.57	8.179	95.701	-0.0405046
12.89	154.59	8.179	95.700	-0.0400917
12.89	154.61	8.179	95.699	-0.0394037
12.89	154.62	8.179	95.699	-0.0389450
12.89	154.64	8.179	95.698	-0.0387615
12.89	154.66	8.179	95.697	-0.0386239
12.90	154.67	8.179	95.697	-0.0388532
12.90	154.69	8.179	95.696	-0.0384862
12.90	154.71	8.179	95.696	-0.0380804
12.90	154.72	8.178	95.695	-0.0377627
12.90	154.74	8.178	95.694	-0.0372579
12.90	154.76	8.178	95.694	-0.0370251
12.90	154.77	8.178	95.693	-0.0370251
12.91	154.79	8.178	95.692	-0.0372120
12.91	154.81	8.178	95.692	-0.0374874
12.91	154.82	8.178	95.691	-0.0373004
12.91	154.84	8.178	95.691	-0.0368875
12.91	154.86	8.178	95.690	-0.0365697
12.92	154.87	8.178	95.689	-0.0364779
12.92	154.89	8.178	95.689	-0.0366648
12.92	154.91	8.178	95.688	-0.0366614
12.92	154.92	8.178	95.688	-0.0369827
12.92	154.94	8.178	95.687	-0.0371628
12.92	154.96	8.178	95.686	-0.0369793
12.93	154.97	8.178	95.686	-0.0367533
12.93	154.99	8.178	95.685	-0.0364846
12.93	155.01	8.178	95.684	-0.0366223
12.93	155.02	8.178	95.684	-0.0372580
12.93	155.04	8.177	95.683	-0.0377662
12.93	155.06	8.177	95.683	-0.0381297
12.93	155.07	8.177	95.682	-0.0381297
12.94	155.09	8.177	95.681	-0.0378510
12.94	155.11	8.177	95.681	-0.0378440
12.94	155.12	8.177	95.680	-0.0380734
12.94	155.14	8.177	95.679	-0.0384862
12.94	155.16	8.177	95.679	-0.0388532
12.95	155.17	8.177	95.678	-0.0389908
12.95	155.19	8.177	95.677	-0.0389450
12.95	155.20	8.177	95.677	-0.0388532
12.95	155.22	8.177	95.676	-0.0384404
12.95	155.24	8.177	95.676	-0.0382569
12.95	155.25	8.177	95.675	-0.0383486
12.95	155.27	8.177	95.674	-0.0385709
12.96	155.29	8.177	95.674	-0.0387967
12.96	155.30	8.177	95.673	-0.0385674
12.96	155.32	8.177	95.672	-0.0385180
12.96	155.34	8.176	95.672	-0.0386062
12.96	155.35	8.176	95.671	-0.0390152
12.97	155.37	8.176	95.670	-0.0394242
12.97	155.39	8.176	95.670	-0.0398368
12.97	155.40	8.176	95.669	-0.0400697
12.97	155.42	8.176	95.668	-0.0400660
12.97	155.44	8.176	95.668	-0.0399285
12.97	155.45	8.176	95.667	-0.0397415
12.98	155.47	8.176	95.666	-0.0399706
12.98	155.49	8.176	95.666	-0.0402494
12.98	155.50	8.176	95.665	-0.0404860
12.98	155.52	8.176	95.664	-0.0404860
12.98	155.54	8.176	95.664	-0.0404402
12.98	155.55	8.176	95.663	-0.0404402
12.98	155.57	8.176	95.662	-0.0404860
12.99	155.59	8.176	95.662	-0.0404860
12.99	155.60	8.176	95.661	-0.0402494
12.99	155.62	8.176	95.660	-0.0399706
12.99	155.64	8.175	95.660	-0.0399248
12.99	155.65	8.175	95.659	-0.0399285
13.00	155.67	8.175	95.658	-0.0401192
13.00	155.69	8.175	95.658	-0.0401192
13.00	155.70	8.175	95.657	-0.0399285
13.00	155.72	8.175	95.656	-0.0396498
13.00	155.74	8.175	95.656	-0.0394592
13.00	155.75	8.175	95.655	-0.0395967
13.00	155.77	8.175	95.654	-0.0397342
13.01	155.79	8.175	95.654	-0.0398717
13.01	155.80	8.175	95.653	-0.0396425
13.01	155.82	8.175	95.652	-0.0391384
13.01	155.84	8.175	95.652	-0.0390467
13.01	155.85	8.175	95.651	-0.0392301
13.02	155.87	8.175	95.650	-0.0397342
13.02	155.89	8.175	95.650	-0.0400476
13.02	155.90	8.175	95.649	-0.0401356
13.02	155.92	8.175	95.648	-0.0401814
13.02	155.94	8.174	95.648	-0.0405516
13.02	155.95	8.174	95.647	-0.0409258
13.03	155.97	8.174	95.646	-0.0410632
13.03	155.99	8.174	95.646	-0.0412007
13.03	156.00	8.174	95.645	-0.0412466
13.03	156.02	8.174	95.644	-0.0414757
13.03	156.04	8.174	95.644	-0.0412466
13.03	156.05	8.174	95.643	-0.0410632
13.03	156.07	8.174	95.642	-0.0408341
13.04	156.09	8.174	95.642	-0.0407424
13.04	156.10	8.174	95.641	-0.0410632
13.04	156.12	8.174	95.640	-0.0409716
13.04	156.14	8.174	95.640	-0.0409258
13.04	156.15	8.174	95.639	-0.0408341
13.05	156.17	8.174	95.638	-0.0405975
13.05	156.19	8.174	95.638	-0.0408229
13.05	156.20	8.174	95.637	-0.0408229
13.05	156.22	8.173	95.636	-0.0408266
13.05	156.24	8.173	95.636	-0.0405591
13.05	156.25	8.173	95.635	-0.0401999
13.05	156.27	8.173	95.634	-0.0398753
13.06	156.29	8.173	95.634	-0.0397342
13.06	156.30	8.173	95.633	-0.0398222
13.06	156.32	8.173	95.632	-0.0396352
13.06	156.34	8.173	95.632	-0.0395894
13.06	156.35	8.173	95.631	-0.0392651
13.07	156.37	8.173	95.630	-0.0391735
13.07	156.39	8.173	95.630	-0.0391699
13.07	156.40	8.173	95.629	-0.0391735
13.07	156.42	8.173	95.628	-0.0391663
13.07	156.44	8.173	95.628	-0.0390747
13.07	156.45	8.173	95.627	-0.0389444
13.08	156.47	8.173	95.626	-0.0385285
13.08	156.49	8.173	95.626	-0.0383875
13.08	156.50	8.173	95.625	-0.0384298
13.08	156.52	8.172	95.624	-0.0385637
13.08	156.54	8.172	95.624	-0.0384334
13.08	156.55	8.172	95.623	-0.0377920
13.08	156.57	8.172	95.622	-0.0373271
13.09	156.59	8.172	95.622	-0.0371931
13.09	156.60	8.172	95.621	-0.0372813
13.09	156.62	8.172	95.621	-0.0373271
13.09	156.64	8.172	95.620	-0.0370031
13.09	156.65	8.172	95.619	-0.0364469
13.10	156.67	8.172	95.619	-0.0361722
13.10	156.69	8.172	95.618	-0.0359432
13.10	156.70	8.172	95.618	-0.0359040
13.10	156.72	8.172	95.617	-0.0361755
13.10	156.74	8.172	95.616	-0.0359433
13.10	156.75	8.172	95.616	-0.0360315
13.10	156.77	8.172	95.615	-0.0357078
13.11	156.79	8.172	95.615	-0.0355769
13.11	156.80	8.172	95.614	-0.0360348
13.11	156.82	8.172	95.613	-0.0361264
13.11	156.84	8.171	95.613	-0.0363944
13.11	156.85	8.171	95.612	-0.0361164
13.12	156.87	8.171	95.612	-0.0357503
13.12	156.89	8.171	95.611	-0.0358451
13.12	156.90	8.171	95.610	-0.0358516
13.12	156.92	8.171	95.610	-0.0358974
13.12	156.94	8.171	95.609	-0.0356227
13.12	156.95	8.171	95.609	-0.0351126
13.13	156.97	8.171	95.608	-0.0345601
13.13	156.99	8.171	95.607	-0.0342855
13.13	157.00	8.171	95.607	-0.0340139
13.13	157.02	8.171	95.606	-0.0339682
13.13	157.04	8.171	95.606	-0.0338735
13.13	157.05	8.171	95.605	-0.0335927
13.13	157.07	8.171	95.605	-0.0334493
13.14	157.09	8.171	95.604	-0.0329886
13.14	157.10	8.171	95.604	-0.0330741
13.14	157.12	8.171	95.603	-0.0332631
13.14	157.14	8.171	95.602	-0.0337695
13.14	157.15	8.171	95.602	-0.0339526
13.15	157.17	8.170	95.601	-0.0338580
13.15	157.19	8.170	95.601	-0.0336750
13.15	157.20	8.170	95.600	-0.0336323
13.15	157.22	8.170	95.600	-0.0339526
13.15	157.24	8.170	95.599	-0.0343218
13.15	157.25	8.170	95.598	-0.0347699
13.15	157.27	8.170	95.598	-0.0349561
13.16	157.29	8.170	95.597	-0.0350933
13.16	157.30	8.170	95.597	-0.0353646
13.16	157.32	8.170	95.596	-0.0358320
13.16	157.34	8.170	95.596	-0.0363320
13.16	157.35	8.170	95.595	-0.0367896
13.17	157.37	8.170	95.594	-0.0371523
13.17	157.39	8.170	95.594	-0.0374657
13.17	157.40	8.170	95.593	-0.0379231
13.17	157.42	8.170	95.592	-0.0381976
13.17	157.44	8.170	95.592	-0.0385566
13.17	157.45	8.170	95.591	-0.0390561
13.18	157.47	8.170	95.590	-0.0393762
13.18	157.49	8.169	95.590	-0.0397914
13.18	157.50	8.169	95.589	-0.0402104
13.18	157.52	8.169	95.588	-0.0406221
13.18	157.54	8.169	95.588	-0.0410796
13.18	157.55	8.169	95.587	-0.0414837
13.18	157.57	8.169	95.586	-0.0417543
13.19	157.59	8.169	95.586	-0.0419830
13.19	157.60	8.169	95.585	-0.0420783
13.19	157.62	8.169	95.584	-0.0422613
13.19	157.64	8.169	95.584	-0.0424403
13.19	157.65	8.169	95.583	-0.0427604
13.20	157.67	8.169	95.582	-0.0429016
13.20	157.69	8.169	95.581	-0.0427264
13.20	157.70	8.169	95.581	-0.0427722
13.20	157.72	8.169	95.580	-0.0427722
13.20	157.74	8.169	95.579	-0.0428637
13.20	157.75	8.169	95.579	-0.0429552
13.20	157.77	8.168	95.578	-0.0426807
13.21	157.79	8.168	95.577	-0.0424520
13.21	157.80	8.168	95.576	-0.0420782
13.21	157.82	8.168	95.576	-0.0416247
13.21	157.84	8.168	95.575	-0.0412626
13.21	157.85	8.168	95.574	-0.0411291
13.22	157.87	8.168	95.574	-0.0411786
13.22	157.89	8.168	95.573	-0.0412168
13.22	157.90	8.168	95.572	-0.0409957
13.22	157.92	8.168	95.572	-0.0407706
13.22	157.94	8.168	95.571	-0.0405876
13.22	157.95	8.168	95.570	-0.0403625
13.23	157.97	8.168	95.570	-0.0404960
13.23	157.99	8.168	95.569	-0.0402215
13.23	158.00	8.168	95.568	-0.0401794
13.23	158.02	8.168	95.568	-0.0401757
13.23	158.04	8.168	95.567	-0.0399085
13.23	158.05	8.167	95.566	-0.0400000
13.23	158.07	8.167	95.566	-0.0399927
13.24	158.09	8.167	95.565	-0.0401794
13.24	158.10	8.167	95.564	-0.0405949
13.24	158.12	8.167	95.564	-0.0406977
13.24	158.14	8.167	95.563	-0.0406593
13.24	158.15	8.167	95.562	-0.0405678
13.25	158.17	8.167	95.562	-0.0405220
13.25	158.19	8.167	95.561	-0.0406593
13.25	158.20	8.167	95.560	-0.0408425
13.25	158.22	8.167	95.560	-0.0408808
13.25	158.24	8.167	95.559	-0.0408770
13.25	158.25	8.167	95.558	-0.0407397
13.25	158.27	8.167	95.557	-0.0406061
13.26	158.29	8.167	95.557	-0.0407051
13.26	158.30	8.167	95.556	-0.0406136
13.26	158.32	8.167	95.555	-0.0405220
13.26	158.34	8.166	95.555	-0.0403462
13.26	158.35	8.166	95.554	-0.0402125
13.27	158.37	8.166	95.553	-0.0403115
13.27	158.39	8.166	95.553	-0.0403041
13.27	158.40	8.166	95.552	-0.0401173
13.27	158.42	8.166	95.551	-0.0397509
13.27	158.44	8.166	95.551	-0.0392436
13.27	158.45	8.166	95.550	-0.0390711
13.28	158.47	8.166	95.549	-0.0392507
13.28	158.49	8.166	95.549	-0.0396701
13.28	158.50	8.166	95.548	-0.0399908
13.28	158.52	8.166	95.547	-0.0398992
13.28	158.54	8.166	95.547	-0.0396243
13.28	158.55	8.166	95.546	-0.0391663
13.28	158.57	8.166	95.546	-0.0391663
13.29	158.59	8.166	95.545	-0.0395785
13.29	158.60	8.166	95.544	-0.0400825
13.29	158.62	8.166	95.544	-0.0405405
13.29	158.64	8.165	95.543	-0.0404563
13.29	158.65	8.165	95.542	-0.0403226
13.30	158.67	8.165	95.542	-0.0402841
13.30	158.69	8.165	95.541	-0.0404216
13.30	158.70	8.165	95.540	-0.0408874
13.30	158.72	8.165	95.539	-0.0413037
13.30	158.74	8.165	95.539	-0.0414413
13.30	158.75	8.165	95.538	-0.0411624
13.30	158.77	8.165	95.537	-0.0408341
13.31	158.79	8.165	95.537	-0.0408415
13.31	158.80	8.165	95.536	-0.0410745
13.31	158.82	8.165	95.535	-0.0414030
13.31	158.84	8.165	95.535	-0.0415864
13.31	158.85	8.165	95.534	-0.0414489
13.32	158.87	8.165	95.533	-0.0412655
13.32	158.89	8.165	95.533	-0.0409904
13.32	158.90	8.165	95.532	-0.0409979
13.32	158.92	8.164	95.531	-0.0410934
13.32	158.94	8.164	95.531	-0.0413686
13.32	158.95	8.164	95.530	-0.0414947
13.33	158.97	8.164	95.529	-0.0412617
13.33	158.99	8.164	95.528	-0.0410746
13.33	159.00	8.164	95.528	-0.0409445
13.33	159.02	8.164	95.527	-0.0409979
13.33	159.04	8.164	95.526	-0.0409941
13.33	159.05	8.164	95.526	-0.0405851
13.33	159.07	8.164	95.525	-0.0401651
13.34	159.09	8.164	95.524	-0.0401651
13.34	159.10	8.164	95.524	-0.0404934
13.34	159.12	8.164	95.523	-0.0406806
13.34	159.14	8.164	95.522	-0.0405963
13.34	159.15	8.164	95.522	-0.0404128
13.35	159.17	8.164	95.521	-0.0401835
13.35	159.19	8.164	95.520	-0.0403211
13.35	159.20	8.164	95.520	-0.0404513
13.35	159.22	8.163	95.519	-0.0406310
13.35	159.24	8.163	95.518	-0.0407302
13.35	159.25	8.163	95.518	-0.0405083
13.35	159.27	8.163	95.517	-0.0400569
13.36	159.29	8.163	95.516	-0.0396403
13.36	159.30	8.163	95.516	-0.0395944
13.36	159.32	8.163	95.515	-0.0398274
13.36	159.34	8.163	95.514	-0.0402863
13.36	159.35	8.163	95.514	-0.0405120
13.37	159.37	8.163	95.513	-0.0402368
13.37	159.39	8.163	95.512	-0.0397816
13.37	159.40	8.163	95.512	-0.0391851
13.37	159.42	8.163	95.511	-0.0391356
13.37	159.44	8.163	95.510	-0.0394567
13.37	159.45	8.163	95.510	-0.0396971
13.38	159.47	8.163	95.509	-0.0396089
13.38	159.49	8.163	95.508	-0.0389240
13.38	159.50	8.162	95.508	-0.0382815
13.38	159.52	8.162	95.507	-0.0380026
13.38	159.54	8.162	95.507	-0.0380979
13.38	159.55	8.162	95.506	-0.0384651
13.38	159.57	8.162	95.505	-0.0384227
13.39	159.59	8.162	95.505	-0.0381931
13.39	159.60	8.162	95.504	-0.0378224
13.39	159.62	8.162	95.503	-0.0374553
13.39	159.63	8.162	95.503	-0.0374587
13.39	159.65	8.162	95.502	-0.0375964
13.40	159.67	8.162	95.501	-0.0382815
13.40	159.68	8.162	95.501	-0.0388782
13.40	159.70	8.162	95.500	-0.0392031
13.40	159.72	8.162	95.500	-0.0389276
13.40	159.73	8.162	95.499	-0.0385956
13.40	159.75	8.162	95.498	-0.0385921
13.40	159.77	8.162	95.498	-0.0389168
13.41	159.78	8.162	95.497	-0.0393867
13.41	159.80	8.162	95.496	-0.0397081
13.41	159.82	8.161	95.496	-0.0397503
13.41	159.83	8.161	95.495	-0.0397044
13.41	159.85	8.161	95.494	-0.0396549
13.42	159.87	8.161	95.494	-0.0396126
13.42	159.88	8.161	95.493	-0.0397889
13.42	159.90	8.161	95.492	-0.0398348
13.42	159.92	8.161	95.492	-0.0400257
13.42	159.93	8.161	95.491	-0.0401671
13.42	159.95	8.161	95.490	-0.0403122
13.43	159.97	8.161	95.490	-0.0403048
13.43	159.98	8.161	95.489	-0.0398880
13.43	160.00	8.161	95.488	-0.0394217
13.43	160.02	8.161	95.488	-0.0390546
13.43	160.03	8.161	95.487	-0.0391005
13.43	160.05	8.161	95.486	-0.0393686
13.43	160.07	8.161	95.486	-0.0396935
13.44	160.08	8.161	95.485	-0.0396512
13.44	160.10	8.160	95.484	-0.0393795
13.44	160.12	8.160	95.484	-0.0391536
13.44	160.13	8.160	95.483	-0.0389169
13.44	160.15	8.160	95.482	-0.0392841
13.45	160.17	8.160	95.482	-0.0397889
13.45	160.18	8.160	95.481	-0.0404314
13.45	160.20	8.160	95.480	-0.0407067
13.45	160.22	8.160	95.480	-0.0403321
13.45	160.23	8.160	95.479	-0.0398237
13.45	160.25	8.160	95.478	-0.0394109
13.45	160.27	8.160	95.478	-0.0395522
13.46	160.28	8.160	95.477	-0.0399193
13.46	160.30	8.160	95.476	-0.0401983
13.46	160.32	8.160	95.476	-0.0401028
13.46	160.33	8.160	95.475	-0.0396898
13.46	160.35	8.160	95.475	-0.0391814
13.47	160.37	8.160	95.474	-0.0389450
13.47	160.38	8.160	95.473	-0.0391743
13.47	160.40	8.159	95.473	-0.0394954
13.47	160.42	8.159	95.472	-0.0398165
13.47	160.43	8.159	95.471	-0.0397248
13.47	160.45	8.159	95.471	-0.0394495
13.48	160.47	8.159	95.470	-0.0391743
13.48	160.48	8.159	95.469	-0.0391743
13.48	160.50	8.159	95.469	-0.0393578
13.48	160.52	8.159	95.468	-0.0395799
13.48	160.53	8.159	95.467	-0.0397597
13.48	160.55	8.159	95.467	-0.0398056
13.48	160.57	8.159	95.466	-0.0399927
13.49	160.58	8.159	95.465	-0.0401450
13.49	160.60	8.159	95.465	-0.0403781
13.49	160.62	8.159	95.464	-0.0406075
13.49	160.63	8.159	95.463	-0.0406497
13.49	160.65	8.159	95.463	-0.0406881
13.50	160.67	8.159	95.462	-0.0408641
13.50	160.68	8.159	95.461	-0.0413648
13.50	160.70	8.158	95.461	-0.0418233
13.50	160.72	8.158	95.460	-0.0420106
13.50	160.73	8.158	95.459	-0.0417354
13.50	160.75	8.158	95.458	-0.0411737
13.50	160.77	8.158	95.458	-0.0410324
13.51	160.78	8.158	95.457	-0.0410287
13.51	160.80	8.158	95.456	-0.0414030
13.51	160.82	8.158	95.456	-0.0417316
13.51	160.83	8.158	95.455	-0.0413151
13.51	160.85	8.158	95.454	-0.0407685
13.52	160.87	8.158	95.454	-0.0400348
13.52	160.88	8.158	95.453	-0.0397561
13.52	160.90	8.158	95.452	-0.0401724
13.52	160.92	8.158	95.452	-0.0403485
13.52	160.93	8.158	95.451	-0.0403869
13.52	160.95	8.158	95.450	-0.0399780
13.53	160.97	8.158	95.450	-0.0391492
13.53	160.98	8.157	95.449	-0.0387437
13.53	161.00	8.157	95.448	-0.0387507
13.53	161.02	8.157	95.448	-0.0393433
13.53	161.03	8.157	95.447	-0.0399890
13.53	161.05	8.157	95.446	-0.0399890
13.53	161.07	8.157	95.446	-0.0396258
13.54	161.08	8.157	95.445	-0.0388991
13.54	161.10	8.157	95.444	-0.0387615
13.54	161.11	8.157	95.444	-0.0389450
13.54	161.13	8.157	95.443	-0.0393119
13.54	161.15	8.157	95.443	-0.0396789
13.55	161.16	8.157	95.442	-0.0394037
13.55	161.18	8.157	95.441	-0.0389908
13.55	161.20	8.157	95.441	-0.0386697
13.55	161.21	8.157	95.440	-0.0387156
13.55	161.23	8.157	95.439	-0.0389521
13.55	161.25	8.157	95.439	-0.0391392
13.55	161.26	8.157	95.438	-0.0389098
13.56	161.28	8.156	95.437	-0.0388216
13.56	161.30	8.156	95.437	-0.0388639
13.56	161.31	8.156	95.436	-0.0390546
13.56	161.33	8.156	95.435	-0.0392382
13.56	161.35	8.156	95.435	-0.0391392
13.57	161.36	8.156	95.434	-0.0389134
13.57	161.38	8.156	95.433	-0.0387334
13.57	161.40	8.156	95.433	-0.0387369
13.57	161.41	8.156	95.432	-0.0388252
13.57	161.43	8.156	95.431	-0.0390897
13.57	161.45	8.156	95.431	-0.0393191
13.58	161.46	8.156	95.430	-0.0392310
13.58	161.48	8.156	95.430	-0.0391923
13.58	161.50	8.156	95.429	-0.0391464
13.58	161.51	8.156	95.428	-0.0393758
13.58	161.53	8.156	95.428	-0.0399266
13.58	161.55	8.156	95.427	-0.0401945
13.58	161.56	8.156	95.426	-0.0401983
13.59	161.58	8.155	95.426	-0.0397357
13.59	161.60	8.155	95.425	-0.0392768
13.59	161.61	8.155	95.424	-0.0390510
13.59	161.63	8.155	95.424	-0.0392310
13.59	161.65	8.155	95.423	-0.0396971
13.60	161.66	8.155	95.422	-0.0397889
13.60	161.68	8.155	95.422	-0.0396053
13.60	161.70	8.155	95.421	-0.0391923
13.60	161.71	8.155	95.420	-0.0389557
13.60	161.73	8.155	95.420	-0.0392733
13.60	161.75	8.155	95.419	-0.0397248
13.60	161.76	8.155	95.418	-0.0402752
13.61	161.78	8.155	95.418	-0.0405120
13.61	161.80	8.155	95.417	-0.0403322
13.61	161.81	8.155	95.416	-0.0401945
13.61	161.83	8.155	95.416	-0.0400073
13.61	161.85	8.155	95.415	-0.0401449
13.62	161.86	8.154	95.414	-0.0404698
13.62	161.88	8.154	95.414	-0.0404698
13.62	161.90	8.154	95.413	-0.0401908
13.62	161.91	8.154	95.412	-0.0397248
13.62	161.93	8.154	95.412	-0.0395872
13.62	161.95	8.154	95.411	-0.0398165
13.63	161.96	8.154	95.410	-0.0401835
13.63	161.98	8.154	95.410	-0.0400917
13.63	162.00	8.154	95.409	-0.0396716
13.63	162.01	8.154	95.408	-0.0391635
13.63	162.03	8.154	95.408	-0.0388425
13.63	162.05	8.154	95.407	-0.0389307
13.63	162.06	8.154	95.406	-0.0391177
13.64	162.08	8.154	95.406	-0.0392553
13.64	162.10	8.154	95.405	-0.0389306
13.64	162.11	8.154	95.404	-0.0385673
13.64	162.13	8.154	95.404	-0.0384227
13.64	162.15	8.154	95.403	-0.0385603
13.65	162.16	8.153	95.403	-0.0389730
13.65	162.18	8.153	95.402	-0.0392939
13.65	162.20	8.153	95.401	-0.0392022
13.65	162.21	8.153	95.401	-0.0389658
13.65	162.23	8.153	95.400	-0.0387330
13.65	162.25	8.153	95.399	-0.0388247
13.65	162.26	8.153	95.399	-0.0395159
13.66	162.28	8.153	95.398	-0.0400587
13.66	162.30	8.153	95.397	-0.0401888
13.66	162.31	8.153	95.397	-0.0398607
13.66	162.33	8.153	95.396	-0.0395437
13.66	162.35	8.153	95.395	-0.0395895
13.67	162.36	8.153	95.395	-0.0399066
13.67	162.38	8.153	95.394	-0.0404105
13.67	162.40	8.153	95.393	-0.0405975
13.67	162.41	8.153	95.393	-0.0405975
13.67	162.43	8.153	95.392	-0.0405021
13.67	162.45	8.153	95.391	-0.0403189
13.68	162.46	8.152	95.391	-0.0405058
13.68	162.48	8.152	95.390	-0.0410558
13.68	162.50	8.152	95.389	-0.0416476
13.68	162.51	8.152	95.389	-0.0419225
13.68	162.53	8.152	95.388	-0.0417812
13.68	162.55	8.152	95.387	-0.0413268
13.68	162.56	8.152	95.386	-0.0409986
13.69	162.58	8.152	95.386	-0.0410369
13.69	162.60	8.152	95.385	-0.0411248
13.69	162.61	8.152	95.384	-0.0412546
13.69	162.63	8.152	95.384	-0.0411248
13.69	162.65	8.152	95.383	-0.0406780
13.70	162.66	8.152	95.382	-0.0403610
13.70	162.68	8.152	95.382	-0.0404490
13.70	162.70	8.152	95.381	-0.0404453
13.70	162.71	8.152	95.380	-0.0404341
13.70	162.73	8.152	95.380	-0.0402015
13.70	162.75	8.151	95.379	-0.0397858
13.70	162.76	8.151	95.378	-0.0397821
13.71	162.78	8.151	95.378	-0.0398810
13.71	162.80	8.151	95.377	-0.0401099
13.71	162.81	8.151	95.376	-0.0401557
13.71	162.83	8.151	95.376	-0.0398352
13.71	162.85	8.151	95.375	-0.0394231
13.72	162.86	8.151	95.374	-0.0392399
13.72	162.88	8.151	95.374	-0.0394689
13.72	162.90	8.151	95.373	-0.0398279
13.72	162.91	8.151	95.372	-0.0399158
13.72	162.93	8.151	95.372	-0.0399158
13.72	162.95	8.151	95.371	-0.0395990
13.73	162.96	8.151	95.370	-0.0391941
13.73	162.98	8.151	95.370	-0.0389580
13.73	163.00	8.151	95.369	-0.0390461
13.73	163.01	8.151	95.368	-0.0394122
13.73	163.03	8.151	95.368	-0.0395990
13.73	163.05	8.150	95.367	-0.0395604
13.73	163.06	8.150	95.366	-0.0390568
13.74	163.08	8.150	95.366	-0.0387749
13.74	163.10	8.150	95.365	-0.0389087
13.74	163.11	8.150	95.365	-0.0392749
13.74	163.13	8.150	95.364	-0.0396905
13.74	163.15	8.150	95.363	-0.0396520
13.75	163.16	8.150	95.363	-0.0393315
13.75	163.18	8.150	95.362	-0.0390110
13.75	163.20	8.150	95.361	-0.0390110
13.75	163.21	8.150	95.361	-0.0391484
13.75	163.23	8.150	95.360	-0.0394761
13.75	163.25	8.150	95.359	-0.0396629
13.75	163.26	8.150	95.359	-0.0397545
13.76	163.28	8.150	95.358	-0.0397050
13.76	163.30	8.150	95.357	-0.0396062
13.76	163.31	8.150	95.357	-0.0397894
13.76	163.33	8.150	95.356	-0.0397051
13.76	163.35	8.149	95.355	-0.0396171
13.77	163.36	8.149	95.355	-0.0395255
13.77	163.38	8.149	95.354	-0.0396135
13.77	163.40	8.149	95.353	-0.0398882
13.77	163.41	8.149	95.353	-0.0402583
13.77	163.43	8.149	95.352	-0.0405331
13.77	163.45	8.149	95.351	-0.0407126
13.78	163.46	8.149	95.351	-0.0407509
13.78	163.48	8.149	95.350	-0.0405294
13.78	163.50	8.149	95.349	-0.0404873
13.78	163.51	8.149	95.349	-0.0406247
13.78	163.53	8.149	95.348	-0.0406285
13.78	163.55	8.149	95.347	-0.0404415
13.78	163.56	8.149	95.347	-0.0400293
13.79	163.58	8.149	95.346	-0.0397967
13.79	163.60	8.149	95.345	-0.0399340
13.79	163.61	8.149	95.345	-0.0402125
13.79	163.63	8.148	95.344	-0.0407163
13.79	163.65	8.148	95.343	-0.0409416
13.80	163.66	8.148	95.343	-0.0409416
13.80	163.68	8.148	95.342	-0.0407163
13.80	163.70	8.148	95.341	-0.0403957
13.80	163.71	8.148	95.341	-0.0403920
13.80	163.73	8.148	95.340	-0.0407125
13.80	163.75	8.148	95.339	-0.0411360
13.80	163.76	8.148	95.339	-0.0414147
13.81	163.78	8.148	95.338	-0.0412810
13.81	163.80	8.148	95.337	-0.0408687
13.81	163.81	8.148	95.336	-0.0404985
13.81	163.83	8.148	95.336	-0.0405938
13.81	163.85	8.148	95.335	-0.0409070
13.82	163.86	8.148	95.334	-0.0410902
13.82	163.88	8.148	95.334	-0.0411819
13.82	163.90	8.148	95.333	-0.0406322
13.82	163.91	8.147	95.332	-0.0402731
13.82	163.93	8.147	95.332	-0.0400862
13.82	163.94	8.147	95.331	-0.0399524
13.83	163.96	8.147	95.330	-0.0403573
13.83	163.98	8.147	95.330	-0.0402583
13.83	163.99	8.147	95.329	-0.0402088
13.83	164.01	8.147	95.328	-0.0402088
13.83	164.03	8.147	95.328	-0.0401209
13.83	164.04	8.147	95.327	-0.0403957
13.83	164.06	8.147	95.326	-0.0405368
13.84	164.08	8.147	95.326	-0.0405863
13.84	164.09	8.147	95.325	-0.0405443
13.84	164.11	8.147	95.324	-0.0404105
13.84	164.13	8.147	95.324	-0.0403115
13.84	164.14	8.147	95.323	-0.0403041
13.85	164.16	8.147	95.322	-0.0403994
13.85	164.18	8.147	95.322	-0.0404415
13.85	164.19	8.147	95.321	-0.0402657
13.85	164.21	8.146	95.320	-0.0401356
13.85	164.23	8.146	95.320	-0.0400403
13.85	164.24	8.146	95.319	-0.0402273
13.85	164.26	8.146	95.318	-0.0407238
13.86	164.28	8.146	95.318	-0.0408612
13.86	164.29	8.146	95.317	-0.0406397
13.86	164.31	8.146	95.316	-0.0400403
13.86	164.33	8.146	95.316	-0.0396316
13.86	164.34	8.146	95.315	-0.0398992
13.87	164.36	8.146	95.314	-0.0404873
13.87	164.38	8.146	95.314	-0.0408500
13.87	164.39	8.146	95.313	-0.0406668
13.87	164.41	8.146	95.312	-0.0401667
13.87	164.43	8.146	95.312	-0.0396171
13.87	164.44	8.146	95.311	-0.0394303
13.88	164.46	8.146	95.310	-0.0395676
13.88	164.48	8.146	95.310	-0.0397087
13.88	164.49	8.145	95.309	-0.0398461
13.88	164.51	8.145	95.308	-0.0397123
13.88	164.53	8.145	95.308	-0.0393423
13.88	164.54	8.145	95.307	-0.0392121
13.88	164.56	8.145	95.306	-0.0393037
13.89	164.58	8.145	95.306	-0.0397545
13.89	164.59	8.145	95.305	-0.0402620
13.89	164.61	8.145	95.304	-0.0403499
13.89	164.63	8.145	95.304	-0.0398077
13.89	164.64	8.145	95.303	-0.0392121
13.90	164.66	8.145	95.302	-0.0390217
13.90	164.68	8.145	95.302	-0.0391098
13.90	164.69	8.145	95.301	-0.0396062
13.90	164.71	8.145	95.300	-0.0398352
13.90	164.73	8.145	95.300	-0.0397894
13.90	164.74	8.145	95.299	-0.0395147
13.90	164.76	8.145	95.298	-0.0391026
13.91	164.78	8.145	95.298	-0.0390639
13.91	164.79	8.144	95.297	-0.0391133
13.91	164.81	8.144	95.296	-0.0392049
13.91	164.83	8.144	95.296	-0.0392013
13.91	164.84	8.144	95.295	-0.0389652
13.92	164.86	8.144	95.294	-0.0390110
13.92	164.88	8.144	95.294	-0.0392857
13.92	164.89	8.144	95.293	-0.0393773
13.92	164.91	8.144	95.292	-0.0396062
13.92	164.93	8.144	95.292	-0.0395604
13.92	164.94	8.144	95.291	-0.0395219
13.93	164.96	8.144	95.291	-0.0395255
13.93	164.98	8.144	95.290	-0.0395713
13.93	164.99	8.144	95.289	-0.0396062
13.93	165.01	8.144	95.289	-0.0396411
13.93	165.03	8.144	95.288	-0.0394123
13.93	165.04	8.144	95.287	-0.0390039
13.93	165.06	8.144	95.287	-0.0389194
13.94	165.08	8.144	95.286	-0.0390568
13.94	165.09	8.143	95.285	-0.0397894
13.94	165.11	8.143	95.285	-0.0402399
13.94	165.13	8.143	95.284	-0.0402820
13.94	165.14	8.143	95.283	-0.0399084
13.95	165.16	8.143	95.283	-0.0394966
13.95	165.18	8.143	95.282	-0.0394580
13.95	165.19	8.143	95.281	-0.0399194
13.95	165.21	8.143	95.281	-0.0403388
13.95	165.23	8.143	95.280	-0.0405678
13.95	165.24	8.143	95.279	-0.0403388
13.95	165.26	8.143	95.279	-0.0400110
13.96	165.28	8.143	95.278	-0.0399616
13.96	165.29	8.143	95.277	-0.0400073
13.96	165.31	8.143	95.277	-0.0404614
13.96	165.33	8.143	95.276	-0.0408313
13.96	165.34	8.143	95.275	-0.0410526
13.97	165.36	8.143	95.275	-0.0410069
13.97	165.38	8.142	95.274	-0.0406940
13.97	165.39	8.142	95.273	-0.0404614
13.97	165.41	8.142	95.273	-0.0406940
13.97	165.43	8.142	95.272	-0.0409153
13.97	165.44	8.142	95.271	-0.0410069
13.98	165.46	8.142	95.270	-0.0410144
13.98	165.48	8.142	95.270	-0.0407817
13.98	165.49	8.142	95.269	-0.0407397
13.98	165.51	8.142	95.268	-0.0408770
13.98	165.53	8.142	95.268	-0.0410181
13.98	165.54	8.142	95.267	-0.0414302
13.98	165.56	8.142	95.266	-0.0416552
13.99	165.58	8.142	95.266	-0.0417010
13.99	165.59	8.142	95.265	-0.0418422
13.99	165.61	8.142	95.264	-0.0417125
13.99	165.63	8.142	95.264	-0.0417506
13.99	165.64	8.142	95.263	-0.0418383
14.00	165.66	8.141	95.262	-0.0419299
14.00	165.68	8.141	95.261	-0.0420176
14.00	165.69	8.141	95.261	-0.0419833
14.00	165.71	8.141	95.260	-0.0418956
14.00	165.73	8.141	95.259	-0.0418078
14.00	165.74	8.141	95.259	-0.0416666
14.00	165.76	8.141	95.258	-0.0413424
14.01	165.78	8.141	95.257	-0.0409799
14.01	165.79	8.141	95.257	-0.0408005
14.01	165.81	8.141	95.256	-0.0408500
14.01	165.83	8.141	95.255	-0.0411172
14.01	165.84	8.141	95.255	-0.0415369
14.02	165.86	8.141	95.254	-0.0415407
14.02	165.88	8.141	95.253	-0.0412659
14.02	165.89	8.141	95.253	-0.0408957
14.02	165.91	8.141	95.252	-0.0407967
14.02	165.93	8.141	95.251	-0.0411172
14.02	165.94	8.140	95.250	-0.0413844
14.03	165.96	8.140	95.250	-0.0415255
14.03	165.98	8.140	95.249	-0.0413462
14.03	165.99	8.140	95.248	-0.0410294
14.03	166.01	8.140	95.248	-0.0408957
14.03	166.03	8.140	95.247	-0.0408499
14.03	166.04	8.140	95.246	-0.0411285
14.03	166.06	8.140	95.246	-0.0413575
14.04	166.08	8.140	95.245	-0.0414453
14.04	166.09	8.140	95.244	-0.0412622
14.04	166.11	8.140	95.244	-0.0409911
14.04	166.13	8.140	95.243	-0.0409070
14.04	166.14	8.140	95.242	-0.0409070
14.05	166.16	8.140	95.242	-0.0413193
14.05	166.18	8.140	95.241	-0.0416858
14.05	166.19	8.140	95.240	-0.0418690
14.05	166.21	8.140	95.239	-0.0417392
14.05	166.23	8.139	95.239	-0.0415140
14.05	166.24	8.139	95.238	-0.0414223
14.05	166.26	8.139	95.237	-0.0416018
14.06	166.28	8.139	95.237	-0.0419225
14.06	166.29	8.139	95.236	-0.0418805
14.06	166.31	8.139	95.235	-0.0416972
14.06	166.33	8.139	95.235	-0.0414185
14.06	166.34	8.139	95.234	-0.0413268
14.07	166.36	8.139	95.233	-0.0415597
14.07	166.38	8.139	95.233	-0.0418423
14.07	166.39	8.139	95.232	-0.0422471
14.07	166.41	8.139	95.231	-0.0425181
14.07	166.43	8.139	95.230	-0.0426634
14.07	166.44	8.139	95.230	-0.0431753
14.08	166.46	8.139	95.229	-0.0435042
14.08	166.48	8.139	95.228	-0.0438669
14.08	166.49	8.139	95.228	-0.0439505
14.08	166.51	8.138	95.227	-0.0435839
14.08	166.53	8.138	95.226	-0.0433089
14.08	166.54	8.138	95.225	-0.0431335
14.08	166.56	8.138	95.225	-0.0429082
14.09	166.58	8.138	95.224	-0.0427707
14.09	166.59	8.138	95.223	-0.0425912
14.09	166.61	8.138	95.223	-0.0422206
14.09	166.63	8.138	95.222	-0.0418616
14.09	166.64	8.138	95.221	-0.0414489
14.10	166.66	8.138	95.220	-0.0409446
14.10	166.68	8.138	95.220	-0.0408603
14.10	166.69	8.138	95.219	-0.0408182
14.10	166.71	8.138	95.218	-0.0404128
14.10	166.73	8.138	95.218	-0.0399541
14.10	166.74	8.138	95.217	-0.0392661
14.10	166.76	8.138	95.216	-0.0391672
14.11	166.78	8.138	95.216	-0.0392553
14.11	166.79	8.137	95.215	-0.0393398
14.11	166.81	8.137	95.214	-0.0391105
14.11	166.83	8.137	95.214	-0.0386663
14.11	166.84	8.137	95.213	-0.0384440
14.12	166.86	8.137	95.213	-0.0383133
14.12	166.88	8.137	95.212	-0.0383557
14.12	166.89	8.137	95.211	-0.0386697
14.12	166.91	8.137	95.211	-0.0389979
14.12	166.93	8.137	95.210	-0.0391392
14.12	166.94	8.137	95.209	-0.0391851
14.13	166.96	8.137	95.209	-0.0389521
14.13	166.98	8.137	95.208	-0.0388991
14.13	166.99	8.137	95.207	-0.0391743
14.13	167.01	8.137	95.207	-0.0393578
14.13	167.03	8.137	95.206	-0.0396861
14.13	167.04	8.137	95.205	-0.0399192
14.13	167.06	8.137	95.205	-0.0398733
14.14	167.08	8.137	95.204	-0.0398697
14.14	167.09	8.136	95.203	-0.0399614
14.14	167.11	8.136	95.203	-0.0402863
14.14	167.13	8.136	95.202	-0.0406534
14.14	167.14	8.136	95.201	-0.0407414
14.15	167.16	8.136	95.201	-0.0405046
14.15	167.18	8.136	95.200	-0.0404128
14.15	167.19	8.136	95.199	-0.0404587
14.15	167.21	8.136	95.199	-0.0407339
14.15	167.23	8.136	95.198	-0.0409633
14.15	167.24	8.136	95.197	-0.0408716
14.15	167.26	8.136	95.197	-0.0406881
14.16	167.28	8.136	95.196	-0.0403670
14.16	167.29	8.136	95.195	-0.0402294
14.16	167.31	8.136	95.195	-0.0404128
14.16	167.33	8.136	95.194	-0.0406422
14.16	167.34	8.136	95.193	-0.0405963
14.17	167.36	8.136	95.193	-0.0403211
14.17	167.38	8.135	95.192	-0.0396716
14.17	167.39	8.135	95.191	-0.0395762
14.17	167.41	8.135	95.191	-0.0398514
14.17	167.43	8.135	95.190	-0.0401302
14.17	167.44	8.135	95.189	-0.0403595
14.18	167.46	8.135	95.189	-0.0401266
14.18	167.48	8.135	95.188	-0.0400807
14.18	167.49	8.135	95.187	-0.0402146
14.18	167.51	8.135	95.187	-0.0406769
14.18	167.53	8.135	95.186	-0.0409979
14.18	167.54	8.135	95.185	-0.0410934
14.18	167.56	8.135	95.185	-0.0410934
14.19	167.58	8.135	95.184	-0.0409520
14.19	167.59	8.135	95.183	-0.0409445
14.19	167.61	8.135	95.183	-0.0410746
14.19	167.63	8.135	95.182	-0.0413458
14.19	167.64	8.135	95.181	-0.0414833
14.20	167.66	8.135	95.180	-0.0415788
14.20	167.67	8.134	95.180	-0.0414413
14.20	167.69	8.134	95.179	-0.0413000
14.20	167.71	8.134	95.178	-0.0413382
14.20	167.72	8.134	95.178	-0.0413382
14.20	167.74	8.134	95.177	-0.0415674
14.20	167.76	8.134	95.176	-0.0415674
14.21	167.77	8.134	95.176	-0.0414681
14.21	167.79	8.134	95.175	-0.0412810
14.21	167.81	8.134	95.174	-0.0413268
14.21	167.82	8.134	95.174	-0.0416972
14.21	167.84	8.134	95.173	-0.0421555
14.22	167.86	8.134	95.172	-0.0422432
14.22	167.87	8.134	95.171	-0.0420600
14.22	167.89	8.134	95.171	-0.0419187
14.22	167.91	8.134	95.170	-0.0418309
14.22	167.92	8.134	95.169	-0.0420522
14.22	167.94	8.133	95.169	-0.0423193
14.23	167.96	8.133	95.168	-0.0422238
14.23	167.97	8.133	95.167	-0.0422161
14.23	167.99	8.133	95.167	-0.0422696
14.23	168.01	8.133	95.166	-0.0425025
14.23	168.02	8.133	95.165	-0.0428689
14.23	168.04	8.133	95.164	-0.0430561
14.23	168.06	8.133	95.164	-0.0431437
14.24	168.07	8.133	95.163	-0.0430063
14.24	168.09	8.133	95.162	-0.0429108
14.24	168.11	8.133	95.162	-0.0427656
14.24	168.12	8.133	95.161	-0.0427198
14.24	168.14	8.133	95.160	-0.0430939
14.25	168.16	8.133	95.159	-0.0432353
14.25	168.17	8.133	95.159	-0.0433189
14.25	168.19	8.133	95.158	-0.0432274
14.25	168.21	8.133	95.157	-0.0429487
14.25	168.22	8.132	95.157	-0.0430901
14.25	168.24	8.132	95.156	-0.0431856
14.25	168.26	8.132	95.155	-0.0435897
14.26	168.27	8.132	95.154	-0.0437729
14.26	168.29	8.132	95.154	-0.0437729
14.26	168.31	8.132	95.153	-0.0434982
14.26	168.32	8.132	95.152	-0.0432234
14.26	168.34	8.132	95.151	-0.0431398
14.27	168.36	8.132	95.151	-0.0431895
14.27	168.37	8.132	95.150	-0.0434643
14.27	168.39	8.132	95.149	-0.0435520
14.27	168.41	8.132	95.149	-0.0435440
14.27	168.42	8.132	95.148	-0.0434603
14.27	168.44	8.132	95.147	-0.0435559
14.28	168.46	8.132	95.146	-0.0436017
14.28	168.47	8.132	95.146	-0.0439263
14.28	168.49	8.131	95.145	-0.0439681
14.28	168.51	8.131	95.144	-0.0439223
14.28	168.52	8.131	95.143	-0.0439263
14.28	168.54	8.131	95.143	-0.0437391
14.28	168.56	8.131	95.142	-0.0440140
14.29	168.57	8.131	95.141	-0.0441473
14.29	168.59	8.131	95.141	-0.0444139
14.29	168.61	8.131	95.140	-0.0443305
14.29	168.62	8.131	95.139	-0.0441136
14.29	168.64	8.131	95.138	-0.0440260
14.30	168.66	8.131	95.138	-0.0438926
14.30	168.67	8.131	95.137	-0.0440678
14.30	168.69	8.131	95.136	-0.0438388
14.30	168.71	8.131	95.135	-0.0436097
14.30	168.72	8.131	95.135	-0.0434265
14.30	168.74	8.131	95.134	-0.0431516
14.30	168.76	8.130	95.133	-0.0435181
14.31	168.77	8.130	95.133	-0.0436635
14.31	168.79	8.130	95.132	-0.0438508
14.31	168.81	8.130	95.131	-0.0439505
14.31	168.82	8.130	95.130	-0.0436755
14.31	168.84	8.130	95.130	-0.0434384
14.32	168.86	8.130	95.129	-0.0432511
14.32	168.87	8.130	95.128	-0.0430679
14.32	168.89	8.130	95.127	-0.0430718
14.32	168.91	8.130	95.127	-0.0431714
14.32	168.92	8.130	95.126	-0.0429423
14.32	168.94	8.130	95.125	-0.0427131
14.33	168.96	8.130	95.125	-0.0423465
14.33	168.97	8.130	95.124	-0.0421632
14.33	168.99	8.130	95.123	-0.0422548
14.33	169.01	8.130	95.122	-0.0424840
14.33	169.02	8.129	95.122	-0.0425756
14.33	169.04	8.129	95.121	-0.0424381
14.33	169.06	8.129	95.120	-0.0420257
14.34	169.07	8.129	95.120	-0.0416590
14.34	169.09	8.129	95.119	-0.0417507
14.34	169.11	8.129	95.118	-0.0419875
14.34	169.12	8.129	95.118	-0.0424040
14.34	169.14	8.129	95.117	-0.0424498
14.35	169.16	8.129	95.116	-0.0423084
14.35	169.17	8.129	95.115	-0.0423006
14.35	169.19	8.129	95.115	-0.0422167
14.35	169.21	8.129	95.114	-0.0423123
14.35	169.22	8.129	95.113	-0.0421747
14.35	169.24	8.129	95.113	-0.0420334
14.35	169.26	8.129	95.112	-0.0420257
14.36	169.27	8.129	95.111	-0.0419875
14.36	169.29	8.129	95.111	-0.0420372
14.36	169.31	8.128	95.110	-0.0418538
14.36	169.32	8.128	95.109	-0.0418118
14.36	169.34	8.128	95.108	-0.0417163
14.37	169.36	8.128	95.108	-0.0417163
14.37	169.37	8.128	95.107	-0.0417202
14.37	169.39	8.128	95.106	-0.0417163
14.37	169.41	8.128	95.106	-0.0419914
14.37	169.42	8.128	95.105	-0.0423085
14.37	169.44	8.128	95.104	-0.0424918
14.38	169.46	8.128	95.104	-0.0423123
14.38	169.47	8.128	95.103	-0.0420831
14.38	169.49	8.128	95.102	-0.0419494
14.38	169.51	8.128	95.101	-0.0421747
14.38	169.52	8.128	95.101	-0.0423123
14.38	169.54	8.128	95.100	-0.0423084
14.38	169.56	8.128	95.099	-0.0421709
14.39	169.57	8.128	95.099	-0.0420449
14.39	169.59	8.127	95.098	-0.0420488
14.39	169.61	8.127	95.097	-0.0422742
14.39	169.62	8.127	95.097	-0.0425454
14.39	169.64	8.127	95.096	-0.0427707
14.40	169.66	8.127	95.095	-0.0427786
14.40	169.67	8.127	95.094	-0.0426410
14.40	169.69	8.127	95.094	-0.0425873
14.40	169.71	8.127	95.093	-0.0426293
14.40	169.72	8.127	95.092	-0.0429423
14.40	169.74	8.127	95.092	-0.0430418
14.40	169.76	8.127	95.091	-0.0430916
14.41	169.77	8.127	95.090	-0.0429620
14.41	169.79	8.127	95.089	-0.0426868
14.41	169.81	8.127	95.089	-0.0427785
14.41	169.82	8.127	95.088	-0.0429619
14.41	169.84	8.127	95.087	-0.0432829
14.42	169.86	8.126	95.087	-0.0435580
14.42	169.87	8.126	95.086	-0.0433666
14.42	169.89	8.126	95.085	-0.0431872
14.42	169.91	8.126	95.084	-0.0429620
14.42	169.92	8.126	95.084	-0.0427825
14.42	169.94	8.126	95.083	-0.0429240
14.43	169.96	8.126	95.082	-0.0432829
14.43	169.97	8.126	95.082	-0.0435500
14.43	169.99	8.126	95.081	-0.0436916
14.43	170.01	8.126	95.080	-0.0435042
14.43	170.02	8.126	95.079	-0.0434204
14.43	170.04	8.126	95.079	-0.0436577
14.43	170.06	8.126	95.078	-0.0440205
14.44	170.07	8.126	95.077	-0.0441999
14.44	170.09	8.126	95.076	-0.0441419
14.44	170.11	8.126	95.076	-0.0440422
14.44	170.12	8.125	95.075	-0.0439047
14.44	170.14	8.125	95.074	-0.0441877
14.45	170.16	8.125	95.074	-0.0442835
14.45	170.17	8.125	95.073	-0.0441918
14.45	170.19	8.125	95.072	-0.0439666
14.45	170.21	8.125	95.071	-0.0436337
14.45	170.22	8.125	95.071	-0.0435460
14.45	170.24	8.125	95.070	-0.0436377
14.45	170.26	8.125	95.069	-0.0436795
14.46	170.27	8.125	95.068	-0.0436835
14.46	170.29	8.125	95.068	-0.0434464
14.46	170.31	8.125	95.067	-0.0431714
14.46	170.32	8.125	95.066	-0.0430339
14.46	170.34	8.125	95.066	-0.0433547
14.47	170.36	8.125	95.065	-0.0438130
14.47	170.37	8.125	95.064	-0.0441797
14.47	170.39	8.124	95.063	-0.0443171
14.47	170.41	8.124	95.063	-0.0440422
14.47	170.42	8.124	95.062	-0.0439505
14.47	170.44	8.124	95.061	-0.0441338
14.48	170.46	8.124	95.060	-0.0445005
14.48	170.47	8.124	95.060	-0.0447672
14.48	170.49	8.124	95.059	-0.0446715
14.48	170.51	8.124	95.058	-0.0445798
14.48	170.52	8.124	95.057	-0.0447672
14.48	170.54	8.124	95.057	-0.0449963
14.48	170.56	8.124	95.056	-0.0454045
14.49	170.57	8.124	95.055	-0.0455795
14.49	170.59	8.124	95.054	-0.0457627
14.49	170.61	8.124	95.054	-0.0460918
14.49	170.62	8.124	95.053	-0.0459959
14.49	170.64	8.124	95.052	-0.0461376
14.50	170.66	8.123	95.051	-0.0463124
14.50	170.67	8.123	95.051	-0.0462666
14.50	170.69	8.123	95.050	-0.0464498
14.50	170.71	8.123	95.049	-0.0464498
14.50	170.72	8.123	95.048	-0.0462666
14.50	170.74	8.123	95.047	-0.0461207
14.50	170.76	8.123	95.047	-0.0460333
14.51	170.77	8.123	95.046	-0.0460749
14.51	170.79	8.123	95.045	-0.0461122
14.51	170.81	8.123	95.044	-0.0461580
14.51	170.82	8.123	95.044	-0.0457333
14.51	170.84	8.123	95.043	-0.0456418
14.52	170.86	8.123	95.042	-0.0456001
14.52	170.87	8.123	95.041	-0.0454129
14.52	170.89	8.123	95.041	-0.0455128
14.52	170.91	8.122	95.040	-0.0453297
14.52	170.92	8.122	95.039	-0.0451465
14.52	170.94	8.122	95.038	-0.0448635
14.53	170.96	8.122	95.038	-0.0444933
14.53	170.97	8.122	95.037	-0.0443559
14.53	170.99	8.122	95.036	-0.0445889
14.53	171.01	8.122	95.035	-0.0446429
14.53	171.02	8.122	95.035	-0.0444597
14.53	171.04	8.122	95.034	-0.0440018
14.53	171.06	8.122	95.033	-0.0436813
14.54	171.07	8.122	95.032	-0.0438187
14.54	171.09	8.122	95.032	-0.0440934
14.54	171.11	8.122	95.031	-0.0440557
14.54	171.12	8.122	95.030	-0.0438308
14.54	171.14	8.122	95.029	-0.0434643
14.55	171.16	8.122	95.029	-0.0430940
14.55	171.17	8.121	95.028	-0.0429945
14.55	171.19	8.121	95.027	-0.0430861
14.55	171.21	8.121	95.027	-0.0433150
14.55	171.22	8.121	95.026	-0.0433608
14.55	171.24	8.121	95.025	-0.0432234
14.55	171.26	8.121	95.024	-0.0429108
14.56	171.27	8.121	95.024	-0.0429147
14.56	171.29	8.121	95.023	-0.0431437
14.56	171.30	8.121	95.022	-0.0435062
14.56	171.32	8.121	95.022	-0.0437729
14.56	171.34	8.121	95.021	-0.0437729
14.57	171.35	8.121	95.020	-0.0435897
14.57	171.37	8.121	95.019	-0.0434603
14.57	171.39	8.121	95.019	-0.0435101
14.57	171.40	8.121	95.018	-0.0437471
14.57	171.42	8.121	95.017	-0.0440678
14.57	171.44	8.120	95.016	-0.0442429
14.58	171.45	8.120	95.016	-0.0444302
14.58	171.47	8.120	95.015	-0.0444343
14.58	171.49	8.120	95.014	-0.0445381
14.58	171.50	8.120	95.014	-0.0445839
14.58	171.52	8.120	95.013	-0.0447631
14.58	171.54	8.120	95.012	-0.0451754
14.58	171.55	8.120	95.011	-0.0453629
14.59	171.57	8.120	95.010	-0.0453254
14.59	171.59	8.120	95.010	-0.0450504
14.59	171.60	8.120	95.009	-0.0451421
14.59	171.62	8.120	95.008	-0.0454629
14.59	171.64	8.120	95.007	-0.0457004
14.60	171.65	8.120	95.007	-0.0457505
14.60	171.67	8.120	95.006	-0.0454295
14.60	171.69	8.120	95.005	-0.0453795
14.60	171.70	8.119	95.004	-0.0456087
14.60	171.72	8.119	95.004	-0.0457045
14.60	171.74	8.119	95.003	-0.0458047
14.60	171.75	8.119	95.002	-0.0456671
14.61	171.77	8.119	95.001	-0.0453920
14.61	171.79	8.119	95.001	-0.0454003
14.61	171.80	8.119	95.000	-0.0454045
14.61	171.82	8.119	94.999	-0.0456797
14.61	171.84	8.119	94.998	-0.0458131
14.62	171.85	8.119	94.998	-0.0458131
14.62	171.87	8.119	94.997	-0.0456797
14.62	171.89	8.119	94.996	-0.0452294
14.62	171.90	8.119	94.995	-0.0451376
14.62	171.92	8.119	94.995	-0.0450376
14.62	171.94	8.119	94.994	-0.0453545
14.63	171.95	8.118	94.993	-0.0456838
14.63	171.97	8.118	94.992	-0.0456380
14.63	171.99	8.118	94.992	-0.0455588
14.63	172.00	8.118	94.991	-0.0452835
14.63	172.02	8.118	94.990	-0.0453252
14.63	172.04	8.118	94.989	-0.0452376
14.63	172.05	8.118	94.989	-0.0453128
14.64	172.07	8.118	94.988	-0.0452253
14.64	172.09	8.118	94.987	-0.0450459
14.64	172.10	8.118	94.986	-0.0448666
14.64	172.12	8.118	94.986	-0.0446871
14.64	172.14	8.118	94.985	-0.0449623
14.65	172.15	8.118	94.984	-0.0451500
14.65	172.17	8.118	94.983	-0.0453878
14.65	172.19	8.118	94.983	-0.0453419
14.65	172.20	8.118	94.982	-0.0452418
14.65	172.22	8.117	94.981	-0.0452459
14.65	172.24	8.117	94.980	-0.0452877
14.65	172.25	8.117	94.980	-0.0454796
14.66	172.27	8.117	94.979	-0.0457550
14.66	172.29	8.117	94.978	-0.0458926
14.66	172.30	8.117	94.977	-0.0459385
14.66	172.32	8.117	94.977	-0.0461680
14.66	172.34	8.117	94.976	-0.0466269
14.67	172.35	8.117	94.975	-0.0471317
14.67	172.37	8.117	94.974	-0.0476366
14.67	172.39	8.117	94.973	-0.0474530
14.67	172.40	8.117	94.973	-0.0470399
14.67	172.42	8.117	94.972	-0.0470858
14.67	172.44	8.117	94.971	-0.0471317
14.68	172.45	8.117	94.970	-0.0475447
14.68	172.47	8.116	94.969	-0.0476912
14.68	172.49	8.116	94.969	-0.0475491
14.68	172.50	8.116	94.968	-0.0474158
14.68	172.52	8.116	94.967	-0.0469481
14.68	172.54	8.116	94.966	-0.0467187
14.68	172.55	8.116	94.966	-0.0468649
14.69	172.57	8.116	94.965	-0.0471360
14.69	172.59	8.116	94.964	-0.0471404
14.69	172.60	8.116	94.963	-0.0467646
14.69	172.62	8.116	94.962	-0.0463975
14.69	172.64	8.116	94.962	-0.0460762
14.70	172.65	8.116	94.961	-0.0461679
14.70	172.67	8.116	94.960	-0.0463056
14.70	172.69	8.116	94.959	-0.0464348
14.70	172.70	8.116	94.959	-0.0464764
14.70	172.72	8.115	94.958	-0.0461927
14.70	172.74	8.115	94.957	-0.0460550
14.70	172.75	8.115	94.956	-0.0462844
14.71	172.77	8.115	94.955	-0.0466055
14.71	172.79	8.115	94.955	-0.0466514
14.71	172.80	8.115	94.954	-0.0465138
14.71	172.82	8.115	94.953	-0.0461009
14.71	172.84	8.115	94.952	-0.0458716
14.72	172.85	8.115	94.952	-0.0459090
14.72	172.87	8.115	94.951	-0.0459048
14.72	172.89	8.115	94.950	-0.0459048
14.72	172.90	8.115	94.949	-0.0456339
14.72	172.92	8.115	94.949	-0.0453586
14.72	172.94	8.115	94.948	-0.0450793
14.73	172.95	8.115	94.947	-0.0448418
14.73	172.97	8.114	94.946	-0.0446584
14.73	172.99	8.114	94.946	-0.0446666
14.73	173.00	8.114	94.945	-0.0447542
14.73	173.02	8.114	94.944	-0.0444749
14.73	173.04	8.114	94.943	-0.0440583
14.73	173.05	8.114	94.943	-0.0435959
14.74	173.07	8.114	94.942	-0.0438251
14.74	173.08	8.114	94.941	-0.0441959
14.74	173.10	8.114	94.940	-0.0444210
14.74	173.12	8.114	94.940	-0.0445127
14.74	173.13	8.114	94.939	-0.0443711
14.75	173.15	8.114	94.938	-0.0444546
14.75	173.17	8.114	94.937	-0.0446379
14.75	173.18	8.114	94.937	-0.0448213
14.75	173.20	8.114	94.936	-0.0451421
14.75	173.22	8.114	94.935	-0.0453712
14.75	173.23	8.113	94.934	-0.0453171
14.75	173.25	8.113	94.934	-0.0452213
14.76	173.27	8.113	94.933	-0.0450838
14.76	173.28	8.113	94.932	-0.0451338
14.76	173.30	8.113	94.931	-0.0452713
14.76	173.32	8.113	94.931	-0.0451672
14.76	173.33	8.113	94.930	-0.0452546
14.77	173.35	8.113	94.929	-0.0451672
14.77	173.37	8.113	94.928	-0.0451796
14.77	173.38	8.113	94.928	-0.0454546
14.77	173.40	8.113	94.927	-0.0454504
14.77	173.42	8.113	94.926	-0.0457169
14.77	173.43	8.113	94.925	-0.0458543
14.78	173.45	8.113	94.925	-0.0458627
14.78	173.47	8.113	94.924	-0.0458585
14.78	173.48	8.113	94.923	-0.0459459
14.78	173.50	8.112	94.922	-0.0461249
14.78	173.52	8.112	94.922	-0.0462581
14.78	173.53	8.112	94.921	-0.0463582
14.78	173.55	8.112	94.920	-0.0460375
14.79	173.57	8.112	94.919	-0.0458001
14.79	173.58	8.112	94.919	-0.0459333
14.79	173.60	8.112	94.918	-0.0459791
14.79	173.62	8.112	94.917	-0.0459833
14.79	173.63	8.112	94.916	-0.0459375
14.80	173.65	8.112	94.915	-0.0456211
14.80	173.67	8.112	94.915	-0.0454795
14.80	173.68	8.112	94.914	-0.0452130
14.80	173.70	8.112	94.913	-0.0451672
14.80	173.72	8.112	94.912	-0.0451589
14.80	173.73	8.112	94.912	-0.0451548
14.80	173.75	8.111	94.911	-0.0452464
14.81	173.77	8.111	94.910	-0.0450673
14.81	173.78	8.111	94.909	-0.0452963
14.81	173.80	8.111	94.909	-0.0455295
14.81	173.82	8.111	94.908	-0.0460291
14.81	173.83	8.111	94.907	-0.0465414
14.82	173.85	8.111	94.906	-0.0467705
14.82	173.87	8.111	94.906	-0.0466331
14.82	173.88	8.111	94.905	-0.0464498
14.82	173.90	8.111	94.904	-0.0467162
14.82	173.92	8.111	94.903	-0.0470411
14.82	173.93	8.111	94.902	-0.0476321
14.83	173.95	8.111	94.902	-0.0478699
14.83	173.97	8.111	94.901	-0.0479245
14.83	173.98	8.111	94.900	-0.0481580
14.83	174.00	8.110	94.899	-0.0483413
14.83	174.02	8.110	94.898	-0.0487950
14.83	174.03	8.110	94.898	-0.0493448
14.83	174.05	8.110	94.897	-0.0498533
14.84	174.07	8.110	94.896	-0.0501375
14.84	174.08	8.110	94.895	-0.0502658
14.84	174.10	8.110	94.894	-0.0504444
14.84	174.12	8.110	94.893	-0.0505819
14.84	174.13	8.110	94.893	-0.0509437
14.85	174.15	8.110	94.892	-0.0511775
14.85	174.17	8.110	94.891	-0.0511775
14.85	174.18	8.110	94.890	-0.0509989
14.85	174.20	8.110	94.889	-0.0505958
14.85	174.22	8.110	94.888	-0.0502750
14.85	174.23	8.109	94.888	-0.0501833
14.85	174.25	8.109	94.887	-0.0502658
14.86	174.27	8.109	94.886	-0.0501237
14.86	174.28	8.109	94.885	-0.0500321
14.86	174.30	8.109	94.884	-0.0498076
14.86	174.32	8.109	94.883	-0.0496243
14.86	174.33	8.109	94.883	-0.0496746
14.87	174.35	8.109	94.882	-0.0496333
14.87	174.37	8.109	94.881	-0.0496379
14.87	174.38	8.109	94.880	-0.0494132
14.87	174.40	8.109	94.879	-0.0491202
14.87	174.42	8.109	94.878	-0.0490699
14.87	174.43	8.109	94.878	-0.0489783
14.88	174.45	8.109	94.877	-0.0490286
14.88	174.47	8.108	94.876	-0.0487995
14.88	174.48	8.108	94.875	-0.0485659
14.88	174.50	8.108	94.874	-0.0483368
14.88	174.52	8.108	94.874	-0.0481122
14.88	174.53	8.108	94.873	-0.0481580
14.88	174.55	8.108	94.872	-0.0480620
14.89	174.57	8.108	94.871	-0.0481078
14.89	174.58	8.108	94.870	-0.0478743
14.89	174.60	8.108	94.870	-0.0477412
14.89	174.62	8.108	94.869	-0.0476496
14.89	174.63	8.108	94.868	-0.0477369
14.90	174.65	8.108	94.867	-0.0480620
14.90	174.67	8.108	94.866	-0.0484743
14.90	174.68	8.108	94.866	-0.0486620
14.90	174.70	8.108	94.865	-0.0485704
14.90	174.72	8.107	94.864	-0.0483827
14.90	174.73	8.107	94.863	-0.0482364
14.90	174.75	8.107	94.862	-0.0485112
14.91	174.77	8.107	94.862	-0.0485201
14.91	174.78	8.107	94.861	-0.0485615
14.91	174.80	8.107	94.860	-0.0482452
14.91	174.82	8.107	94.859	-0.0477871
14.91	174.83	8.107	94.858	-0.0479202
14.92	174.85	8.107	94.858	-0.0479704
14.92	174.87	8.107	94.857	-0.0482822
14.92	174.88	8.107	94.856	-0.0483650
14.92	174.90	8.107	94.855	-0.0483147
14.92	174.92	8.107	94.854	-0.0487268
14.92	174.93	8.107	94.854	-0.0489603
14.93	174.95	8.106	94.853	-0.0494274
14.93	174.97	8.106	94.852	-0.0497939
14.93	174.98	8.106	94.851	-0.0500229
14.93	175.00	8.106	94.850	-0.0502519
14.93	175.02	8.106	94.849	-0.0503436
14.93	175.03	8.106	94.849	-0.0504352
14.93	175.05	8.106	94.848	-0.0508016
14.94	175.07	8.106	94.847	-0.0509026
14.94	175.08	8.106	94.846	-0.0509895
14.94	175.10	8.106	94.845	-0.0509484
14.94	175.12	8.106	94.844	-0.0503894
14.94	175.13	8.106	94.843	-0.0501603
14.95	175.15	8.106	94.843	-0.0500687
14.95	175.17	8.106	94.842	-0.0500687
14.95	175.18	8.105	94.841	-0.0503436
14.95	175.20	8.105	94.840	-0.0501604
14.95	175.22	8.105	94.839	-0.0497114
14.95	175.23	8.105	94.838	-0.0495785
14.95	175.25	8.105	94.838	-0.0493584
14.96	175.27	8.105	94.837	-0.0494410
14.96	175.28	8.105	94.836	-0.0496564
14.96	175.30	8.105	94.835	-0.0496977
14.96	175.32	8.105	94.834	-0.0499313
14.96	175.33	8.105	94.834	-0.0500733
14.97	175.35	8.105	94.833	-0.0501603
14.97	175.37	8.105	94.832	-0.0504305
14.97	175.38	8.105	94.831	-0.0504717
14.97	175.40	8.105	94.830	-0.0505175
14.97	175.42	8.104	94.829	-0.0504305
14.97	175.43	8.104	94.828	-0.0502885
14.98	175.45	8.104	94.828	-0.0503801
14.98	175.47	8.104	94.827	-0.0505680
14.98	175.48	8.104	94.826	-0.0506549
14.98	175.50	8.104	94.825	-0.0506642
14.98	175.52	8.104	94.824	-0.0507558
14.98	175.53	8.104	94.823	-0.0505726
14.98	175.55	8.104	94.823	-0.0506184
14.99	175.57	8.104	94.822	-0.0505634
14.99	175.58	8.104	94.821	-0.0505222
14.99	175.60	8.104	94.820	-0.0508839
14.99	175.62	8.104	94.819	-0.0509391
14.99	175.63	8.104	94.818	-0.0509026
15.00	175.65	8.103	94.817	-0.0508522
15.00	175.67	8.103	94.817	-0.0507652
15.00	175.68	8.103	94.816	-0.0510859
15.00	175.70	8.103	94.815	-0.0511364
15.00	175.72	8.103	94.814	-0.0510083
15.00	175.73	8.103	94.813	-0.0509166
15.00	175.75	8.103	94.812	-0.0506874
15.01	175.77	8.103	94.812	-0.0505500
15.01	175.78	8.103	94.811	-0.0503666
15.01	175.80	8.103	94.810	-0.0503666
15.01	175.82	8.103	94.809	-0.0505500
15.01	175.83	8.103	94.808	-0.0509624
15.02	175.85	8.103	94.807	-0.0509624
15.02	175.87	8.103	94.806	-0.0507791
15.02	175.88	8.102	94.806	-0.0508156
15.02	175.90	8.102	94.805	-0.0509026
15.02	175.92	8.102	94.804	-0.0514618
15.02	175.93	8.102	94.803	-0.0518837
15.03	175.95	8.102	94.802	-0.0521683
15.03	175.97	8.102	94.801	-0.0523927
15.03	175.98	8.102	94.800	-0.0523011
15.03	176.00	8.102	94.800	-0.0524892
15.03	176.02	8.102	94.799	-0.0529019
15.03	176.03	8.102	94.798	-0.0532179
15.03	176.05	8.102	94.797	-0.0534929
15.04	176.07	8.102	94.796	-0.0535436
15.04	176.08	8.102	94.795	-0.0534061
15.04	176.10	8.102	94.794	-0.0535845
15.04	176.12	8.101	94.793	-0.0535747
15.04	176.13	8.101	94.793	-0.0535747
15.05	176.15	8.101	94.792	-0.0538038
15.05	176.17	8.101	94.791	-0.0536664
15.05	176.18	8.101	94.790	-0.0536304
15.05	176.20	8.101	94.789	-0.0534978
15.05	176.22	8.101	94.788	-0.0535894
15.05	176.23	8.101	94.787	-0.0538694
15.05	176.25	8.101	94.786	-0.0539562
15.06	176.27	8.101	94.785	-0.0538744
15.06	176.28	8.101	94.784	-0.0535993
15.06	176.30	8.101	94.784	-0.0536910
15.06	176.32	8.101	94.783	-0.0541954
15.06	176.33	8.100	94.782	-0.0546538
15.07	176.35	8.100	94.781	-0.0549289
15.07	176.37	8.100	94.780	-0.0549748
15.07	176.38	8.100	94.779	-0.0549289
15.07	176.40	8.100	94.778	-0.0548372
15.07	176.42	8.100	94.777	-0.0547556
15.07	176.43	8.100	94.776	-0.0547506
15.08	176.45	8.100	94.775	-0.0548473
15.08	176.47	8.100	94.774	-0.0549289
15.08	176.48	8.100	94.774	-0.0546997
15.08	176.50	8.100	94.773	-0.0545363
15.08	176.52	8.100	94.772	-0.0542611
15.08	176.53	8.099	94.771	-0.0542202
15.08	176.55	8.099	94.770	-0.0542152
15.09	176.56	8.099	94.769	-0.0540726
15.09	176.58	8.099	94.768	-0.0538073
15.09	176.60	8.099	94.767	-0.0532929
15.09	176.61	8.099	94.766	-0.0530129
15.09	176.63	8.099	94.765	-0.0529671
15.10	176.65	8.099	94.765	-0.0531095
15.10	176.66	8.099	94.764	-0.0532110
15.10	176.68	8.099	94.763	-0.0530275
15.10	176.70	8.099	94.762	-0.0526508
15.10	176.71	8.099	94.761	-0.0523250
15.10	176.73	8.099	94.760	-0.0522333
15.10	176.75	8.099	94.759	-0.0523298
15.11	176.76	8.098	94.758	-0.0523394
15.11	176.78	8.098	94.758	-0.0521464
15.11	176.80	8.098	94.757	-0.0520040
15.11	176.81	8.098	94.756	-0.0519486
15.11	176.83	8.098	94.755	-0.0519391
15.12	176.85	8.098	94.754	-0.0520719
15.12	176.86	8.098	94.753	-0.0520623
15.12	176.88	8.098	94.752	-0.0520623
15.12	176.90	8.098	94.752	-0.0516957
15.12	176.91	8.098	94.751	-0.0513843
15.12	176.93	8.098	94.750	-0.0511139
15.13	176.95	8.098	94.749	-0.0508389
15.13	176.96	8.098	94.748	-0.0507060
15.13	176.98	8.097	94.747	-0.0506097
15.13	177.00	8.097	94.746	-0.0506190
15.13	177.01	8.097	94.746	-0.0505731
15.13	177.03	8.097	94.745	-0.0504722
15.13	177.05	8.097	94.744	-0.0502476
15.14	177.06	8.097	94.743	-0.0502888
15.14	177.08	8.097	94.742	-0.0502888
15.14	177.10	8.097	94.741	-0.0502384
15.14	177.11	8.097	94.741	-0.0501833
15.14	177.13	8.097	94.740	-0.0500458
15.15	177.15	8.097	94.739	-0.0500458
15.15	177.16	8.097	94.738	-0.0503666
15.15	177.18	8.097	94.737	-0.0505958
15.15	177.20	8.097	94.736	-0.0506874
15.15	177.21	8.096	94.736	-0.0505958
15.15	177.23	8.096	94.735	-0.0504032
15.15	177.25	8.096	94.734	-0.0505819
15.16	177.26	8.096	94.733	-0.0510400
15.16	177.28	8.096	94.732	-0.0516767
15.16	177.30	8.096	94.731	-0.0519010
15.16	177.31	8.096	94.730	-0.0521253
15.16	177.33	8.096	94.730	-0.0521759
15.17	177.35	8.096	94.729	-0.0523181
15.17	177.36	8.096	94.728	-0.0528173
15.17	177.38	8.096	94.727	-0.0530414
15.17	177.40	8.096	94.726	-0.0534029
15.17	177.41	8.096	94.725	-0.0534128
15.17	177.43	8.096	94.724	-0.0531379
15.18	177.45	8.095	94.723	-0.0531282
15.18	177.46	8.095	94.723	-0.0530775
15.18	177.48	8.095	94.722	-0.0533522
15.18	177.50	8.095	94.721	-0.0533473
15.18	177.51	8.095	94.720	-0.0531690
15.18	177.53	8.095	94.719	-0.0529040
15.18	177.55	8.095	94.718	-0.0526292
15.19	177.56	8.095	94.717	-0.0527256
15.19	177.58	8.095	94.716	-0.0527666
15.19	177.60	8.095	94.715	-0.0531643
15.19	177.61	8.095	94.715	-0.0529762
15.19	177.63	8.095	94.714	-0.0527064
15.20	177.65	8.095	94.713	-0.0523401
15.20	177.66	8.094	94.712	-0.0519831
15.20	177.68	8.094	94.711	-0.0519784
15.20	177.70	8.094	94.710	-0.0517952
15.20	177.71	8.094	94.709	-0.0515252
15.20	177.73	8.094	94.709	-0.0512597
15.20	177.75	8.094	94.708	-0.0508932
15.21	177.76	8.094	94.707	-0.0507007
15.21	177.78	8.094	94.706	-0.0507419
15.21	177.80	8.094	94.705	-0.0508792
15.21	177.81	8.094	94.704	-0.0512961
15.21	177.83	8.094	94.703	-0.0515252
15.22	177.85	8.094	94.703	-0.0516578
15.22	177.86	8.094	94.702	-0.0515568
15.22	177.88	8.094	94.701	-0.0516484
15.22	177.90	8.093	94.700	-0.0521062
15.22	177.91	8.093	94.699	-0.0524821
15.22	177.93	8.093	94.698	-0.0527160
15.23	177.95	8.093	94.697	-0.0523953
15.23	177.96	8.093	94.696	-0.0521616
15.23	177.98	8.093	94.696	-0.0523905
15.23	178.00	8.093	94.695	-0.0528075
15.23	178.01	8.093	94.694	-0.0532656
15.23	178.03	8.093	94.693	-0.0535813
15.23	178.05	8.093	94.692	-0.0538102
15.24	178.06	8.093	94.691	-0.0538609
15.24	178.08	8.093	94.690	-0.0538151
15.24	178.10	8.093	94.689	-0.0542224
15.24	178.11	8.092	94.688	-0.0547719
15.24	178.13	8.092	94.688	-0.0553265
15.25	178.15	8.092	94.687	-0.0555097
15.25	178.16	8.092	94.686	-0.0551942
15.25	178.18	8.092	94.685	-0.0552350
15.25	178.20	8.092	94.684	-0.0553266
15.25	178.21	8.092	94.683	-0.0556421
15.25	178.23	8.092	94.682	-0.0559626
15.25	178.25	8.092	94.681	-0.0557845
15.26	178.26	8.092	94.680	-0.0557032
15.26	178.28	8.092	94.679	-0.0554741
15.26	178.30	8.092	94.678	-0.0555556
15.26	178.31	8.092	94.677	-0.0559729
15.26	178.33	8.091	94.676	-0.0560593
15.27	178.35	8.091	94.675	-0.0563903
15.27	178.36	8.091	94.675	-0.0562986
15.27	178.38	8.091	94.674	-0.0562528
15.27	178.40	8.091	94.673	-0.0561715
15.27	178.41	8.091	94.672	-0.0563141
15.27	178.43	8.091	94.671	-0.0567266
15.28	178.45	8.091	94.670	-0.0569046
15.28	178.46	8.091	94.669	-0.0569046
15.28	178.48	8.091	94.668	-0.0565891
15.28	178.50	8.091	94.667	-0.0566453
15.28	178.51	8.091	94.666	-0.0567369
15.28	178.53	8.090	94.665	-0.0570577
15.28	178.55	8.090	94.664	-0.0574702
15.29	178.56	8.090	94.663	-0.0575160
15.29	178.58	8.090	94.662	-0.0576077
15.29	178.60	8.090	94.661	-0.0571952
15.29	178.61	8.090	94.660	-0.0570119
15.29	178.63	8.090	94.659	-0.0570119
15.30	178.65	8.090	94.658	-0.0569098
15.30	178.66	8.090	94.658	-0.0569151
15.30	178.68	8.090	94.657	-0.0566807
15.30	178.70	8.090	94.656	-0.0565891
15.30	178.71	8.090	94.655	-0.0565943
15.30	178.73	8.089	94.654	-0.0566807
15.30	178.75	8.089	94.653	-0.0567369
15.31	178.76	8.089	94.652	-0.0568286
15.31	178.78	8.089	94.651	-0.0567369
15.31	178.80	8.089	94.650	-0.0566911
15.31	178.81	8.089	94.649	-0.0568744
15.31	178.83	8.089	94.648	-0.0570119
15.32	178.85	8.089	94.647	-0.0571952
15.32	178.86	8.089	94.646	-0.0570577
15.32	178.88	8.089	94.645	-0.0568286
15.32	178.90	8.089	94.644	-0.0567724
15.32	178.91	8.089	94.643	-0.0569046
15.32	178.93	8.089	94.642	-0.0570983
15.33	178.95	8.088	94.641	-0.0572921
15.33	178.96	8.088	94.640	-0.0573027
15.33	178.98	8.088	94.640	-0.0571140
15.33	179.00	8.088	94.639	-0.0569203
15.33	179.01	8.088	94.638	-0.0565078
15.33	179.03	8.088	94.637	-0.0564975
15.33	179.05	8.088	94.636	-0.0564006
15.34	179.06	8.088	94.635	-0.0563090
15.34	179.08	8.088	94.634	-0.0560851
15.34	179.10	8.088	94.633	-0.0556829
15.34	179.11	8.088	94.632	-0.0554537
15.34	179.13	8.088	94.631	-0.0554079
15.35	179.15	8.087	94.630	-0.0554537
15.35	179.16	8.087	94.629	-0.0554894
15.35	179.18	8.087	94.628	-0.0556217
15.35	179.20	8.087	94.627	-0.0555759
15.35	179.21	8.087	94.626	-0.0554792
15.35	179.23	8.087	94.626	-0.0553926
15.35	179.25	8.087	94.625	-0.0557591
15.36	179.26	8.087	94.624	-0.0560392
15.36	179.28	8.087	94.623	-0.0563245
15.36	179.30	8.087	94.622	-0.0561870
15.36	179.31	8.087	94.621	-0.0558101
15.36	179.33	8.087	94.620	-0.0560341
15.37	179.35	8.087	94.619	-0.0561715
15.37	179.36	8.086	94.618	-0.0563141
15.37	179.38	8.086	94.617	-0.0564975
15.37	179.40	8.086	94.616	-0.0564006
15.37	179.41	8.086	94.615	-0.0564923
15.37	179.43	8.086	94.614	-0.0568182
15.38	179.45	8.086	94.613	-0.0570119
15.38	179.46	8.086	94.612	-0.0574139
15.38	179.48	8.086	94.611	-0.0576835
15.38	179.50	8.086	94.611	-0.0576835
15.38	179.51	8.086	94.610	-0.0579989
15.38	179.53	8.086	94.609	-0.0582791
15.38	179.55	8.086	94.608	-0.0584975
15.39	179.56	8.085	94.607	-0.0590930
15.39	179.58	8.085	94.606	-0.0594703
15.39	179.60	8.085	94.605	-0.0598881
15.39	179.61	8.085	94.604	-0.0602090
15.39	179.63	8.085	94.603	-0.0601576
15.40	179.65	8.085	94.602	-0.0603409
15.40	179.66	8.085	94.601	-0.0606671
15.40	179.68	8.085	94.600	-0.0608158
15.40	179.70	8.085	94.599	-0.0610449
15.40	179.71	8.085	94.598	-0.0607699
15.40	179.73	8.085	94.597	-0.0604033
15.40	179.75	8.085	94.596	-0.0601742
15.41	179.76	8.084	94.595	-0.0598533
15.41	179.78	8.084	94.594	-0.0598075
15.41	179.80	8.084	94.593	-0.0594867
15.41	179.81	8.084	94.592	-0.0592925
15.41	179.83	8.084	94.591	-0.0590122
15.42	179.85	8.084	94.590	-0.0587831
15.42	179.86	8.084	94.589	-0.0588801
15.42	179.88	8.084	94.588	-0.0587534
15.42	179.90	8.084	94.587	-0.0589017
15.42	179.91	8.084	94.586	-0.0589530
15.42	179.93	8.084	94.585	-0.0591471
15.43	179.95	8.084	94.584	-0.0595140
15.43	179.96	8.083	94.583	-0.0595489
15.43	179.98	8.083	94.582	-0.0596460
15.43	179.99	8.083	94.581	-0.0596755
15.43	180.01	8.083	94.580	-0.0599450
15.43	180.03	8.083	94.579	-0.0602713
15.43	180.04	8.083	94.578	-0.0602366
15.44	180.06	8.083	94.577	-0.0600697
15.44	180.08	8.083	94.576	-0.0598918
15.44	180.09	8.083	94.575	-0.0598349
15.44	180.11	8.083	94.574	-0.0597891
15.44	180.13	8.083	94.573	-0.0599725
15.45	180.14	8.082	94.572	-0.0597781
15.45	180.16	8.082	94.571	-0.0596461
15.45	180.18	8.082	94.570	-0.0598808
15.45	180.19	8.082	94.569	-0.0597487
15.45	180.21	8.082	94.568	-0.0599028
15.45	180.23	8.082	94.567	-0.0598624
15.45	180.24	8.082	94.566	-0.0596844
15.46	180.26	8.082	94.565	-0.0597706
15.46	180.28	8.082	94.564	-0.0598110
15.46	180.29	8.082	94.563	-0.0598624
15.46	180.31	8.082	94.562	-0.0598220
15.46	180.33	8.082	94.561	-0.0599192
15.47	180.34	8.081	94.560	-0.0597706
15.47	180.36	8.081	94.559	-0.0595872
15.47	180.38	8.081	94.558	-0.0597357
15.47	180.39	8.081	94.557	-0.0597871
15.47	180.41	8.081	94.556	-0.0599816
15.47	180.43	8.081	94.555	-0.0600734
15.48	180.44	8.081	94.554	-0.0598789
15.48	180.46	8.081	94.553	-0.0597926
15.48	180.48	8.081	94.552	-0.0596495
15.48	180.49	8.081	94.551	-0.0596036
15.48	180.51	8.081	94.550	-0.0596549
15.48	180.53	8.081	94.549	-0.0599706
15.48	180.54	8.080	94.548	-0.0602570
15.49	180.56	8.080	94.547	-0.0601193
15.49	180.58	8.080	94.546	-0.0602111
15.49	180.59	8.080	94.545	-0.0601193
15.49	180.61	8.080	94.544	-0.0604754
15.49	180.63	8.080	94.543	-0.0609857
15.50	180.64	8.080	94.542	-0.0610259
15.50	180.66	8.080	94.541	-0.0612095
15.50	180.68	8.080	94.540	-0.0611233
15.50	180.69	8.080	94.539	-0.0611748
15.50	180.71	8.080	94.538	-0.0611805
15.50	180.73	8.079	94.537	-0.0611289
15.50	180.74	8.079	94.536	-0.0612151
15.51	180.76	8.079	94.535	-0.0614043
15.51	180.78	8.079	94.534	-0.0616394
15.51	180.79	8.079	94.533	-0.0616451
15.51	180.81	8.079	94.532	-0.0616910
15.51	180.83	8.079	94.531	-0.0618230
15.52	180.84	8.079	94.530	-0.0620927
15.52	180.86	8.079	94.529	-0.0625918
15.52	180.88	8.079	94.528	-0.0627236
15.52	180.89	8.079	94.527	-0.0627811
15.52	180.91	8.079	94.525	-0.0627008
15.52	180.93	8.078	94.524	-0.0624656
15.53	180.94	8.078	94.523	-0.0624139
15.53	180.96	8.078	94.522	-0.0621674
15.53	180.98	8.078	94.521	-0.0620297
15.53	180.99	8.078	94.520	-0.0621272
15.53	181.01	8.078	94.519	-0.0622190
15.53	181.03	8.078	94.518	-0.0624082
15.53	181.04	8.078	94.517	-0.0625860
15.54	181.06	8.078	94.516	-0.0626778
15.54	181.08	8.078	94.515	-0.0626720
15.54	181.09	8.078	94.514	-0.0626606
15.54	181.11	8.077	94.513	-0.0627064
15.54	181.13	8.077	94.512	-0.0629817
15.55	181.14	8.077	94.511	-0.0634746
15.55	181.16	8.077	94.510	-0.0636180
15.55	181.18	8.077	94.509	-0.0639333
15.55	181.19	8.077	94.508	-0.0637039
15.55	181.21	8.077	94.507	-0.0636180
15.55	181.23	8.077	94.506	-0.0636581
15.55	181.24	8.077	94.505	-0.0637039
15.56	181.26	8.077	94.504	-0.0641567
15.56	181.28	8.077	94.502	-0.0641567
15.56	181.29	8.076	94.501	-0.0640132
15.56	181.31	8.076	94.500	-0.0636980
15.56	181.33	8.076	94.499	-0.0633654
15.57	181.34	8.076	94.498	-0.0634571
15.57	181.36	8.076	94.497	-0.0636405
15.57	181.38	8.076	94.496	-0.0636864
15.57	181.39	8.076	94.495	-0.0635947
15.57	181.41	8.076	94.494	-0.0634571
15.57	181.43	8.076	94.493	-0.0634113
15.58	181.44	8.076	94.492	-0.0634913
15.58	181.46	8.076	94.491	-0.0636689
15.58	181.48	8.075	94.490	-0.0637489
15.58	181.49	8.075	94.489	-0.0640238
15.58	181.51	8.075	94.488	-0.0639780
15.58	181.53	8.075	94.487	-0.0639322
15.58	181.54	8.075	94.485	-0.0637947
15.59	181.56	8.075	94.484	-0.0636230
15.59	181.58	8.075	94.483	-0.0638464
15.59	181.59	8.075	94.482	-0.0640697
15.59	181.61	8.075	94.481	-0.0644304
15.59	181.63	8.075	94.480	-0.0645959
15.60	181.64	8.075	94.479	-0.0644186
15.60	181.66	8.074	94.478	-0.0644068
15.60	181.67	8.074	94.477	-0.0644526
15.60	181.69	8.074	94.476	-0.0644644
15.60	181.71	8.074	94.475	-0.0646418
15.60	181.72	8.074	94.474	-0.0645900
15.60	181.74	8.074	94.473	-0.0644349
15.61	181.76	8.074	94.472	-0.0643773
15.61	181.77	8.074	94.470	-0.0644689
15.61	181.79	8.074	94.469	-0.0647436
15.61	181.81	8.074	94.468	-0.0649725
15.61	181.82	8.074	94.467	-0.0649725
15.62	181.84	8.073	94.466	-0.0648810
15.62	181.86	8.073	94.465	-0.0650064
15.62	181.87	8.073	94.464	-0.0654124
15.62	181.89	8.073	94.463	-0.0658124
15.62	181.91	8.073	94.462	-0.0659833
15.62	181.92	8.073	94.461	-0.0659894
15.63	181.94	8.073	94.460	-0.0655715
15.63	181.96	8.073	94.458	-0.0654920
15.63	181.97	8.073	94.457	-0.0658124
15.63	181.99	8.073	94.456	-0.0661206
15.63	182.01	8.073	94.455	-0.0661267
15.63	182.02	8.072	94.454	-0.0658004
15.63	182.04	8.072	94.453	-0.0652970
15.64	182.06	8.072	94.452	-0.0650165
15.64	182.07	8.072	94.451	-0.0650046
15.64	182.09	8.072	94.450	-0.0650503
15.64	182.11	8.072	94.449	-0.0651418
15.64	182.12	8.072	94.448	-0.0648216
15.65	182.14	8.072	94.447	-0.0644099
15.65	182.16	8.072	94.445	-0.0639067
15.65	182.18	8.072	94.444	-0.0637120
15.65	182.19	8.072	94.443	-0.0636721
15.65	182.21	8.071	94.442	-0.0637694
15.65	182.23	8.071	94.441	-0.0638668
15.65	182.24	8.071	94.440	-0.0640557
15.66	182.26	8.071	94.439	-0.0638609
15.66	182.28	8.071	94.438	-0.0635981
15.66	182.29	8.071	94.437	-0.0636039
15.66	182.31	8.071	94.436	-0.0634666
15.66	182.33	8.071	94.435	-0.0635066
15.67	182.34	8.071	94.434	-0.0632205
15.67	182.36	8.071	94.433	-0.0630833
15.67	182.38	8.071	94.432	-0.0631290
15.67	182.39	8.070	94.431	-0.0631747
15.67	182.41	8.070	94.430	-0.0634950
15.67	182.43	8.070	94.428	-0.0638268
15.68	182.44	8.070	94.427	-0.0641530
15.68	182.46	8.070	94.426	-0.0644851
15.68	182.48	8.070	94.425	-0.0648055
15.68	182.49	8.070	94.424	-0.0653547
15.68	182.51	8.070	94.423	-0.0659497
15.68	182.53	8.070	94.422	-0.0662700
15.68	182.54	8.070	94.421	-0.0663616
15.69	182.56	8.069	94.420	-0.0664531
15.69	182.58	8.069	94.419	-0.0666941
15.69	182.59	8.069	94.418	-0.0670664
15.69	182.61	8.069	94.416	-0.0674451
15.69	182.63	8.069	94.415	-0.0675824
15.70	182.64	8.069	94.414	-0.0676282
15.70	182.66	8.069	94.413	-0.0676158
15.70	182.68	8.069	94.412	-0.0676554
15.70	182.69	8.069	94.411	-0.0678385
15.70	182.71	8.069	94.410	-0.0679820
15.70	182.73	8.069	94.409	-0.0683150
15.70	182.74	8.068	94.407	-0.0686813
15.71	182.76	8.068	94.406	-0.0688645
15.71	182.78	8.068	94.405	-0.0689103
15.71	182.79	8.068	94.404	-0.0686813
15.71	182.81	8.068	94.403	-0.0686481
15.71	182.83	8.068	94.402	-0.0687002
15.72	182.84	8.068	94.401	-0.0689292
15.72	182.86	8.068	94.399	-0.0689687
15.72	182.88	8.068	94.398	-0.0689103
15.72	182.89	8.068	94.397	-0.0689560
15.72	182.91	8.067	94.396	-0.0687855
15.72	182.93	8.067	94.395	-0.0688834
15.73	182.94	8.067	94.394	-0.0688044
15.73	182.96	8.067	94.392	-0.0689419
15.73	182.98	8.067	94.391	-0.0694457
15.73	182.99	8.067	94.390	-0.0695501
15.73	183.01	8.067	94.389	-0.0695437
15.73	183.03	8.067	94.388	-0.0694126
15.73	183.04	8.067	94.387	-0.0694916
15.74	183.06	8.067	94.386	-0.0699038
15.74	183.08	8.066	94.384	-0.0700541
15.74	183.09	8.066	94.383	-0.0702438
15.74	183.11	8.066	94.382	-0.0702566
15.74	183.12	8.066	94.381	-0.0703941
15.75	183.14	8.066	94.380	-0.0704400
15.75	183.16	8.066	94.379	-0.0703483
15.75	183.17	8.066	94.377	-0.0703483
15.75	183.19	8.066	94.376	-0.0702566
15.75	183.21	8.066	94.375	-0.0703025
15.75	183.22	8.066	94.374	-0.0702566
15.75	183.24	8.065	94.373	-0.0703483
15.76	183.26	8.065	94.371	-0.0705445
15.76	183.27	8.065	94.370	-0.0705381
15.76	183.29	8.065	94.369	-0.0703941
15.76	183.31	8.065	94.368	-0.0700669
15.76	183.32	8.065	94.367	-0.0697398
15.77	183.34	8.065	94.366	-0.0696609
15.77	183.36	8.065	94.364	-0.0696609
15.77	183.37	8.065	94.363	-0.0695692
15.77	183.39	8.065	94.362	-0.0696150
15.77	183.41	8.064	94.361	-0.0695692
15.77	183.42	8.064	94.360	-0.0695692
15.78	183.44	8.064	94.359	-0.0697067
15.78	183.46	8.064	94.358	-0.0697067
15.78	183.47	8.064	94.356	-0.0697067
15.78	183.49	8.064	94.355	-0.0695234
15.78	183.51	8.064	94.354	-0.0691109
15.78	183.52	8.064	94.353	-0.0687569
15.78	183.54	8.064	94.352	-0.0684881
15.79	183.56	8.064	94.351	-0.0682256
15.79	183.57	8.063	94.349	-0.0680880
15.79	183.59	8.063	94.348	-0.0678463
15.79	183.61	8.063	94.347	-0.0674275
15.79	183.62	8.063	94.346	-0.0667401
15.80	183.64	8.063	94.345	-0.0661502
15.80	183.66	8.063	94.344	-0.0657497
15.80	183.67	8.063	94.343	-0.0656121
15.80	183.69	8.063	94.342	-0.0655663
15.80	183.71	8.063	94.341	-0.0655204
15.80	183.72	8.063	94.340	-0.0655663
15.80	183.74	8.063	94.338	-0.0655204
15.81	183.76	8.062	94.337	-0.0653250
15.81	183.77	8.062	94.336	-0.0652393
15.81	183.79	8.062	94.335	-0.0656000
15.81	183.81	8.062	94.334	-0.0662998
15.81	183.82	8.062	94.333	-0.0667125
15.82	183.84	8.062	94.332	-0.0667002
15.82	183.86	8.062	94.331	-0.0665108
15.82	183.87	8.062	94.330	-0.0666483
15.82	183.89	8.062	94.329	-0.0672503
15.82	183.91	8.062	94.327	-0.0677088
15.82	183.92	8.062	94.326	-0.0680693
15.83	183.94	8.061	94.325	-0.0683318
15.83	183.96	8.061	94.324	-0.0684693
15.83	183.97	8.061	94.323	-0.0686526
15.83	183.99	8.061	94.322	-0.0687901
15.83	184.01	8.061	94.321	-0.0689734
15.83	184.02	8.061	94.319	-0.0693527
15.83	184.04	8.061	94.318	-0.0697717
15.84	184.06	8.061	94.317	-0.0700468
15.84	184.07	8.061	94.316	-0.0701779
15.84	184.09	8.061	94.315	-0.0704070
15.84	184.11	8.060	94.314	-0.0705968
15.84	184.12	8.060	94.312	-0.0708849
15.85	184.14	8.060	94.311	-0.0710683
15.85	184.16	8.060	94.310	-0.0708719
15.85	184.17	8.060	94.309	-0.0707737
15.85	184.19	8.060	94.308	-0.0704858
15.85	184.21	8.060	94.307	-0.0703483
15.85	184.22	8.060	94.305	-0.0702237
15.85	184.24	8.060	94.304	-0.0697717
15.86	184.26	8.060	94.303	-0.0693133
15.86	184.27	8.059	94.302	-0.0688153
15.86	184.29	8.059	94.301	-0.0685340
15.86	184.31	8.059	94.300	-0.0684423
15.86	184.32	8.059	94.298	-0.0685861
15.87	184.34	8.059	94.297	-0.0685798
15.87	184.36	8.059	94.296	-0.0685007
15.87	184.37	8.059	94.295	-0.0682714
15.87	184.39	8.059	94.294	-0.0677546
15.87	184.41	8.059	94.293	-0.0676691
15.87	184.42	8.059	94.292	-0.0679838
15.88	184.44	8.058	94.291	-0.0683048
15.88	184.46	8.058	94.289	-0.0687695
15.88	184.47	8.058	94.288	-0.0690382
15.88	184.49	8.058	94.287	-0.0692801
15.88	184.51	8.058	94.286	-0.0699679
15.88	184.52	8.058	94.285	-0.0707803
15.88	184.54	8.058	94.284	-0.0717823
15.89	184.56	8.058	94.282	-0.0727773
15.89	184.57	8.058	94.281	-0.0732814
15.89	184.59	8.058	94.280	-0.0736615
15.89	184.61	8.057	94.279	-0.0741725
15.89	184.62	8.057	94.277	-0.0748602
15.90	184.64	8.057	94.276	-0.0757702
15.90	184.66	8.057	94.275	-0.0765353
15.90	184.67	8.057	94.274	-0.0770394
15.90	184.69	8.057	94.272	-0.0775435
15.90	184.71	8.057	94.271	-0.0781077
15.90	184.72	8.057	94.270	-0.0788340
15.90	184.74	8.057	94.268	-0.0794684
15.91	184.76	8.056	94.267	-0.0800568
15.91	184.77	8.056	94.266	-0.0806909
15.91	184.79	8.056	94.264	-0.0811182
15.91	184.81	8.056	94.263	-0.0816682
15.91	184.82	8.056	94.262	-0.0818057
15.92	184.84	8.056	94.260	-0.0818515
15.92	184.86	8.056	94.259	-0.0818057
15.92	184.87	8.056	94.258	-0.0817599
15.92	184.89	8.056	94.256	-0.0817140
15.92	184.91	8.055	94.255	-0.0815307
15.92	184.92	8.055	94.254	-0.0812099
15.93	184.94	8.055	94.252	-0.0806599
15.93	184.96	8.055	94.251	-0.0803850
15.93	184.97	8.055	94.250	-0.0800953
15.93	184.99	8.055	94.248	-0.0795840
15.93	185.01	8.055	94.247	-0.0789884
15.93	185.02	8.055	94.246	-0.0784000
15.93	185.04	8.054	94.244	-0.0778643
15.94	185.06	8.054	94.243	-0.0778185
15.94	185.07	8.054	94.242	-0.0775894
15.94	185.09	8.054	94.240	-0.0772085
15.94	185.11	8.054	94.239	-0.0769724
15.94	185.12	8.054	94.238	-0.0763310
15.95	185.14	8.054	94.237	-0.0762324
15.95	185.16	8.054	94.235	-0.0762394
15.95	185.17	8.054	94.234	-0.0762254
15.95	185.19	8.054	94.233	-0.0763628
15.95	185.21	8.053	94.232	-0.0761019
15.95	185.22	8.053	94.230	-0.0757284
15.95	185.24	8.053	94.229	-0.0755062
15.96	185.26	8.053	94.228	-0.0753688
15.96	185.27	8.053	94.226	-0.0756826
15.96	185.29	8.053	94.225	-0.0758728
15.96	185.31	8.053	94.224	-0.0758728
15.96	185.32	8.053	94.223	-0.0757882
15.97	185.34	8.053	94.221	-0.0756049
15.97	185.36	8.052	94.220	-0.0757812
15.97	185.37	8.052	94.219	-0.0759644
15.97	185.39	8.052	94.218	-0.0762921
15.97	185.41	8.052	94.216	-0.0766129
15.97	185.42	8.052	94.215	-0.0766975
15.98	185.44	8.052	94.214	-0.0768209
15.98	185.46	8.052	94.213	-0.0767293
15.98	185.47	8.052	94.211	-0.0767433
15.98	185.49	8.052	94.210	-0.0771028
15.98	185.51	8.051	94.209	-0.0772932
15.98	185.52	8.051	94.207	-0.0774764
15.98	185.54	8.051	94.206	-0.0771170
15.99	185.56	8.051	94.205	-0.0769019
15.99	185.57	8.051	94.204	-0.0770394
15.99	185.59	8.051	94.202	-0.0773002
15.99	185.61	8.051	94.201	-0.0776739
15.99	185.62	8.051	94.200	-0.0777727
16.00	185.64	8.051	94.198	-0.0777340
16.00	185.66	8.050	94.197	-0.0779560
16.00	185.67	8.050	94.196	-0.0783011
16.00	185.69	8.050	94.194	-0.0784844
16.00	185.71	8.050	94.193	-0.0787665
16.00	185.72	8.050	94.192	-0.0788726
16.00	185.74	8.050	94.191	-0.0787206
16.01	185.76	8.050	94.189	-0.0787592
16.01	185.77	8.050	94.188	-0.0787134
16.01	185.79	8.050	94.187	-0.0790414
16.01	185.81	8.049	94.185	-0.0794684
16.01	185.82	8.049	94.184	-0.0797288
16.02	185.84	8.049	94.183	-0.0797214
16.02	185.86	8.049	94.181	-0.0795382
16.02	185.87	8.049	94.180	-0.0792706
16.02	185.89	8.049	94.179	-0.0791017
16.02	185.90	8.049	94.177	-0.0794225
16.02	185.92	8.049	94.176	-0.0799267
16.03	185.94	8.049	94.175	-0.0802016
16.03	185.95	8.048	94.173	-0.0797892
16.03	185.97	8.048	94.172	-0.0792851
16.03	185.99	8.048	94.171	-0.0792851
16.03	186.00	8.048	94.169	-0.0798663
16.03	186.02	8.048	94.168	-0.0805920
16.03	186.04	8.048	94.167	-0.0810959
16.04	186.05	8.048	94.165	-0.0808743
16.04	186.07	8.048	94.164	-0.0807058
16.04	186.09	8.048	94.163	-0.0806599
16.04	186.10	8.047	94.161	-0.0808285
16.04	186.12	8.047	94.160	-0.0814167
16.05	186.14	8.047	94.159	-0.0816915
16.05	186.15	8.047	94.157	-0.0819281
16.05	186.17	8.047	94.156	-0.0821265
16.05	186.19	8.047	94.155	-0.0822640
16.05	186.20	8.047	94.153	-0.0826613
16.05	186.22	8.047	94.152	-0.0831577
16.05	186.24	8.046	94.150	-0.0836464
16.06	186.25	8.046	94.149	-0.0839670
16.06	186.27	8.046	94.148	-0.0838754
16.06	186.29	8.046	94.146	-0.0838754
16.06	186.30	8.046	94.145	-0.0840128
16.06	186.32	8.046	94.143	-0.0843335
16.07	186.34	8.046	94.142	-0.0844709
16.07	186.35	8.046	94.141	-0.0840890
16.07	186.37	8.046	94.139	-0.0834555
16.07	186.39	8.045	94.138	-0.0829441
16.07	186.40	8.045	94.136	-0.0829441
16.07	186.42	8.045	94.135	-0.0830891
16.08	186.44	8.045	94.134	-0.0829898
16.08	186.45	8.045	94.132	-0.0826234
16.08	186.47	8.045	94.131	-0.0818065
16.08	186.49	8.045	94.130	-0.0814327
16.08	186.50	8.045	94.128	-0.0813411
16.08	186.52	8.044	94.127	-0.0814710
16.08	186.54	8.044	94.125	-0.0817457
16.09	186.55	8.044	94.124	-0.0817532
16.09	186.57	8.044	94.123	-0.0815700
16.09	186.59	8.044	94.121	-0.0811046
16.09	186.60	8.044	94.120	-0.0809066
16.09	186.62	8.044	94.119	-0.0808918
16.10	186.64	8.044	94.117	-0.0810217
16.10	186.65	8.044	94.116	-0.0812048
16.10	186.67	8.043	94.115	-0.0813038
16.10	186.69	8.043	94.113	-0.0813645
16.10	186.70	8.043	94.112	-0.0815934
16.10	186.72	8.043	94.111	-0.0815018
16.10	186.74	8.043	94.109	-0.0815934
16.11	186.75	8.043	94.108	-0.0819139
16.11	186.77	8.043	94.106	-0.0819447
16.11	186.79	8.043	94.105	-0.0820287
16.11	186.80	8.042	94.104	-0.0817999
16.11	186.82	8.042	94.102	-0.0815327
16.12	186.84	8.042	94.101	-0.0815476
16.12	186.85	8.042	94.100	-0.0814252
16.12	186.87	8.042	94.098	-0.0815093
16.12	186.89	8.042	94.097	-0.0815168
16.12	186.90	8.042	94.096	-0.0812420
16.12	186.92	8.042	94.094	-0.0809140
16.13	186.94	8.042	94.093	-0.0806466
16.13	186.95	8.041	94.092	-0.0807692
16.13	186.97	8.041	94.090	-0.0806319
16.13	186.99	8.041	94.089	-0.0804487
16.13	187.00	8.041	94.088	-0.0801282
16.13	187.02	8.041	94.086	-0.0799451
16.13	187.04	8.041	94.085	-0.0802345
16.14	187.05	8.041	94.084	-0.0804708
16.14	187.07	8.041	94.082	-0.0806393
16.14	187.09	8.041	94.081	-0.0808076
16.14	187.10	8.040	94.079	-0.0810674
16.14	187.12	8.040	94.078	-0.0815784
16.15	187.14	8.040	94.077	-0.0824176
16.15	187.15	8.040	94.075	-0.0832569
16.15	187.17	8.040	94.074	-0.0842264
16.15	187.19	8.040	94.073	-0.0849135
16.15	187.20	8.040	94.071	-0.0853637
16.15	187.22	8.040	94.070	-0.0857601
16.15	187.24	8.039	94.068	-0.0861879
16.16	187.25	8.039	94.067	-0.0870202
16.16	187.27	8.039	94.065	-0.0879363
16.16	187.29	8.039	94.064	-0.0885694
16.16	187.30	8.039	94.062	-0.0887820
16.16	187.32	8.039	94.061	-0.0888899
16.17	187.34	8.039	94.060	-0.0888522
16.17	187.35	8.039	94.058	-0.0890059
16.17	187.37	8.038	94.057	-0.0891892
16.17	187.39	8.038	94.055	-0.0894182
16.17	187.40	8.038	94.054	-0.0896015
16.17	187.42	8.038	94.052	-0.0896931
16.18	187.44	8.038	94.051	-0.0894640
16.18	187.45	8.038	94.049	-0.0893724
16.18	187.47	8.038	94.048	-0.0894346
16.18	187.49	8.038	94.046	-0.0897177
16.18	187.50	8.037	94.045	-0.0900550
16.18	187.52	8.037	94.043	-0.0900092
16.18	187.54	8.037	94.042	-0.0901008
16.19	187.55	8.037	94.040	-0.0901467
16.19	187.57	8.037	94.039	-0.0903134
16.19	187.59	8.037	94.037	-0.0902135
16.19	187.60	8.037	94.036	-0.0898012
16.19	187.62	8.037	94.034	-0.0893970
16.20	187.64	8.036	94.033	-0.0891384
16.20	187.65	8.036	94.031	-0.0890467
16.20	187.67	8.036	94.030	-0.0889846
16.20	187.69	8.036	94.028	-0.0889765
16.20	187.70	8.036	94.027	-0.0890223
16.20	187.72	8.036	94.025	-0.0891221
16.20	187.74	8.036	94.024	-0.0890467
16.21	187.75	8.036	94.022	-0.0890009
16.21	187.77	8.035	94.021	-0.0890009
16.21	187.79	8.035	94.019	-0.0892301
16.21	187.80	8.035	94.018	-0.0894134
16.21	187.82	8.035	94.016	-0.0892301
16.22	187.84	8.035	94.015	-0.0892301
16.22	187.85	8.035	94.013	-0.0890467
16.22	187.87	8.035	94.012	-0.0892006
16.22	187.89	8.035	94.010	-0.0893463
16.22	187.90	8.034	94.009	-0.0894838
16.22	187.92	8.034	94.007	-0.0894004
16.23	187.94	8.034	94.006	-0.0891630
16.23	187.95	8.034	94.004	-0.0888420
16.23	187.97	8.034	94.003	-0.0884376
16.23	187.99	8.034	94.001	-0.0887045
16.23	188.00	8.034	94.000	-0.0886749
16.23	188.02	8.033	93.999	-0.0887666
16.23	188.04	8.033	93.997	-0.0884753
16.24	188.05	8.033	93.996	-0.0876420
16.24	188.07	8.033	93.994	-0.0872754
16.24	188.09	8.033	93.993	-0.0869625
16.24	188.10	8.033	93.991	-0.0868708
16.24	188.12	8.033	93.990	-0.0869246
16.25	188.14	8.033	93.988	-0.0865499
16.25	188.15	8.033	93.987	-0.0860456
16.25	188.17	8.032	93.985	-0.0857168
16.25	188.19	8.032	93.984	-0.0853502
16.25	188.20	8.032	93.983	-0.0852205
16.25	188.22	8.032	93.981	-0.0854195
16.25	188.24	8.032	93.980	-0.0852361
16.26	188.25	8.032	93.978	-0.0850829
16.26	188.27	8.032	93.977	-0.0845865
16.26	188.29	8.032	93.976	-0.0839828
16.26	188.30	8.031	93.974	-0.0838911
16.26	188.32	8.031	93.973	-0.0837613
16.27	188.34	8.031	93.971	-0.0837994
16.27	188.35	8.031	93.970	-0.0837231
16.27	188.37	8.031	93.969	-0.0835855
16.27	188.39	8.031	93.967	-0.0836772
16.27	188.40	8.031	93.966	-0.0840440
16.27	188.42	8.031	93.964	-0.0844108
16.28	188.44	8.030	93.963	-0.0849611
16.28	188.45	8.030	93.962	-0.0854654
16.28	188.47	8.030	93.960	-0.0858781
16.28	188.49	8.030	93.959	-0.0865199
16.28	188.50	8.030	93.957	-0.0871319
16.28	188.52	8.030	93.956	-0.0879196
16.28	188.54	8.030	93.954	-0.0887615
16.29	188.55	8.030	93.953	-0.0894037
16.29	188.57	8.029	93.951	-0.0900000
16.29	188.59	8.029	93.950	-0.0905505
16.29	188.60	8.029	93.948	-0.0912677
16.29	188.62	8.029	93.947	-0.0919931
16.30	188.64	8.029	93.945	-0.0925433
16.30	188.65	8.029	93.944	-0.0928558
16.30	188.67	8.029	93.942	-0.0931854
16.30	188.69	8.029	93.941	-0.0933688
16.30	188.70	8.028	93.939	-0.0936354
16.30	188.72	8.028	93.938	-0.0941484
16.30	188.74	8.028	93.936	-0.0946528
16.31	188.75	8.028	93.934	-0.0952118
16.31	188.77	8.028	93.933	-0.0952118
16.31	188.79	8.028	93.931	-0.0949280
16.31	188.80	8.028	93.930	-0.0944521
16.31	188.82	8.027	93.928	-0.0943604
16.32	188.84	8.027	93.927	-0.0944521
16.32	188.85	8.027	93.925	-0.0946354
16.32	188.87	8.027	93.923	-0.0947730
16.32	188.89	8.027	93.922	-0.0946813
16.32	188.90	8.027	93.920	-0.0946813
16.32	188.92	8.027	93.919	-0.0944806
16.33	188.94	8.027	93.917	-0.0945809
16.33	188.95	8.026	93.915	-0.0948473
16.33	188.97	8.026	93.914	-0.0952141
16.33	188.99	8.026	93.912	-0.0954804
16.33	189.00	8.026	93.911	-0.0954170
16.33	189.02	8.026	93.909	-0.0952337
16.33	189.04	8.026	93.908	-0.0953712
16.34	189.05	8.026	93.906	-0.0955545
16.34	189.07	8.025	93.904	-0.0959212
16.34	189.09	8.025	93.903	-0.0962596
16.34	189.10	8.025	93.901	-0.0962226
16.34	189.12	8.025	93.900	-0.0964060
16.35	189.14	8.025	93.898	-0.0965805
16.35	189.15	8.025	93.896	-0.0968836
16.35	189.17	8.025	93.895	-0.0971586
16.35	189.18	8.024	93.893	-0.0974335
16.35	189.20	8.024	93.892	-0.0975710
16.35	189.22	8.024	93.890	-0.0977544
16.35	189.23	8.024	93.888	-0.0978002
16.36	189.25	8.024	93.887	-0.0975889
16.36	189.27	8.024	93.885	-0.0976896
16.36	189.28	8.024	93.883	-0.0976437
16.36	189.30	8.024	93.882	-0.0975710
16.36	189.32	8.023	93.880	-0.0977275
16.37	189.33	8.023	93.878	-0.0977275
16.37	189.35	8.023	93.877	-0.0978739
16.37	189.37	8.023	93.875	-0.0978460
16.37	189.38	8.023	93.874	-0.0975990
16.37	189.40	8.023	93.872	-0.0975263
16.37	189.42	8.023	93.870	-0.0975632
16.38	189.43	8.022	93.869	-0.0976917
16.38	189.45	8.022	93.867	-0.0978012
16.38	189.47	8.022	93.865	-0.0978012
16.38	189.48	8.022	93.864	-0.0977833
16.38	189.50	8.022	93.862	-0.0978838
16.38	189.52	8.022	93.861	-0.0980123
16.38	189.53	8.022	93.859	-0.0981497
16.39	189.55	8.021	93.857	-0.0981407
16.39	189.57	8.021	93.856	-0.0980949
16.39	189.58	8.021	93.854	-0.0981039
16.39	189.60	8.021	93.852	-0.0983329
16.39	189.62	8.021	93.851	-0.0985071
16.40	189.63	8.021	93.849	-0.0986722
16.40	189.65	8.021	93.847	-0.0986722
16.40	189.67	8.020	93.846	-0.0987637
16.40	189.68	8.020	93.844	-0.0989011
16.40	189.70	8.020	93.843	-0.0990566
16.40	189.72	8.020	93.841	-0.0994321
16.40	189.73	8.020	93.839	-0.0992947
16.41	189.75	8.020	93.838	-0.0992398
16.41	189.77	8.020	93.836	-0.0988553
16.41	189.78	8.019	93.834	-0.0986722
16.41	189.80	8.019	93.833	-0.0989469
16.41	189.82	8.019	93.831	-0.0991758
16.42	189.83	8.019	93.829	-0.0993132
16.42	189.85	8.019	93.828	-0.0991300
16.42	189.87	8.019	93.826	-0.0989469
16.42	189.88	8.019	93.824	-0.0988095
16.42	189.90	8.018	93.823	-0.0989011
16.42	189.92	8.018	93.821	-0.0989927
16.43	189.93	8.018	93.819	-0.0988553
16.43	189.95	8.018	93.818	-0.0989469
16.43	189.97	8.018	93.816	-0.0989927
16.43	189.98	8.018	93.814	-0.0989011
16.43	190.00	8.018	93.813	-0.0991300
16.43	190.02	8.017	93.811	-0.0990566
16.43	190.03	8.017	93.810	-0.0991115
16.44	190.05	8.017	93.808	-0.0991115
16.44	190.07	8.017	93.806	-0.0987360
16.44	190.08	8.017	93.805	-0.0983516
16.44	190.10	8.017	93.803	-0.0982143
16.44	190.12	8.017	93.801	-0.0981227
16.45	190.13	8.017	93.800	-0.0980769
16.45	190.15	8.016	93.798	-0.0977744
16.45	190.17	8.016	93.796	-0.0970785
16.45	190.18	8.016	93.795	-0.0966575
16.45	190.20	8.016	93.793	-0.0962824
16.45	190.22	8.016	93.792	-0.0962454
16.45	190.23	8.016	93.790	-0.0960887
16.46	190.25	8.016	93.788	-0.0956764
16.46	190.27	8.015	93.787	-0.0953754
16.46	190.28	8.015	93.785	-0.0953493
16.46	190.30	8.015	93.784	-0.0958985
16.46	190.32	8.015	93.782	-0.0965482
16.47	190.33	8.015	93.780	-0.0969780
16.47	190.35	8.015	93.779	-0.0973621
16.47	190.37	8.015	93.777	-0.0976000
16.47	190.38	8.014	93.776	-0.0979207
16.47	190.40	8.014	93.774	-0.0981865
16.47	190.42	8.014	93.772	-0.0986084
16.48	190.43	8.014	93.771	-0.0994233
16.48	190.45	8.014	93.769	-0.100201
16.48	190.47	8.014	93.767	-0.100668
16.48	190.48	8.014	93.766	-0.101007
16.48	190.50	8.013	93.764	-0.101190
16.48	190.52	8.013	93.762	-0.101557
16.48	190.53	8.013	93.761	-0.102244
16.49	190.55	8.013	93.759	-0.102747
16.49	190.57	8.013	93.757	-0.103388
16.49	190.58	8.013	93.755	-0.103617
16.49	190.60	8.013	93.754	-0.103892
16.49	190.62	8.012	93.752	-0.104167
16.50	190.63	8.012	93.750	-0.104350
16.50	190.65	8.012	93.748	-0.104670
16.50	190.67	8.012	93.747	-0.104579
16.50	190.68	8.012	93.745	-0.104697
16.50	190.70	8.012	93.743	-0.105054
16.50	190.72	8.012	93.741	-0.105282
16.50	190.73	8.011	93.740	-0.105750
16.51	190.75	8.011	93.738	-0.105769
16.51	190.77	8.011	93.736	-0.105586
16.51	190.78	8.011	93.734	-0.105475
16.51	190.80	8.011	93.733	-0.105557
16.51	190.82	8.011	93.731	-0.105877
16.52	190.83	8.010	93.729	-0.106253
16.52	190.85	8.010	93.727	-0.106639
16.52	190.87	8.010	93.726	-0.106822
16.52	190.88	8.010	93.724	-0.106960
16.52	190.90	8.010	93.722	-0.106914
16.52	190.92	8.010	93.720	-0.107051
16.53	190.93	8.010	93.718	-0.107189
16.53	190.95	8.009	93.717	-0.107509
16.53	190.97	8.009	93.715	-0.107601
16.53	190.98	8.009	93.713	-0.107509
16.53	191.00	8.009	93.711	-0.107463
16.53	191.02	8.009	93.709	-0.107280
16.53	191.03	8.009	93.708	-0.107509
16.54	191.05	8.008	93.706	-0.107647
16.54	191.07	8.008	93.704	-0.107967
16.54	191.08	8.008	93.702	-0.108170
16.54	191.10	8.008	93.701	-0.108042
16.54	191.12	8.008	93.699	-0.108134
16.55	191.13	8.008	93.697	-0.108262
16.55	191.15	8.008	93.695	-0.108471
16.55	191.17	8.007	93.693	-0.108654
16.55	191.18	8.007	93.691	-0.108425
16.55	191.20	8.007	93.690	-0.108353
16.55	191.22	8.007	93.688	-0.108409
16.55	191.23	8.007	93.686	-0.108317
16.56	191.25	8.007	93.684	-0.108536
16.56	191.27	8.006	93.682	-0.108516
16.56	191.28	8.006	93.681	-0.108791
16.56	191.30	8.006	93.679	-0.108791
16.56	191.32	8.006	93.677	-0.108700
16.57	191.33	8.006	93.675	-0.108700
16.57	191.35	8.006	93.673	-0.108791
16.57	191.37	8.006	93.672	-0.109066
16.57	191.38	8.005	93.670	-0.108929
16.57	191.40	8.005	93.668	-0.108837
16.57	191.42	8.005	93.666	-0.108608
16.58	191.43	8.005	93.664	-0.108445
16.58	191.45	8.005	93.663	-0.108409
16.58	191.47	8.005	93.661	-0.108317
16.58	191.48	8.004	93.659	-0.108307
16.58	191.50	8.004	93.657	-0.108379
16.58	191.52	8.004	93.655	-0.108353
16.58	191.53	8.004	93.653	-0.108317
16.59	191.55	8.004	93.652	-0.107997
16.59	191.57	8.004	93.650	-0.107804
16.59	191.58	8.004	93.648	-0.107601
16.59	191.60	8.003	93.646	-0.107346
16.59	191.62	8.003	93.645	-0.107035
16.60	191.63	8.003	93.643	-0.106760
16.60	191.65	8.003	93.641	-0.106705
16.60	191.67	8.003	93.639	-0.106567
16.60	191.68	8.003	93.637	-0.106440
16.60	191.70	8.002	93.636	-0.106138
16.60	191.72	8.002	93.634	-0.106138
16.60	191.73	8.002	93.632	-0.106276
16.61	191.75	8.002	93.630	-0.106413
16.61	191.77	8.002	93.629	-0.106669
16.61	191.78	8.002	93.627	-0.107025
16.61	191.80	8.002	93.625	-0.107346
16.61	191.82	8.001	93.623	-0.107558
16.62	191.83	8.001	93.621	-0.107522
16.62	191.85	8.001	93.620	-0.107624
16.62	191.87	8.001	93.618	-0.107879
16.62	191.88	8.001	93.616	-0.108245
16.62	191.90	8.001	93.614	-0.108566
16.62	191.92	8.000	93.612	-0.108795
16.63	191.93	8.000	93.611	-0.108861
16.63	191.95	8.000	93.609	-0.108805
16.63	191.97	8.000	93.607	-0.108953
16.63	191.98	8.000	93.605	-0.109162
16.63	192.00	8.000	93.603	-0.109620
16.63	192.02	8.000	93.602	-0.109869
16.63	192.03	7.999	93.600	-0.110062
16.64	192.05	7.999	93.598	-0.110220
16.64	192.07	7.999	93.596	-0.110357
16.64	192.08	7.999	93.594	-0.110541
16.64	192.10	7.999	93.592	-0.110678
16.64	192.12	7.999	93.590	-0.111091
16.65	192.13	7.998	93.589	-0.111503
16.65	192.15	7.998	93.587	-0.111778
16.65	192.17	7.998	93.585	-0.111732
16.65	192.18	7.998	93.583	-0.111641
16.65	192.20	7.998	93.581	-0.111687
16.65	192.22	7.998	93.579	-0.111799
16.65	192.23	7.998	93.577	-0.112038
16.66	192.25	7.997	93.576	-0.112176
16.66	192.27	7.997	93.574	-0.112349
16.66	192.28	7.997	93.572	-0.112511
16.66	192.30	7.997	93.570	-0.112511
16.66	192.32	7.997	93.568	-0.112511
16.67	192.33	7.997	93.566	-0.112715
16.67	192.35	7.996	93.564	-0.112817
16.67	192.37	7.996	93.562	-0.113001
16.67	192.38	7.996	93.561	-0.113266
16.67	192.40	7.996	93.559	-0.113382
16.67	192.42	7.996	93.557	-0.113403
16.68	192.43	7.996	93.555	-0.113276
16.68	192.45	7.995	93.553	-0.113297
16.68	192.47	7.995	93.551	-0.113618
16.68	192.48	7.995	93.549	-0.114055
16.68	192.50	7.995	93.547	-0.114091
16.68	192.52	7.995	93.545	-0.114070
16.68	192.53	7.995	93.544	-0.113816
16.69	192.55	7.994	93.542	-0.113688
16.69	192.57	7.994	93.540	-0.113663
16.69	192.58	7.994	93.538	-0.113343
16.69	192.60	7.994	93.536	-0.113276
16.69	192.62	7.994	93.534	-0.113103
16.70	192.63	7.994	93.532	-0.113159
16.70	192.65	7.993	93.530	-0.113261
16.70	192.67	7.993	93.528	-0.113272
16.70	192.68	7.993	93.527	-0.113251
16.70	192.70	7.993	93.525	-0.113251
16.70	192.72	7.993	93.523	-0.112996
16.70	192.73	7.993	93.521	-0.112665
16.71	192.75	7.993	93.519	-0.112492
16.71	192.77	7.992	93.517	-0.112400
16.71	192.78	7.992	93.515	-0.112594
16.71	192.80	7.992	93.513	-0.112502
16.71	192.82	7.992	93.512	-0.112263
16.72	192.83	7.992	93.510	-0.112059
16.72	192.85	7.992	93.508	-0.111875
16.72	192.87	7.991	93.506	-0.112079
16.72	192.88	7.991	93.504	-0.112181
16.72	192.90	7.991	93.502	-0.112181
16.72	192.92	7.991	93.500	-0.112059
16.73	192.93	7.991	93.499	-0.111957
16.73	192.95	7.991	93.497	-0.112176
16.73	192.97	7.990	93.495	-0.112380
16.73	192.98	7.990	93.493	-0.112838
16.73	193.00	7.990	93.491	-0.113159
16.73	193.02	7.990	93.489	-0.113251
16.73	193.03	7.990	93.487	-0.113480
16.74	193.05	7.990	93.485	-0.113572
16.74	193.07	7.989	93.484	-0.113964
16.74	193.08	7.989	93.482	-0.114182
16.74	193.10	7.989	93.480	-0.114115
16.74	193.12	7.989	93.478	-0.113978
16.75	193.13	7.989	93.476	-0.113978
16.75	193.15	7.989	93.474	-0.114115
16.75	193.17	7.989	93.472	-0.114140
16.75	193.18	7.988	93.470	-0.114176
16.75	193.20	7.988	93.468	-0.114084
16.75	193.22	7.988	93.466	-0.114003
16.75	193.23	7.988	93.465	-0.113886
16.76	193.25	7.988	93.463	-0.113932
16.76	193.27	7.988	93.461	-0.114207
16.76	193.28	7.987	93.459	-0.114528
16.76	193.30	7.987	93.457	-0.114528
16.76	193.32	7.987	93.455	-0.114186
16.77	193.33	7.987	93.453	-0.113992
16.77	193.35	7.987	93.451	-0.114176
16.77	193.37	7.987	93.449	-0.114599
16.77	193.38	7.986	93.447	-0.114919
16.77	193.40	7.986	93.445	-0.114909
16.77	193.42	7.986	93.444	-0.114659
16.78	193.43	7.986	93.442	-0.114567
16.78	193.45	7.986	93.440	-0.114634
16.78	193.47	7.986	93.438	-0.114715
16.78	193.48	7.985	93.436	-0.115046
16.78	193.50	7.985	93.434	-0.115208
16.78	193.52	7.985	93.432	-0.115300
16.78	193.53	7.985	93.430	-0.115300
16.79	193.55	7.985	93.428	-0.115325
16.79	193.57	7.985	93.426	-0.115635
16.79	193.58	7.984	93.424	-0.116047
16.79	193.60	7.984	93.422	-0.116058
16.79	193.62	7.984	93.421	-0.116033
16.80	193.63	7.984	93.419	-0.116192
16.80	193.65	7.984	93.417	-0.116731
16.80	193.67	7.984	93.415	-0.117591
16.80	193.68	7.983	93.413	-0.118129
16.80	193.70	7.983	93.411	-0.118531
16.80	193.71	7.983	93.409	-0.118736
16.80	193.73	7.983	93.407	-0.118965
16.81	193.75	7.983	93.405	-0.119401
16.81	193.76	7.983	93.403	-0.122664
16.81	193.78	7.982	93.401	-0.127782
16.81	193.80	7.982	93.399	-0.134607
16.81	193.81	7.982	93.396	-0.136910
16.82	193.83	7.982	93.394	-0.133141
16.82	193.85	7.982	93.392	-0.127989
16.82	193.86	7.981	93.390	-0.126432
16.82	193.88	7.981	93.388	-0.131035
16.82	193.90	7.981	93.385	-0.134940
16.82	193.91	7.981	93.383	-0.133691
16.83	193.93	7.981	93.381	-0.127965
16.83	193.95	7.981	93.379	-0.122824
16.83	193.96	7.980	93.377	-0.121429
16.83	193.98	7.980	93.375	-0.122596
16.83	194.00	7.980	93.373	-0.123111
16.83	194.01	7.980	93.371	-0.122904
16.83	194.03	7.980	93.369	-0.121667
16.84	194.05	7.979	93.367	-0.120751
16.84	194.06	7.979	93.365	-0.120568
16.84	194.08	7.979	93.363	-0.120568
16.84	194.10	7.979	93.361	-0.120980
16.84	194.11	7.979	93.359	-0.121209
16.85	194.13	7.979	93.357	-0.121003
16.85	194.15	7.978	93.355	-0.120784
16.85	194.16	7.978	93.353	-0.120807
16.85	194.18	7.978	93.351	-0.120852
16.85	194.20	7.978	93.349	-0.120990
16.85	194.21	7.978	93.347	-0.120761
16.85	194.23	7.978	93.345	-0.120370
16.86	194.25	7.977	93.343	-0.120061
16.86	194.26	7.977	93.341	-0.119923
16.86	194.28	7.977	93.339	-0.120209
16.86	194.30	7.977	93.337	-0.120611
16.86	194.31	7.977	93.335	-0.120748
16.87	194.33	7.977	93.333	-0.120484
16.87	194.35	7.976	93.331	-0.119877
16.87	194.36	7.976	93.329	-0.119762
16.87	194.38	7.976	93.327	-0.120196
16.87	194.40	7.976	93.325	-0.120919
16.87	194.41	7.976	93.323	-0.121572
16.88	194.43	7.976	93.320	-0.121366
16.88	194.45	7.975	93.318	-0.121091
16.88	194.46	7.975	93.316	-0.120976
16.88	194.48	7.975	93.314	-0.121400
16.88	194.50	7.975	93.312	-0.122982
16.88	194.51	7.975	93.310	-0.125092
16.88	194.53	7.975	93.308	-0.126147
16.89	194.55	7.974	93.306	-0.125826
16.89	194.56	7.974	93.304	-0.124404
16.89	194.58	7.974	93.302	-0.123234
16.89	194.60	7.974	93.300	-0.123474
16.89	194.61	7.974	93.298	-0.124300
16.90	194.63	7.973	93.296	-0.125046
16.90	194.65	7.973	93.294	-0.125264
16.90	194.66	7.973	93.292	-0.125103
16.90	194.68	7.973	93.290	-0.124713
16.90	194.70	7.973	93.288	-0.126997
16.90	194.71	7.973	93.285	-0.130130
16.90	194.73	7.972	93.283	-0.133113
16.91	194.75	7.972	93.281	-0.133952
16.91	194.76	7.972	93.279	-0.132207
16.91	194.78	7.972	93.277	-0.132470
16.91	194.80	7.972	93.274	-0.133205
16.91	194.81	7.971	93.272	-0.132963
16.92	194.83	7.971	93.270	-0.131185
16.92	194.85	7.971	93.268	-0.128064
16.92	194.86	7.971	93.266	-0.126377
16.92	194.88	7.971	93.264	-0.126492
16.92	194.90	7.971	93.261	-0.127456
16.92	194.91	7.970	93.259	-0.129431
16.93	194.93	7.970	93.257	-0.130028
16.93	194.95	7.970	93.255	-0.129339
16.93	194.96	7.970	93.253	-0.127456
16.93	194.98	7.970	93.251	-0.125872
16.93	195.00	7.969	93.249	-0.125998
16.93	195.01	7.969	93.247	-0.126549
16.93	195.03	7.969	93.244	-0.126974
16.94	195.05	7.969	93.242	-0.126997
16.94	195.06	7.969	93.240	-0.126630
16.94	195.08	7.969	93.238	-0.126079
16.94	195.10	7.968	93.236	-0.126079
16.94	195.11	7.968	93.234	-0.127755
16.95	195.13	7.968	93.232	-0.130680
16.95	195.15	7.968	93.230	-0.133731
16.95	195.16	7.968	93.227	-0.133961
16.95	195.18	7.967	93.225	-0.131782
16.95	195.20	7.967	93.223	-0.129269
16.95	195.21	7.967	93.221	-0.129706
16.95	195.23	7.967	93.219	-0.133884
16.96	195.25	7.967	93.216	-0.137900
16.96	195.26	7.966	93.214	-0.139723
16.96	195.28	7.966	93.212	-0.137173
16.96	195.30	7.966	93.209	-0.132813
16.96	195.31	7.966	93.207	-0.130451
16.97	195.33	7.966	93.205	-0.130714
16.97	195.35	7.966	93.203	-0.135179
16.97	195.36	7.965	93.201	-0.138759
16.97	195.38	7.965	93.198	-0.138129
16.97	195.40	7.965	93.196	-0.134823
16.97	195.41	7.965	93.194	-0.129992
16.98	195.43	7.965	93.192	-0.128040
16.98	195.44	7.964	93.190	-0.128109
16.98	195.46	7.964	93.188	-0.128350
16.98	195.48	7.964	93.185	-0.128430
16.98	195.49	7.964	93.183	-0.128499
16.98	195.51	7.964	93.181	-0.128362
16.98	195.53	7.963	93.179	-0.128705
16.99	195.54	7.963	93.177	-0.129772
16.99	195.56	7.963	93.175	-0.130999
16.99	195.58	7.963	93.172	-0.131733
16.99	195.59	7.963	93.170	-0.131217
16.99	195.61	7.963	93.168	-0.130275
17.00	195.63	7.962	93.166	-0.129771
17.00	195.64	7.962	93.164	-0.129611
17.00	195.66	7.962	93.162	-0.129852
17.00	195.68	7.962	93.159	-0.129623
17.00	195.69	7.962	93.157	-0.129083
17.00	195.71	7.961	93.155	-0.128955
17.00	195.73	7.961	93.153	-0.128864
17.01	195.74	7.961	93.151	-0.129334
17.01	195.76	7.961	93.149	-0.129633
17.01	195.78	7.961	93.147	-0.129725
17.01	195.79	7.960	93.144	-0.129679
17.01	195.81	7.960	93.142	-0.129563
17.02	195.83	7.960	93.140	-0.129552
17.02	195.84	7.960	93.138	-0.130170
17.02	195.86	7.960	93.136	-0.132141
17.02	195.88	7.960	93.134	-0.134458
17.02	195.89	7.959	93.131	-0.134950
17.02	195.91	7.959	93.129	-0.133541
17.03	195.93	7.959	93.127	-0.131224
17.03	195.94	7.959	93.125	-0.131292
17.03	195.96	7.959	93.123	-0.135751
17.03	195.98	7.958	93.120	-0.142248
17.03	195.99	7.958	93.118	-0.145824
17.03	196.01	7.958	93.115	-0.143426
17.03	196.03	7.958	93.113	-0.137580
17.04	196.04	7.958	93.111	-0.133547
17.04	196.06	7.957	93.109	-0.135793
17.04	196.08	7.957	93.106	-0.142117
17.04	196.09	7.957	93.104	-0.144409
17.04	196.11	7.957	93.101	-0.141751
17.05	196.13	7.957	93.099	-0.136088
17.05	196.14	7.956	93.097	-0.131082
17.05	196.16	7.956	93.095	-0.130212
17.05	196.18	7.956	93.093	-0.130200
17.05	196.19	7.956	93.090	-0.130142
17.05	196.21	7.956	93.088	-0.129993
17.05	196.23	7.956	93.086	-0.129706
17.06	196.24	7.955	93.084	-0.129385
17.06	196.26	7.955	93.082	-0.129053
17.06	196.28	7.955	93.080	-0.128961
17.06	196.29	7.955	93.077	-0.129087
17.06	196.31	7.955	93.075	-0.129487
17.07	196.33	7.954	93.073	-0.129842
17.07	196.34	7.954	93.071	-0.129830
17.07	196.36	7.954	93.069	-0.129738
17.07	196.38	7.954	93.067	-0.130092
17.07	196.39	7.954	93.064	-0.132381
17.07	196.41	7.953	93.062	-0.136513
17.08	196.43	7.953	93.060	-0.141366
17.08	196.44	7.953	93.058	-0.145702
17.08	196.46	7.953	93.055	-0.150572
17.08	196.48	7.953	93.053	-0.158947
17.08	196.49	7.952	93.050	-0.170435
17.08	196.51	7.952	93.047	-0.181144
17.08	196.53	7.952	93.044	-0.185950
17.09	196.54	7.952	93.041	-0.187197
17.09	196.56	7.951	93.038	-0.192076
17.09	196.58	7.951	93.034	-0.203055
17.09	196.59	7.951	93.031	-0.216298
17.09	196.61	7.950	93.027	-0.224902
17.09	196.63	7.950	93.023	-0.224011
17.10	196.64	7.950	93.019	-0.216194
17.10	196.66	7.950	93.016	-0.206770
17.10	196.68	7.949	93.013	-0.201153
17.10	196.69	7.949	93.009	-0.202644
17.10	196.71	7.949	93.006	-0.208314
17.11	196.73	7.948	93.002	-0.209660
17.11	196.74	7.948	92.999	-0.201647
17.11	196.76	7.948	92.995	-0.185270
17.11	196.78	7.948	92.993	-0.170508
17.11	196.79	7.947	92.990	-0.164548
17.11	196.81	7.947	92.987	-0.168435
17.12	196.83	7.947	92.984	-0.172978
17.12	196.84	7.947	92.981	-0.168664
17.12	196.86	7.946	92.979	-0.156999
17.12	196.88	7.946	92.976	-0.144007
17.12	196.89	7.946	92.974	-0.137786
17.12	196.91	7.946	92.972	-0.140281
17.13	196.93	7.946	92.969	-0.147452
17.13	196.94	7.945	92.967	-0.151812
17.13	196.96	7.945	92.964	-0.149296
17.13	196.98	7.945	92.962	-0.140681
17.13	196.99	7.945	92.959	-0.132594
17.13	197.01	7.945	92.957	-0.132228
17.13	197.03	7.944	92.955	-0.139608
17.14	197.04	7.944	92.953	-0.146106
17.14	197.06	7.944	92.950	-0.145955
17.14	197.08	7.944	92.948	-0.139707
17.14	197.09	7.943	92.945	-0.133943
17.14	197.11	7.943	92.943	-0.136093
17.14	197.13	7.943	92.941	-0.144556
17.15	197.14	7.943	92.939	-0.151098
17.15	197.16	7.943	92.936	-0.154054
17.15	197.18	7.942	92.933	-0.153135
17.15	197.19	7.942	92.931	-0.154248
17.15	197.21	7.942	92.928	-0.161191
17.16	197.23	7.942	92.926	-0.170648
17.16	197.24	7.942	92.923	-0.178699
17.16	197.26	7.941	92.919	-0.181015
17.16	197.28	7.941	92.916	-0.177144
17.16	197.29	7.941	92.914	-0.174399
17.16	197.31	7.941	92.911	-0.178046
17.17	197.33	7.940	92.908	-0.187855
17.17	197.34	7.940	92.904	-0.198087
17.17	197.36	7.940	92.901	-0.196943
17.17	197.38	7.939	92.898	-0.187260
17.17	197.39	7.939	92.895	-0.175346
17.17	197.41	7.939	92.892	-0.171487
17.18	197.43	7.939	92.889	-0.179222
17.18	197.44	7.938	92.886	-0.189943
17.18	197.46	7.938	92.883	-0.195177
17.18	197.48	7.938	92.879	-0.188698
17.18	197.49	7.938	92.876	-0.174799
17.18	197.51	7.937	92.874	-0.162409
17.18	197.53	7.937	92.871	-0.160624
17.19	197.54	7.937	92.868	-0.167750
17.19	197.56	7.937	92.865	-0.176280
17.19	197.58	7.936	92.862	-0.176463
17.19	197.59	7.936	92.859	-0.166546
17.19	197.61	7.936	92.857	-0.154716
17.19	197.63	7.936	92.854	-0.147756
17.20	197.64	7.936	92.852	-0.149084
17.20	197.66	7.935	92.849	-0.153406
17.20	197.68	7.935	92.847	-0.156459
17.20	197.69	7.935	92.844	-0.155452
17.20	197.71	7.935	92.842	-0.151850
17.21	197.73	7.934	92.839	-0.148306
17.21	197.74	7.934	92.837	-0.148214
17.21	197.76	7.934	92.834	-0.153342
17.21	197.78	7.934	92.832	-0.158425
17.21	197.79	7.934	92.829	-0.159158
17.21	197.81	7.933	92.826	-0.155707
17.22	197.83	7.933	92.824	-0.154072
17.22	197.84	7.933	92.821	-0.159935
17.22	197.86	7.933	92.819	-0.169110
17.22	197.88	7.932	92.816	-0.175506
17.22	197.89	7.932	92.813	-0.173569
17.22	197.91	7.932	92.810	-0.165506
17.23	197.93	7.932	92.807	-0.159414
17.23	197.94	7.931	92.804	-0.159717
17.23	197.96	7.931	92.802	-0.168453
17.23	197.98	7.931	92.799	-0.176304
17.23	197.99	7.931	92.796	-0.179603
17.23	198.01	7.930	92.793	-0.176516
17.23	198.03	7.930	92.790	-0.170393
17.24	198.04	7.930	92.787	-0.169614
17.24	198.06	7.930	92.784	-0.174211
17.24	198.08	7.929	92.781	-0.182401
17.24	198.09	7.929	92.778	-0.187133
17.24	198.11	7.929	92.775	-0.182809
17.24	198.13	7.929	92.772	-0.173188
17.25	198.14	7.928	92.769	-0.165201
17.25	198.16	7.928	92.767	-0.164483
17.25	198.18	7.928	92.764	-0.169751
17.25	198.19	7.928	92.761	-0.175311
17.25	198.21	7.927	92.758	-0.173799
17.26	198.23	7.927	92.755	-0.165078
17.26	198.24	7.927	92.753	-0.154816
17.26	198.26	7.927	92.750	-0.149671
17.26	198.28	7.927	92.748	-0.153533
17.26	198.29	7.926	92.745	-0.158526
17.26	198.31	7.926	92.742	-0.157442
17.27	198.33	7.926	92.740	-0.149055
17.27	198.34	7.926	92.737	-0.138347
17.27	198.36	7.926	92.735	-0.133385
17.27	198.38	7.925	92.733	-0.135906
17.27	198.39	7.925	92.731	-0.141646
17.27	198.41	7.925	92.728	-0.144997
17.28	198.43	7.925	92.726	-0.143040
17.28	198.44	7.925	92.723	-0.136581
17.28	198.46	7.924	92.721	-0.130316
17.28	198.48	7.924	92.719	-0.127864
17.28	198.49	7.924	92.717	-0.128506
17.28	198.51	7.924	92.715	-0.129148
17.28	198.53	7.924	92.713	-0.127773
17.29	198.54	7.923	92.711	-0.125527
17.29	198.56	7.923	92.708	-0.124679
17.29	198.58	7.923	92.706	-0.129456
17.29	198.59	7.923	92.704	-0.138083
17.29	198.61	7.923	92.702	-0.146530
17.29	198.63	7.922	92.699	-0.149432
17.30	198.64	7.922	92.697	-0.145875
17.30	198.66	7.922	92.694	-0.143171
17.30	198.68	7.922	92.692	-0.146379
17.30	198.69	7.922	92.690	-0.157745
17.30	198.71	7.921	92.687	-0.169753
17.31	198.73	7.921	92.684	-0.177131
17.31	198.74	7.921	92.681	-0.177085
17.31	198.76	7.921	92.678	-0.172351
17.31	198.78	7.920	92.675	-0.170991
17.31	198.79	7.920	92.672	-0.178006
17.31	198.81	7.920	92.669	-0.190504
17.32	198.83	7.920	92.666	-0.198488
17.32	198.84	7.919	92.663	-0.196242
17.32	198.86	7.919	92.659	-0.184647
17.32	198.88	7.919	92.656	-0.174610
17.32	198.89	7.919	92.654	-0.172258
17.32	198.91	7.918	92.651	-0.178142
17.33	198.93	7.918	92.648	-0.184515
17.33	198.94	7.918	92.645	-0.184406
17.33	198.96	7.918	92.641	-0.176260
17.33	198.98	7.917	92.639	-0.163566
17.33	198.99	7.917	92.636	-0.155408
17.33	199.01	7.917	92.634	-0.156554
17.33	199.03	7.917	92.631	-0.163228
17.34	199.04	7.916	92.628	-0.169249
17.34	199.06	7.916	92.625	-0.167736
17.34	199.08	7.916	92.622	-0.159224
17.34	199.09	7.916	92.620	-0.151692
17.34	199.11	7.915	92.618	-0.149354
17.34	199.13	7.915	92.615	-0.154227
17.35	199.14	7.915	92.612	-0.158430
17.35	199.16	7.915	92.610	-0.158430
17.35	199.18	7.915	92.607	-0.152914
17.35	199.19	7.914	92.605	-0.147204
17.35	199.21	7.914	92.602	-0.147414
17.36	199.23	7.914	92.600	-0.150683
17.36	199.24	7.914	92.597	-0.152929
17.36	199.26	7.914	92.595	-0.149459
17.36	199.28	7.913	92.592	-0.142092
17.36	199.29	7.913	92.590	-0.137427
17.36	199.31	7.913	92.588	-0.140258
17.37	199.33	7.913	92.585	-0.147462
17.37	199.34	7.912	92.583	-0.152062
17.37	199.36	7.912	92.580	-0.151266
17.37	199.38	7.912	92.578	-0.146512
17.37	199.39	7.912	92.575	-0.143073
17.37	199.41	7.912	92.573	-0.145444
17.38	199.43	7.911	92.571	-0.153666
17.38	199.44	7.911	92.568	-0.165582
17.38	199.46	7.911	92.565	-0.172044
17.38	199.48	7.911	92.562	-0.170623
17.38	199.49	7.910	92.559	-0.163474
17.38	199.51	7.910	92.557	-0.159395
17.38	199.53	7.910	92.554	-0.167874
17.39	199.54	7.910	92.551	-0.183501
17.39	199.56	7.910	92.548	-0.197286
17.39	199.58	7.909	92.544	-0.199238
17.39	199.59	7.909	92.541	-0.189962
17.39	199.61	7.909	92.538	-0.179680
17.39	199.63	7.908	92.535	-0.177419
17.40	199.64	7.908	92.532	-0.185747
17.40	199.66	7.908	92.529	-0.196746
17.40	199.68	7.908	92.526	-0.200642
17.40	199.69	7.907	92.522	-0.194867
17.40	199.71	7.907	92.519	-0.182229
17.41	199.73	7.907	92.516	-0.172468
17.41	199.74	7.907	92.514	-0.171583
17.41	199.76	7.906	92.511	-0.177094
17.41	199.78	7.906	92.508	-0.182230
17.41	199.79	7.906	92.504	-0.180030
17.41	199.81	7.906	92.501	-0.172500
17.42	199.83	7.905	92.499	-0.166453
17.42	199.84	7.905	92.496	-0.169645
17.42	199.86	7.905	92.493	-0.180488
17.42	199.88	7.905	92.490	-0.190455
17.42	199.89	7.904	92.487	-0.193679
17.42	199.91	7.904	92.483	-0.191395
17.43	199.93	7.904	92.480	-0.188783
17.43	199.94	7.903	92.477	-0.192202
17.43	199.96	7.903	92.474	-0.201090
17.43	199.98	7.903	92.471	-0.209776
17.43	199.99	7.903	92.467	-0.213834
17.43	200.01	7.902	92.463	-0.211616
17.43	200.03	7.902	92.460	-0.208803
17.44	200.04	7.902	92.457	-0.211406
17.44	200.06	7.901	92.453	-0.219332
17.44	200.08	7.901	92.449	-0.231016
17.44	200.09	7.901	92.445	-0.237496
17.44	200.11	7.900	92.441	-0.235686
17.44	200.12	7.900	92.437	-0.230301
17.45	200.14	7.900	92.434	-0.227165
17.45	200.16	7.899	92.430	-0.232274
17.45	200.17	7.899	92.426	-0.240036
17.45	200.19	7.899	92.422	-0.243403
17.45	200.21	7.898	92.418	-0.239165
17.46	200.22	7.898	92.414	-0.230350
17.46	200.24	7.898	92.410	-0.222818
17.46	200.26	7.897	92.406	-0.221673
17.46	200.27	7.897	92.403	-0.228843
17.46	200.29	7.897	92.399	-0.235803
17.46	200.31	7.896	92.395	-0.234268
17.47	200.32	7.896	92.391	-0.223000
17.47	200.34	7.896	92.387	-0.208226
17.47	200.36	7.896	92.384	-0.199551
17.47	200.37	7.895	92.381	-0.198590
17.47	200.39	7.895	92.377	-0.202281
17.47	200.41	7.895	92.374	-0.202839
17.48	200.42	7.894	92.371	-0.196429
17.48	200.44	7.894	92.367	-0.183379
17.48	200.46	7.894	92.364	-0.170788
17.48	200.47	7.894	92.362	-0.166484
17.48	200.49	7.893	92.359	-0.170864
17.48	200.51	7.893	92.356	-0.177750
17.48	200.52	7.893	92.353	-0.179032
17.49	200.54	7.893	92.350	-0.172512
17.49	200.56	7.892	92.347	-0.163751
17.49	200.57	7.892	92.345	-0.161386
17.49	200.59	7.892	92.342	-0.168055
17.49	200.61	7.892	92.339	-0.177944
17.49	200.62	7.891	92.336	-0.182813
17.50	200.64	7.891	92.333	-0.179547
17.50	200.66	7.891	92.330	-0.173594
17.50	200.67	7.891	92.327	-0.171976
17.50	200.69	7.890	92.324	-0.175821
17.50	200.71	7.890	92.321	-0.184306
17.51	200.72	7.890	92.318	-0.188656
17.51	200.74	7.890	92.315	-0.188547
17.51	200.76	7.889	92.312	-0.185572
17.51	200.77	7.889	92.309	-0.183541
17.51	200.79	7.889	92.306	-0.187678
17.51	200.81	7.889	92.303	-0.192621
17.52	200.82	7.888	92.299	-0.196209
17.52	200.84	7.888	92.296	-0.193315
17.52	200.86	7.888	92.293	-0.186366
17.52	200.87	7.887	92.290	-0.181589
17.52	200.89	7.887	92.287	-0.182092
17.52	200.91	7.887	92.284	-0.187602
17.53	200.92	7.887	92.281	-0.190029
17.53	200.94	7.886	92.277	-0.186533
17.53	200.96	7.886	92.274	-0.178889
17.53	200.97	7.886	92.271	-0.173458
17.53	200.99	7.886	92.269	-0.176511
17.53	201.01	7.885	92.266	-0.186401
17.53	201.02	7.885	92.262	-0.197767
17.54	201.04	7.885	92.259	-0.203378
17.54	201.06	7.885	92.256	-0.200312
17.54	201.07	7.884	92.252	-0.195075
17.54	201.09	7.884	92.249	-0.194544
17.54	201.11	7.884	92.246	-0.203652
17.54	201.12	7.883	92.242	-0.216221
17.55	201.14	7.883	92.239	-0.224755
17.55	201.16	7.883	92.235	-0.223798
17.55	201.17	7.882	92.231	-0.215103
17.55	201.19	7.882	92.228	-0.209512
17.55	201.21	7.882	92.224	-0.211041
17.56	201.22	7.882	92.221	-0.220147
17.56	201.24	7.881	92.217	-0.228022
17.56	201.26	7.881	92.213	-0.227747
17.56	201.27	7.881	92.209	-0.218864
17.56	201.29	7.880	92.206	-0.207509
17.56	201.31	7.880	92.202	-0.200504
17.57	201.32	7.880	92.199	-0.200458
17.57	201.34	7.879	92.196	-0.204212
17.57	201.36	7.879	92.192	-0.204396
17.57	201.37	7.879	92.189	-0.199305
17.57	201.39	7.879	92.186	-0.189521
17.57	201.41	7.878	92.182	-0.182468
17.58	201.42	7.878	92.180	-0.182176
17.58	201.44	7.878	92.177	-0.189457
17.58	201.46	7.878	92.173	-0.196390
17.58	201.47	7.877	92.170	-0.195877
17.58	201.49	7.877	92.167	-0.187768
17.58	201.51	7.877	92.164	-0.179478
17.58	201.52	7.876	92.161	-0.180486
17.59	201.54	7.876	92.158	-0.188456
17.59	201.56	7.876	92.154	-0.196381
17.59	201.57	7.876	92.151	-0.196574
17.59	201.59	7.875	92.148	-0.191966
17.59	201.61	7.875	92.145	-0.188285
17.59	201.62	7.875	92.142	-0.193186
17.60	201.64	7.875	92.138	-0.204526
17.60	201.66	7.874	92.135	-0.215522
17.60	201.67	7.874	92.131	-0.219231
17.60	201.69	7.874	92.127	-0.212540
17.60	201.71	7.873	92.124	-0.200460
17.61	201.72	7.873	92.121	-0.189665
17.61	201.74	7.873	92.118	-0.186258
17.61	201.76	7.872	92.115	-0.188405
17.61	201.77	7.872	92.111	-0.191656
17.61	201.79	7.872	92.108	-0.190391
17.61	201.81	7.872	92.105	-0.184849
17.62	201.82	7.871	92.102	-0.182850
17.62	201.84	7.871	92.099	-0.190928
17.62	201.86	7.871	92.096	-0.207348
17.62	201.87	7.871	92.092	-0.222305
17.62	201.89	7.870	92.088	-0.227252
17.62	201.91	7.870	92.084	-0.220588
17.63	201.92	7.870	92.081	-0.211536
17.63	201.94	7.869	92.078	-0.209208
17.63	201.96	7.869	92.074	-0.217132
17.63	201.97	7.869	92.070	-0.230005
17.63	201.99	7.868	92.066	-0.236693
17.63	202.01	7.868	92.062	-0.232615
17.63	202.02	7.868	92.058	-0.222676
17.64	202.04	7.867	92.055	-0.218461
17.64	202.06	7.867	92.051	-0.223637
17.64	202.07	7.867	92.048	-0.232250
17.64	202.09	7.866	92.044	-0.233807
17.64	202.11	7.866	92.040	-0.224275
17.64	202.12	7.866	92.036	-0.209685
17.65	202.14	7.865	92.033	-0.199257
17.65	202.16	7.865	92.030	-0.198249
17.65	202.17	7.865	92.026	-0.203033
17.65	202.19	7.865	92.023	-0.206562
17.65	202.21	7.864	92.019	-0.202144
17.66	202.22	7.864	92.016	-0.193394
17.66	202.24	7.864	92.013	-0.187959
17.66	202.26	7.864	92.010	-0.189838
17.66	202.27	7.863	92.007	-0.197288
17.66	202.29	7.863	92.003	-0.201686
17.66	202.31	7.863	92.000	-0.197636
17.67	202.32	7.862	91.996	-0.188811
17.67	202.34	7.862	91.993	-0.180381
17.67	202.36	7.862	91.991	-0.177236
17.67	202.37	7.862	91.988	-0.180797
17.67	202.39	7.861	91.985	-0.183501
17.67	202.41	7.861	91.981	-0.182585
17.68	202.42	7.861	91.978	-0.175311
17.68	202.44	7.861	91.976	-0.166086
17.68	202.46	7.860	91.973	-0.163108
17.68	202.47	7.860	91.970	-0.167704
17.68	202.49	7.860	91.967	-0.176902
17.68	202.51	7.860	91.964	-0.181393
17.68	202.52	7.859	91.961	-0.177360
17.69	202.54	7.859	91.958	-0.168744
17.69	202.56	7.859	91.956	-0.162770
17.69	202.57	7.859	91.953	-0.164527
17.69	202.59	7.858	91.950	-0.171863
17.69	202.61	7.858	91.947	-0.179273
17.69	202.62	7.858	91.944	-0.181806
17.70	202.64	7.858	91.941	-0.178643
17.70	202.66	7.857	91.938	-0.173786
17.70	202.67	7.857	91.935	-0.173602
17.70	202.69	7.857	91.933	-0.180706
17.70	202.71	7.857	91.930	-0.191705
17.71	202.72	7.856	91.926	-0.197709
17.71	202.74	7.856	91.923	-0.192667
17.71	202.76	7.856	91.920	-0.180030
17.71	202.77	7.856	91.917	-0.168789
17.71	202.79	7.855	91.914	-0.165490
17.71	202.81	7.855	91.911	-0.169033
17.72	202.82	7.855	91.908	-0.171861
17.72	202.84	7.855	91.906	-0.170119
17.72	202.86	7.854	91.903	-0.167369
17.72	202.87	7.854	91.900	-0.167461
17.72	202.89	7.854	91.897	-0.174350
17.72	202.91	7.854	91.894	-0.186659
17.73	202.92	7.853	91.891	-0.198468
17.73	202.94	7.853	91.888	-0.205151
17.73	202.96	7.853	91.884	-0.205564
17.73	202.97	7.852	91.881	-0.204197
17.73	202.99	7.852	91.877	-0.205489
17.73	203.01	7.852	91.874	-0.211563
17.73	203.02	7.852	91.870	-0.217402
17.74	203.04	7.851	91.867	-0.218684
17.74	203.06	7.851	91.863	-0.213212
17.74	203.07	7.851	91.859	-0.205855
17.74	203.09	7.850	91.856	-0.204398
17.74	203.11	7.850	91.853	-0.210581
17.74	203.12	7.850	91.849	-0.220516
17.75	203.14	7.849	91.845	-0.226773
17.75	203.16	7.849	91.842	-0.225373
17.75	203.17	7.849	91.838	-0.220471
17.75	203.19	7.849	91.834	-0.218115
17.75	203.21	7.848	91.831	-0.221800
17.76	203.22	7.848	91.827	-0.230275
17.76	203.24	7.848	91.823	-0.237261
17.76	203.26	7.847	91.819	-0.236849
17.76	203.27	7.847	91.815	-0.228214
17.76	203.29	7.847	91.811	-0.221021
17.76	203.31	7.846	91.808	-0.220314
17.77	203.32	7.846	91.804	-0.227395
17.77	203.34	7.846	91.800	-0.236396
17.77	203.36	7.845	91.796	-0.238754
17.77	203.37	7.845	91.792	-0.234605
17.77	203.39	7.845	91.788	-0.229288
17.77	203.41	7.844	91.785	-0.226340
17.78	203.42	7.844	91.781	-0.229663
17.78	203.44	7.844	91.777	-0.237244
17.78	203.46	7.843	91.773	-0.246266
17.78	203.47	7.843	91.769	-0.249382
17.78	203.49	7.843	91.764	-0.243586
17.78	203.51	7.842	91.761	-0.233894
17.78	203.52	7.842	91.757	-0.227527
17.79	203.54	7.842	91.753	-0.230621
17.79	203.56	7.841	91.749	-0.235637
17.79	203.57	7.841	91.745	-0.236876
17.79	203.59	7.841	91.741	-0.230145
17.79	203.61	7.840	91.737	-0.221372
17.79	203.62	7.840	91.734	-0.218375
17.80	203.64	7.840	91.730	-0.220568
17.80	203.66	7.839	91.727	-0.227852
17.80	203.67	7.839	91.723	-0.230921
17.80	203.69	7.839	91.719	-0.227806
17.80	203.71	7.838	91.715	-0.221439
17.81	203.72	7.838	91.711	-0.217447
17.81	203.74	7.838	91.708	-0.219810
17.81	203.76	7.837	91.704	-0.225740
17.81	203.77	7.837	91.700	-0.228768
17.81	203.79	7.837	91.696	-0.224050
17.81	203.81	7.836	91.693	-0.214011
17.82	203.82	7.836	91.689	-0.207066
17.82	203.84	7.836	91.686	-0.208066
17.82	203.86	7.836	91.683	-0.215177
17.82	203.87	7.835	91.679	-0.220746
17.82	203.89	7.835	91.675	-0.218277
17.82	203.91	7.835	91.671	-0.210995
17.83	203.92	7.834	91.668	-0.204939
17.83	203.94	7.834	91.665	-0.206524
17.83	203.96	7.834	91.661	-0.213332
17.83	203.97	7.833	91.658	-0.221739
17.83	203.99	7.833	91.654	-0.225107
17.83	204.01	7.833	91.650	-0.222263
17.83	204.02	7.832	91.646	-0.217407
17.84	204.04	7.832	91.643	-0.216216
17.84	204.06	7.832	91.639	-0.223042
17.84	204.07	7.832	91.636	-0.234814
17.84	204.09	7.831	91.631	-0.241180
17.84	204.11	7.831	91.627	-0.236897
17.84	204.12	7.831	91.623	-0.225098
17.85	204.14	7.830	91.620	-0.214607
17.85	204.16	7.830	91.616	-0.214404
17.85	204.17	7.830	91.613	-0.221251
17.85	204.19	7.829	91.609	-0.226936
17.85	204.21	7.829	91.605	-0.223638
17.86	204.22	7.829	91.601	-0.211681
17.86	204.24	7.828	91.598	-0.199505
17.86	204.26	7.828	91.595	-0.195263
17.86	204.27	7.828	91.592	-0.201602
17.86	204.29	7.828	91.588	-0.210234
17.86	204.31	7.827	91.585	-0.212780
17.87	204.32	7.827	91.581	-0.205943
17.87	204.34	7.827	91.578	-0.195183
17.87	204.36	7.826	91.575	-0.189201
17.87	204.37	7.826	91.572	-0.192132
17.87	204.39	7.826	91.568	-0.201264
17.87	204.41	7.825	91.565	-0.206192
17.88	204.42	7.825	91.561	-0.203581
17.88	204.44	7.825	91.558	-0.195089
17.88	204.46	7.825	91.555	-0.188771
17.88	204.47	7.824	91.552	-0.191811
17.88	204.49	7.824	91.549	-0.200056
17.88	204.51	7.824	91.545	-0.207227
17.88	204.52	7.824	91.541	-0.208059
17.89	204.54	7.823	91.538	-0.203388
17.89	204.56	7.823	91.535	-0.200641
17.89	204.57	7.823	91.531	-0.203526
17.89	204.59	7.822	91.528	-0.211538
17.89	204.61	7.822	91.524	-0.218178
17.89	204.62	7.822	91.521	-0.218458
17.90	204.64	7.821	91.517	-0.211886
17.90	204.66	7.821	91.514	-0.204488
17.90	204.67	7.821	91.510	-0.203682
17.90	204.69	7.821	91.507	-0.211678
17.90	204.71	7.820	91.503	-0.222467
17.91	204.72	7.820	91.499	-0.226316
17.91	204.74	7.820	91.496	-0.220325
17.91	204.76	7.819	91.492	-0.209820
17.91	204.77	7.819	91.489	-0.208512
17.91	204.79	7.819	91.485	-0.218602
17.91	204.81	7.818	91.481	-0.233503
17.92	204.82	7.818	91.477	-0.240438
17.92	204.84	7.818	91.473	-0.234536
17.92	204.86	7.817	91.469	-0.224308
17.92	204.87	7.817	91.466	-0.219365
17.92	204.89	7.817	91.462	-0.225105
17.92	204.91	7.816	91.458	-0.237027
17.93	204.92	7.816	91.454	-0.247322
17.93	204.94	7.816	91.450	-0.250252
17.93	204.96	7.815	91.446	-0.245309
17.93	204.97	7.815	91.442	-0.236866
17.93	204.99	7.815	91.438	-0.232498
17.93	205.01	7.814	91.434	-0.236388
17.93	205.02	7.814	91.430	-0.244966
17.94	205.04	7.814	91.426	-0.248512
17.94	205.06	7.813	91.422	-0.243021
17.94	205.07	7.813	91.418	-0.232244
17.94	205.09	7.813	91.414	-0.226092
17.94	205.11	7.812	91.410	-0.228695
17.94	205.12	7.812	91.407	-0.234737
17.95	205.14	7.812	91.403	-0.236568
17.95	205.16	7.811	91.399	-0.231716
17.95	205.17	7.811	91.395	-0.222884
17.95	205.19	7.811	91.391	-0.216058
17.95	205.21	7.810	91.388	-0.214894
17.96	205.22	7.810	91.384	-0.217667
17.96	205.24	7.810	91.380	-0.219477
17.96	205.26	7.809	91.377	-0.216574
17.96	205.27	7.809	91.373	-0.211167
17.96	205.29	7.809	91.370	-0.208009
17.96	205.31	7.809	91.366	-0.212136
17.97	205.32	7.808	91.363	-0.220255
17.97	205.34	7.808	91.359	-0.225446
17.97	205.36	7.808	91.355	-0.223865
17.97	205.37	7.807	91.351	-0.218300
17.97	205.39	7.807	91.348	-0.214508
17.97	205.41	7.807	91.344	-0.215927
17.98	205.42	7.806	91.341	-0.221602
17.98	205.44	7.806	91.337	-0.225492
17.98	205.46	7.806	91.333	-0.224165
17.98	205.47	7.805	91.329	-0.218399
17.98	205.49	7.805	91.326	-0.212167
17.98	205.51	7.805	91.322	-0.212323
17.98	205.52	7.804	91.319	-0.220291
17.99	205.54	7.804	91.315	-0.230940
17.99	205.56	7.804	91.311	-0.238880
17.99	205.57	7.803	91.307	-0.240002
17.99	205.59	7.803	91.303	-0.234325
17.99	205.61	7.803	91.299	-0.231713
17.99	205.62	7.802	91.295	-0.235583
18.00	205.64	7.802	91.291	-0.246133
18.00	205.66	7.802	91.287	-0.256385
18.00	205.67	7.801	91.283	-0.258240
18.00	205.69	7.801	91.278	-0.257143
18.00	205.71	7.801	91.274	-0.255128
18.01	205.72	7.800	91.270	-0.260119
18.01	205.74	7.800	91.266	-0.270559
18.01	205.76	7.800	91.261	-0.278800
18.01	205.77	7.799	91.256	-0.281508
18.01	205.79	7.799	91.252	-0.274710
18.01	205.81	7.798	91.247	-0.263491
18.02	205.82	7.798	91.243	-0.255153
18.02	205.84	7.798	91.239	-0.251855
18.02	205.86	7.797	91.234	-0.251810
18.02	205.87	7.797	91.230	-0.251260
18.02	205.89	7.797	91.226	-0.246129
18.02	205.91	7.796	91.222	-0.237171
18.03	205.92	7.796	91.218	-0.228460
18.03	205.94	7.796	91.214	-0.221311
18.03	205.96	7.795	91.211	-0.216361
18.03	205.97	7.795	91.207	-0.213788
18.03	205.99	7.795	91.204	-0.209407
18.03	206.01	7.794	91.200	-0.204410
18.03	206.02	7.794	91.197	-0.199660
18.04	206.04	7.794	91.194	-0.197717
18.04	206.06	7.793	91.190	-0.199633
18.04	206.07	7.793	91.187	-0.201046
18.04	206.09	7.793	91.184	-0.200890
18.04	206.11	7.793	91.180	-0.197973
18.04	206.12	7.792	91.177	-0.197560
18.05	206.14	7.792	91.174	-0.201715
18.05	206.16	7.792	91.170	-0.208429
18.05	206.17	7.791	91.167	-0.215995
18.05	206.19	7.791	91.163	-0.219638
18.05	206.21	7.791	91.159	-0.219541
18.06	206.22	7.791	91.156	-0.217477
18.06	206.24	7.790	91.152	-0.217110
18.06	206.26	7.790	91.149	-0.222569
18.06	206.27	7.790	91.145	-0.231972
18.06	206.29	7.789	91.141	-0.238578
18.06	206.30	7.789	91.137	-0.235642
18.07	206.32	7.789	91.133	-0.224587
18.07	206.34	7.788	91.129	-0.216278
18.07	206.35	7.788	91.126	-0.218133
18.07	206.37	7.788	91.122	-0.227907
18.07	206.39	7.787	91.118	-0.237519
18.07	206.40	7.787	91.114	-0.238231
18.08	206.42	7.787	91.110	-0.232219
18.08	206.44	7.786	91.107	-0.225912
18.08	206.45	7.786	91.103	-0.223986
18.08	206.47	7.786	91.099	-0.230981
18.08	206.49	7.785	91.095	-0.242866
18.08	206.50	7.785	91.091	-0.253121
18.08	206.52	7.785	91.087	-0.257064
18.09	206.54	7.784	91.082	-0.252523
18.09	206.55	7.784	91.078	-0.246743
18.09	206.57	7.784	91.074	-0.248509
18.09	206.59	7.783	91.070	-0.256769
18.09	206.60	7.783	91.066	-0.267417
18.09	206.62	7.782	91.061	-0.270996
18.10	206.64	7.782	91.057	-0.266774
18.10	206.65	7.782	91.052	-0.259108
18.10	206.67	7.781	91.048	-0.253487
18.10	206.69	7.781	91.044	-0.254382
18.10	206.70	7.781	91.040	-0.257732
18.11	206.72	7.780	91.035	-0.261287
18.11	206.74	7.780	91.031	-0.260183
18.11	206.75	7.780	91.027	-0.257754
18.11	206.77	7.779	91.022	-0.256722
18.11	206.79	7.779	91.018	-0.259108
18.11	206.80	7.778	91.014	-0.263078
18.12	206.82	7.778	91.009	-0.265669
18.12	206.84	7.778	91.005	-0.265302
18.12	206.85	7.777	91.000	-0.261974
18.12	206.87	7.777	90.996	-0.259633
18.12	206.89	7.777	90.992	-0.259633
18.12	206.90	7.776	90.988	-0.261651
18.13	206.92	7.776	90.983	-0.259358
18.13	206.94	7.775	90.979	-0.249725
18.13	206.95	7.775	90.975	-0.236743
18.13	206.97	7.775	90.971	-0.228165
18.13	206.99	7.774	90.967	-0.227161
18.13	207.00	7.774	90.964	-0.231496
18.13	207.02	7.774	90.960	-0.230946
18.14	207.04	7.773	90.956	-0.222070
18.14	207.05	7.773	90.952	-0.206887
18.14	207.07	7.773	90.949	-0.193799
18.14	207.09	7.773	90.946	-0.191930
18.14	207.10	7.772	90.943	-0.198945
18.14	207.12	7.772	90.939	-0.208574
18.15	207.14	7.772	90.936	-0.210965
18.15	207.15	7.771	90.932	-0.203840
18.15	207.17	7.771	90.929	-0.192795
18.15	207.19	7.771	90.926	-0.187265
18.15	207.20	7.771	90.923	-0.191529
18.16	207.22	7.770	90.919	-0.202605
18.16	207.24	7.770	90.916	-0.212145
18.16	207.25	7.770	90.912	-0.215170
18.16	207.27	7.769	90.909	-0.212924
18.16	207.29	7.769	90.905	-0.209670
18.16	207.30	7.769	90.902	-0.210495
18.17	207.32	7.769	90.898	-0.216499
18.17	207.34	7.768	90.895	-0.226392
18.17	207.35	7.768	90.891	-0.233018
18.17	207.37	7.768	90.887	-0.233088
18.17	207.39	7.767	90.883	-0.228072
18.17	207.40	7.767	90.879	-0.224391
18.18	207.42	7.767	90.875	-0.225465
18.18	207.44	7.766	90.872	-0.226432
18.18	207.45	7.766	90.868	-0.225928
18.18	207.47	7.766	90.864	-0.222309
18.18	207.49	7.765	90.860	-0.221352
18.18	207.50	7.765	90.857	-0.225678
18.18	207.52	7.765	90.853	-0.231195
18.19	207.54	7.764	90.849	-0.235706
18.19	207.55	7.764	90.845	-0.235180
18.19	207.57	7.764	90.841	-0.232597
18.19	207.59	7.763	90.837	-0.230128
18.19	207.60	7.763	90.834	-0.230769
18.19	207.62	7.763	90.830	-0.236218
18.20	207.64	7.762	90.826	-0.242077
18.20	207.65	7.762	90.822	-0.244344
18.20	207.67	7.762	90.817	-0.239009
18.20	207.69	7.761	90.814	-0.231636
18.20	207.70	7.761	90.810	-0.229325
18.21	207.72	7.761	90.806	-0.237178
18.21	207.74	7.760	90.802	-0.249084
18.21	207.75	7.760	90.798	-0.255082
18.21	207.77	7.760	90.793	-0.252289
18.21	207.79	7.759	90.789	-0.242033
18.21	207.80	7.759	90.785	-0.234618
18.22	207.82	7.759	90.782	-0.236107
18.22	207.84	7.758	90.778	-0.243797
18.22	207.85	7.758	90.773	-0.253616
18.22	207.87	7.757	90.769	-0.259158
18.22	207.89	7.757	90.765	-0.258791
18.22	207.90	7.757	90.760	-0.257418
18.23	207.92	7.756	90.756	-0.257233
18.23	207.94	7.756	90.752	-0.262977
18.23	207.95	7.756	90.747	-0.270575
18.23	207.97	7.755	90.743	-0.274995
18.23	207.99	7.755	90.738	-0.272207
18.23	208.00	7.754	90.734	-0.264465
18.23	208.02	7.754	90.729	-0.259681
18.24	208.04	7.754	90.725	-0.259498
18.24	208.05	7.753	90.721	-0.264193
18.24	208.07	7.753	90.716	-0.265183
18.24	208.09	7.753	90.712	-0.262572
18.24	208.10	7.752	90.708	-0.260031
18.24	208.12	7.752	90.703	-0.257991
18.25	208.14	7.751	90.699	-0.259159
18.25	208.15	7.751	90.695	-0.258884
18.25	208.17	7.751	90.690	-0.256251
18.25	208.19	7.750	90.686	-0.252015
18.25	208.20	7.750	90.682	-0.249130
18.26	208.22	7.750	90.678	-0.250641
18.26	208.24	7.749	90.674	-0.256914
18.26	208.25	7.749	90.669	-0.266117
18.26	208.27	7.749	90.665	-0.273310
18.26	208.29	7.748	90.660	-0.277182
18.26	208.30	7.748	90.655	-0.280210
18.27	208.32	7.747	90.651	-0.285754
18.27	208.34	7.747	90.646	-0.296197
18.27	208.35	7.747	90.641	-0.310124
18.27	208.37	7.746	90.636	-0.321850
18.27	208.39	7.746	90.630	-0.327087
18.27	208.40	7.745	90.625	-0.324368
18.28	208.42	7.745	90.619	-0.318744
18.28	208.44	7.744	90.614	-0.313932
18.28	208.45	7.744	90.609	-0.313692
18.28	208.47	7.743	90.604	-0.314499
18.28	208.49	7.743	90.598	-0.310679
18.28	208.50	7.742	90.593	-0.301770
18.28	208.52	7.742	90.588	-0.290436
18.29	208.54	7.742	90.584	-0.283213
18.29	208.55	7.741	90.579	-0.280605
18.29	208.57	7.741	90.574	-0.279465
18.29	208.59	7.740	90.570	-0.276366
18.29	208.60	7.740	90.565	-0.269604
18.29	208.62	7.740	90.561	-0.261714
18.30	208.64	7.739	90.556	-0.253691
18.30	208.65	7.739	90.552	-0.247593
18.30	208.67	7.739	90.548	-0.242662
18.30	208.69	7.738	90.544	-0.238945
18.30	208.70	7.738	90.540	-0.234083
18.31	208.72	7.738	90.536	-0.227982
18.31	208.74	7.737	90.533	-0.224083
18.31	208.75	7.737	90.529	-0.221651
18.31	208.77	7.737	90.525	-0.222472
18.31	208.79	7.736	90.522	-0.222355
18.31	208.80	7.736	90.518	-0.219464
18.32	208.82	7.736	90.514	-0.217012
18.32	208.83	7.735	90.511	-0.214351
18.32	208.85	7.735	90.507	-0.214876
18.32	208.87	7.735	90.504	-0.217904
18.32	208.88	7.734	90.500	-0.219628
18.32	208.90	7.734	90.496	-0.221239
18.33	208.92	7.734	90.492	-0.219128
18.33	208.93	7.734	90.489	-0.217700
18.33	208.95	7.733	90.485	-0.221070
18.33	208.97	7.733	90.482	-0.228504
18.33	208.98	7.733	90.478	-0.237522
18.33	209.00	7.732	90.474	-0.243072
18.33	209.02	7.732	90.470	-0.243875
18.34	209.03	7.732	90.465	-0.242634
18.34	209.05	7.731	90.462	-0.245663
18.34	209.07	7.731	90.457	-0.251538
18.34	209.08	7.730	90.453	-0.257296
18.34	209.10	7.730	90.449	-0.259727
18.34	209.12	7.730	90.444	-0.256860
18.35	209.13	7.729	90.440	-0.252913
18.35	209.15	7.729	90.436	-0.250091
18.35	209.17	7.729	90.432	-0.249816
18.35	209.18	7.728	90.428	-0.252959
18.35	209.20	7.728	90.424	-0.258374
18.36	209.22	7.728	90.419	-0.262528
18.36	209.23	7.727	90.415	-0.262458
18.36	209.25	7.727	90.410	-0.260484
18.36	209.27	7.726	90.406	-0.261562
18.36	209.28	7.726	90.402	-0.266330
18.36	209.30	7.726	90.397	-0.273303
18.37	209.32	7.725	90.393	-0.278991
18.37	209.33	7.725	90.388	-0.283211
18.37	209.35	7.725	90.383	-0.289037
18.37	209.37	7.724	90.378	-0.293945
18.37	209.38	7.724	90.373	-0.296147
18.37	209.40	7.723	90.368	-0.296743
18.38	209.42	7.723	90.364	-0.298578
18.38	209.43	7.722	90.359	-0.301367
18.38	209.45	7.722	90.354	-0.303173
18.38	209.47	7.722	90.348	-0.304274
18.38	209.48	7.721	90.343	-0.304154
18.38	209.50	7.721	90.338	-0.306200
18.38	209.52	7.720	90.333	-0.305914
18.39	209.53	7.720	90.328	-0.300311
18.39	209.55	7.719	90.323	-0.292362
18.39	209.57	7.719	90.318	-0.282800
18.39	209.58	7.719	90.314	-0.277299
18.39	209.60	7.718	90.309	-0.273698
18.39	209.62	7.718	90.305	-0.268973
18.40	209.63	7.717	90.300	-0.261961
18.40	209.65	7.717	90.296	-0.252337
18.40	209.67	7.717	90.292	-0.243813
18.40	209.68	7.716	90.288	-0.239459
18.40	209.70	7.716	90.284	-0.239413
18.41	209.72	7.716	90.280	-0.242896
18.41	209.73	7.715	90.276	-0.248259
18.41	209.75	7.715	90.272	-0.249519
18.41	209.77	7.715	90.267	-0.247274
18.41	209.78	7.714	90.263	-0.243448
18.41	209.80	7.714	90.259	-0.241522
18.42	209.82	7.714	90.255	-0.245648
18.42	209.83	7.713	90.251	-0.250757
18.42	209.85	7.713	90.247	-0.252336
18.42	209.87	7.713	90.243	-0.249061
18.42	209.88	7.712	90.239	-0.242557
18.42	209.90	7.712	90.235	-0.240062
18.43	209.92	7.711	90.231	-0.241392
18.43	209.93	7.711	90.227	-0.245786
18.43	209.95	7.711	90.223	-0.249427
18.43	209.97	7.710	90.218	-0.250206
18.43	209.98	7.710	90.214	-0.250137
18.43	210.00	7.710	90.210	-0.248168
18.43	210.02	7.709	90.206	-0.248489
18.44	210.03	7.709	90.202	-0.252518
18.44	210.05	7.709	90.198	-0.259915
18.44	210.07	7.708	90.193	-0.263030
18.44	210.08	7.708	90.189	-0.260166
18.44	210.10	7.708	90.184	-0.253570
18.44	210.12	7.707	90.180	-0.246727
18.45	210.13	7.707	90.176	-0.245126
18.45	210.15	7.706	90.172	-0.243890
18.45	210.17	7.706	90.168	-0.242746
18.45	210.18	7.706	90.164	-0.240275
18.45	210.20	7.705	90.160	-0.237803
18.46	210.22	7.705	90.156	-0.236479
18.46	210.23	7.705	90.152	-0.236866
18.46	210.25	7.704	90.148	-0.238446
18.46	210.27	7.704	90.144	-0.238856
18.46	210.28	7.704	90.140	-0.239405
18.46	210.30	7.703	90.136	-0.240688
18.47	210.32	7.703	90.132	-0.244188
18.47	210.33	7.703	90.128	-0.250251
18.47	210.35	7.702	90.124	-0.255789
18.47	210.37	7.702	90.120	-0.256018
18.47	210.38	7.702	90.115	-0.251670
18.47	210.40	7.701	90.111	-0.245103
18.48	210.42	7.701	90.107	-0.243342
18.48	210.43	7.701	90.103	-0.248239
18.48	210.45	7.700	90.099	-0.257505
18.48	210.47	7.700	90.095	-0.262240
18.48	210.48	7.699	90.090	-0.257895
18.48	210.50	7.699	90.086	-0.248649
18.48	210.52	7.699	90.082	-0.240275
18.49	210.53	7.698	90.078	-0.241099
18.49	210.55	7.698	90.074	-0.248649
18.49	210.57	7.698	90.070	-0.257300
18.49	210.58	7.697	90.065	-0.262288
18.49	210.60	7.697	90.061	-0.261833
18.49	210.62	7.697	90.056	-0.256456
18.50	210.63	7.696	90.052	-0.251968
18.50	210.65	7.696	90.048	-0.253639
18.50	210.67	7.696	90.044	-0.261969
18.50	210.68	7.695	90.039	-0.272311
18.50	210.70	7.695	90.035	-0.278266
18.51	210.72	7.694	90.030	-0.278841
18.51	210.73	7.694	90.025	-0.278475
18.51	210.75	7.694	90.021	-0.280784
18.51	210.77	7.693	90.016	-0.285361
18.51	210.78	7.693	90.011	-0.290606
18.51	210.80	7.692	90.006	-0.292674
18.52	210.82	7.692	90.002	-0.294368
18.52	210.83	7.691	89.997	-0.296566
18.52	210.85	7.691	89.992	-0.297894
18.52	210.87	7.691	89.987	-0.298452
18.52	210.88	7.690	89.982	-0.298709
18.52	210.90	7.690	89.977	-0.299167
18.53	210.92	7.689	89.972	-0.302858
18.53	210.93	7.689	89.967	-0.306540
18.53	210.95	7.688	89.962	-0.306815
18.53	210.97	7.688	89.956	-0.305011
18.53	210.98	7.688	89.951	-0.301319
18.53	211.00	7.687	89.946	-0.297069
18.53	211.02	7.687	89.941	-0.293962
18.54	211.03	7.686	89.937	-0.295546
18.54	211.05	7.686	89.932	-0.300321
18.54	211.07	7.685	89.927	-0.304950
18.54	211.08	7.685	89.921	-0.305214
18.54	211.10	7.685	89.916	-0.298782
18.54	211.12	7.684	89.911	-0.289918
18.55	211.13	7.684	89.907	-0.282153
18.55	211.15	7.683	89.902	-0.277594
18.55	211.17	7.683	89.898	-0.277961
18.55	211.18	7.683	89.893	-0.279138
18.55	211.20	7.682	89.888	-0.279026
18.56	211.22	7.682	89.884	-0.274787
18.56	211.23	7.681	89.879	-0.267587
18.56	211.25	7.681	89.875	-0.262888
18.56	211.27	7.681	89.870	-0.261789
18.56	211.28	7.680	89.866	-0.266699
18.56	211.30	7.680	89.862	-0.274066
18.57	211.32	7.680	89.857	-0.275580
18.57	211.33	7.679	89.852	-0.272439
18.57	211.35	7.679	89.848	-0.267279
18.57	211.37	7.678	89.843	-0.265238
18.57	211.38	7.678	89.839	-0.268980
18.57	211.40	7.678	89.835	-0.273203
18.58	211.42	7.677	89.830	-0.275844
18.58	211.43	7.677	89.825	-0.277227
18.58	211.45	7.676	89.821	-0.275803
18.58	211.47	7.676	89.816	-0.272452
18.58	211.48	7.676	89.812	-0.270110
18.58	211.50	7.675	89.807	-0.269881
18.58	211.52	7.675	89.803	-0.273049
18.59	211.53	7.675	89.798	-0.276263
18.59	211.55	7.674	89.793	-0.276217
18.59	211.57	7.674	89.789	-0.273095
18.59	211.58	7.673	89.784	-0.271074
18.59	211.60	7.673	89.780	-0.271534
18.59	211.62	7.673	89.775	-0.273917
18.60	211.63	7.672	89.771	-0.276187
18.60	211.65	7.672	89.766	-0.277477
18.60	211.66	7.671	89.762	-0.277206
18.60	211.68	7.671	89.757	-0.275925
18.60	211.70	7.671	89.752	-0.274343
18.61	211.71	7.670	89.748	-0.270552
18.61	211.73	7.670	89.743	-0.266415
18.61	211.75	7.669	89.739	-0.263247
18.61	211.76	7.669	89.735	-0.262259
18.61	211.78	7.669	89.730	-0.264762
18.61	211.80	7.668	89.726	-0.267680
18.62	211.81	7.668	89.721	-0.267447
18.62	211.83	7.668	89.717	-0.266162
18.62	211.85	7.667	89.713	-0.263085
18.62	211.86	7.667	89.708	-0.260698
18.62	211.88	7.666	89.704	-0.259826
18.62	211.90	7.666	89.700	-0.261249
18.63	211.91	7.666	89.695	-0.267952
18.63	211.93	7.665	89.691	-0.272035
18.63	211.95	7.665	89.686	-0.271596
18.63	211.96	7.665	89.682	-0.264803
18.63	211.98	7.664	89.677	-0.254821
18.63	212.00	7.664	89.673	-0.251469
18.63	212.01	7.663	89.669	-0.254546
18.64	212.03	7.663	89.665	-0.261956
18.64	212.05	7.663	89.660	-0.268126
18.64	212.06	7.662	89.656	-0.268514
18.64	212.08	7.662	89.651	-0.265669
18.64	212.10	7.662	89.647	-0.262984
18.64	212.11	7.661	89.643	-0.264679
18.65	212.13	7.661	89.638	-0.270826
18.65	212.15	7.660	89.634	-0.277661
18.65	212.16	7.660	89.629	-0.281606
18.65	212.18	7.660	89.624	-0.279948
18.65	212.20	7.659	89.620	-0.275928
18.66	212.21	7.659	89.615	-0.274711
18.66	212.23	7.658	89.611	-0.277345
18.66	212.25	7.658	89.606	-0.282021
18.66	212.26	7.658	89.601	-0.289061
18.66	212.28	7.657	89.596	-0.292793
18.66	212.30	7.657	89.591	-0.294398
18.67	212.31	7.656	89.586	-0.293041
18.67	212.33	7.656	89.582	-0.290101
18.67	212.35	7.656	89.577	-0.289963
18.67	212.36	7.655	89.572	-0.290788
18.67	212.38	7.655	89.567	-0.290964
18.67	212.40	7.654	89.562	-0.288830
18.68	212.41	7.654	89.557	-0.286860
18.68	212.43	7.654	89.553	-0.286742
18.68	212.45	7.653	89.548	-0.290564
18.68	212.46	7.653	89.543	-0.295842
18.68	212.48	7.652	89.538	-0.298947
18.68	212.50	7.652	89.533	-0.297216
18.68	212.51	7.651	89.528	-0.294541
18.69	212.53	7.651	89.523	-0.294999
18.69	212.55	7.651	89.518	-0.299002
18.69	212.56	7.650	89.513	-0.302793
18.69	212.58	7.650	89.508	-0.300733
18.69	212.60	7.649	89.503	-0.296420
18.69	212.61	7.649	89.498	-0.294608
18.70	212.63	7.648	89.494	-0.297949
18.70	212.65	7.648	89.489	-0.304696
18.70	212.66	7.648	89.483	-0.308879
18.70	212.68	7.647	89.478	-0.308290
18.70	212.70	7.647	89.473	-0.303294
18.71	212.71	7.646	89.468	-0.298353
18.71	212.73	7.646	89.463	-0.299314
18.71	212.75	7.645	89.458	-0.304016
18.71	212.76	7.645	89.453	-0.308196
18.71	212.78	7.645	89.448	-0.307682
18.71	212.80	7.644	89.443	-0.301418
18.72	212.81	7.644	89.438	-0.294833
18.72	212.83	7.643	89.433	-0.291030
18.72	212.85	7.643	89.428	-0.292566
18.72	212.86	7.642	89.423	-0.299122
18.72	212.88	7.642	89.418	-0.305990
18.72	212.90	7.642	89.413	-0.307270
18.73	212.91	7.641	89.408	-0.302230
18.73	212.93	7.641	89.403	-0.293654
18.73	212.95	7.640	89.398	-0.290448
18.73	212.96	7.640	89.393	-0.294607
18.73	212.98	7.639	89.388	-0.301965
18.73	213.00	7.639	89.383	-0.304890
18.73	213.01	7.639	89.378	-0.300183
18.74	213.03	7.638	89.373	-0.294104
18.74	213.05	7.638	89.368	-0.291172
18.74	213.06	7.637	89.363	-0.295212
18.74	213.08	7.637	89.358	-0.300366
18.74	213.10	7.636	89.353	-0.304203
18.74	213.11	7.636	89.348	-0.303893
18.75	213.13	7.636	89.343	-0.301352
18.75	213.15	7.635	89.338	-0.299095
18.75	213.16	7.635	89.333	-0.298949
18.75	213.18	7.634	89.328	-0.301964
18.75	213.20	7.634	89.323	-0.304213
18.76	213.21	7.633	89.318	-0.302631
18.76	213.23	7.633	89.313	-0.297760
18.76	213.25	7.633	89.308	-0.296044
18.76	213.26	7.632	89.303	-0.298529
18.76	213.28	7.632	89.298	-0.305162
18.76	213.30	7.631	89.293	-0.308862
18.77	213.31	7.631	89.288	-0.307116
18.77	213.33	7.630	89.283	-0.304495
18.77	213.35	7.630	89.278	-0.302412
18.77	213.36	7.630	89.272	-0.303645
18.77	213.38	7.629	89.267	-0.307098
18.77	213.40	7.629	89.262	-0.310587
18.78	213.41	7.628	89.257	-0.311466
18.78	213.43	7.628	89.252	-0.307309
18.78	213.45	7.627	89.247	-0.298950
18.78	213.46	7.627	89.242	-0.291777
18.78	213.48	7.627	89.237	-0.292188
18.78	213.50	7.626	89.232	-0.298409
18.78	213.51	7.626	89.227	-0.302265
18.79	213.53	7.625	89.222	-0.298729
18.79	213.55	7.625	89.217	-0.290132
18.79	213.56	7.624	89.212	-0.283783
18.79	213.58	7.624	89.208	-0.285159
18.79	213.60	7.624	89.203	-0.290074
18.79	213.61	7.623	89.198	-0.294919
18.80	213.63	7.623	89.193	-0.294663
18.80	213.65	7.622	89.188	-0.288450
18.80	213.66	7.622	89.183	-0.282445
18.80	213.68	7.622	89.179	-0.277742
18.80	213.70	7.621	89.174	-0.278707
18.81	213.71	7.621	89.169	-0.282481
18.81	213.73	7.620	89.165	-0.284950
18.81	213.75	7.620	89.160	-0.284833
18.81	213.76	7.620	89.155	-0.279525
18.81	213.78	7.619	89.150	-0.276051
18.81	213.80	7.619	89.146	-0.275598
18.82	213.82	7.618	89.141	-0.276584
18.82	213.83	7.618	89.137	-0.278052
18.82	213.85	7.618	89.132	-0.275171
18.82	213.87	7.617	89.127	-0.273891
18.82	213.88	7.617	89.123	-0.274490
18.82	213.90	7.616	89.118	-0.276020
18.83	213.92	7.616	89.114	-0.279241
18.83	213.93	7.616	89.109	-0.280084
18.83	213.95	7.615	89.104	-0.278967
18.83	213.97	7.615	89.100	-0.277580
18.83	213.98	7.614	89.095	-0.277036
18.83	214.00	7.614	89.090	-0.281061
18.83	214.02	7.614	89.086	-0.286819
18.84	214.03	7.613	89.081	-0.292418
18.84	214.05	7.613	89.076	-0.294293
18.84	214.07	7.612	89.071	-0.290798
18.84	214.08	7.612	89.066	-0.288479
18.84	214.10	7.612	89.061	-0.289420
18.84	214.12	7.611	89.057	-0.296148
18.85	214.13	7.611	89.052	-0.301702
18.85	214.15	7.610	89.046	-0.302023
18.85	214.17	7.610	89.041	-0.300128
18.85	214.18	7.609	89.036	-0.298719
18.85	214.20	7.609	89.031	-0.304449
18.86	214.22	7.609	89.026	-0.315280
18.86	214.23	7.608	89.021	-0.329154
18.86	214.25	7.608	89.015	-0.341727
18.86	214.27	7.607	89.010	-0.348077
18.86	214.28	7.607	89.004	-0.349528
18.86	214.30	7.606	88.998	-0.346492
18.87	214.32	7.606	88.992	-0.346520
18.87	214.33	7.605	88.986	-0.349937
18.87	214.35	7.605	88.981	-0.354573
18.87	214.37	7.604	88.975	-0.355580
18.87	214.38	7.604	88.969	-0.349460
18.87	214.40	7.603	88.963	-0.340245
18.88	214.42	7.603	88.957	-0.331701
18.88	214.43	7.602	88.952	-0.326862
18.88	214.45	7.602	88.946	-0.325822
18.88	214.47	7.601	88.941	-0.327913
18.88	214.48	7.601	88.936	-0.329623
18.88	214.50	7.600	88.930	-0.329318
18.88	214.52	7.600	88.925	-0.325927
18.89	214.53	7.599	88.919	-0.322171
18.89	214.55	7.599	88.914	-0.319514
18.89	214.57	7.598	88.908	-0.319468
18.89	214.58	7.598	88.903	-0.319789
18.89	214.60	7.598	88.898	-0.319881
18.89	214.62	7.597	88.893	-0.320751
18.90	214.63	7.597	88.887	-0.322034
18.90	214.65	7.596	88.882	-0.324004
18.90	214.67	7.596	88.876	-0.323042
18.90	214.68	7.595	88.871	-0.319377
18.90	214.70	7.595	88.866	-0.315667
18.91	214.72	7.594	88.861	-0.313788
18.91	214.73	7.594	88.855	-0.315380
18.91	214.75	7.593	88.850	-0.316725
18.91	214.77	7.593	88.845	-0.314744
18.91	214.78	7.593	88.839	-0.309341
18.91	214.80	7.592	88.834	-0.301694
18.92	214.82	7.592	88.829	-0.295467
18.92	214.83	7.591	88.825	-0.293361
18.92	214.85	7.591	88.820	-0.296062
18.92	214.87	7.590	88.815	-0.300595
18.92	214.88	7.590	88.810	-0.301969
18.92	214.90	7.590	88.805	-0.295843
18.93	214.92	7.589	88.800	-0.285565
18.93	214.93	7.589	88.795	-0.277274
18.93	214.95	7.588	88.791	-0.277249
18.93	214.96	7.588	88.786	-0.283288
18.93	214.98	7.588	88.781	-0.289789
18.93	215.00	7.587	88.776	-0.292491
18.93	215.01	7.587	88.771	-0.290430
18.94	215.03	7.586	88.767	-0.287454
18.94	215.05	7.586	88.762	-0.286905
18.94	215.06	7.586	88.757	-0.294002
18.94	215.08	7.585	88.752	-0.304899
18.94	215.10	7.585	88.747	-0.313965
18.94	215.11	7.584	88.742	-0.316026
18.95	215.13	7.584	88.736	-0.310668
18.95	215.15	7.583	88.731	-0.305484
18.95	215.16	7.583	88.726	-0.306189
18.95	215.18	7.582	88.721	-0.311590
18.95	215.20	7.582	88.716	-0.317478
18.96	215.21	7.582	88.710	-0.320114
18.96	215.23	7.581	88.705	-0.317395
18.96	215.25	7.581	88.700	-0.315700
18.96	215.26	7.580	88.695	-0.315717
18.96	215.28	7.580	88.689	-0.317766
18.96	215.30	7.579	88.684	-0.319048
18.97	215.31	7.579	88.679	-0.318648
18.97	215.33	7.578	88.673	-0.319914
18.97	215.35	7.578	88.668	-0.322067
18.97	215.36	7.577	88.663	-0.325838
18.97	215.38	7.577	88.657	-0.327885
18.97	215.40	7.577	88.652	-0.327610
18.98	215.41	7.576	88.646	-0.326786
18.98	215.43	7.576	88.641	-0.324313
18.98	215.45	7.575	88.635	-0.323260
18.98	215.46	7.575	88.630	-0.325595
18.98	215.48	7.574	88.625	-0.330938
18.98	215.50	7.574	88.619	-0.335439
18.98	215.51	7.573	88.613	-0.334295
18.99	215.53	7.573	88.608	-0.326956
18.99	215.55	7.572	88.602	-0.320055
18.99	215.56	7.572	88.597	-0.319139
18.99	215.58	7.571	88.592	-0.324542
18.99	215.60	7.571	88.586	-0.331364
18.99	215.61	7.570	88.581	-0.335440
19.00	215.63	7.570	88.575	-0.332937
19.00	215.65	7.570	88.570	-0.326647
19.00	215.66	7.569	88.564	-0.321609
19.00	215.68	7.569	88.559	-0.320480
19.00	215.70	7.568	88.554	-0.327610
19.01	215.71	7.568	88.548	-0.335027
19.01	215.73	7.567	88.542	-0.336264
19.01	215.75	7.567	88.537	-0.330907
19.01	215.76	7.566	88.531	-0.321946
19.01	215.78	7.566	88.526	-0.315700
19.01	215.80	7.565	88.521	-0.318861
19.02	215.81	7.565	88.516	-0.324099
19.02	215.83	7.564	88.510	-0.328068
19.02	215.85	7.564	88.505	-0.328709
19.02	215.86	7.563	88.499	-0.325321
19.02	215.88	7.563	88.494	-0.325595
19.02	215.90	7.563	88.488	-0.330037
19.03	215.91	7.562	88.483	-0.336859
19.03	215.93	7.562	88.477	-0.341529
19.03	215.95	7.561	88.471	-0.341667
19.03	215.96	7.561	88.466	-0.336081
19.03	215.98	7.560	88.460	-0.329762
19.03	216.00	7.560	88.455	-0.326190
19.03	216.01	7.559	88.449	-0.325275
19.04	216.03	7.559	88.444	-0.326603
19.04	216.05	7.558	88.438	-0.327198
19.04	216.06	7.558	88.433	-0.326511
19.04	216.08	7.557	88.428	-0.325563
19.04	216.10	7.557	88.422	-0.327608
19.04	216.11	7.556	88.417	-0.329578
19.05	216.13	7.556	88.411	-0.329960
19.05	216.15	7.556	88.406	-0.325839
19.05	216.16	7.555	88.400	-0.318769
19.05	216.18	7.555	88.395	-0.316479
19.05	216.20	7.554	88.390	-0.319164
19.06	216.21	7.554	88.384	-0.325639
19.06	216.23	7.553	88.379	-0.330631
19.06	216.25	7.553	88.373	-0.329685
19.06	216.26	7.552	88.368	-0.325321
19.06	216.28	7.552	88.363	-0.320938
19.06	216.30	7.551	88.357	-0.319547
19.07	216.31	7.551	88.352	-0.322878
19.07	216.33	7.550	88.347	-0.325887
19.07	216.35	7.550	88.341	-0.326436
19.07	216.36	7.550	88.336	-0.321551
19.07	216.38	7.549	88.330	-0.314130
19.07	216.40	7.549	88.325	-0.310696
19.08	216.41	7.548	88.320	-0.313003
19.08	216.43	7.548	88.315	-0.320587
19.08	216.45	7.547	88.309	-0.327899
19.08	216.46	7.547	88.304	-0.329610
19.08	216.48	7.546	88.298	-0.326893
19.08	216.50	7.546	88.293	-0.322299
19.08	216.51	7.545	88.288	-0.320804
19.09	216.53	7.545	88.282	-0.325933
19.09	216.55	7.544	88.277	-0.334706
19.09	216.56	7.544	88.271	-0.342336
19.09	216.58	7.544	88.265	-0.343681
19.09	216.60	7.543	88.259	-0.341941
19.09	216.61	7.543	88.254	-0.340476
19.10	216.63	7.542	88.248	-0.344093
19.10	216.65	7.542	88.243	-0.351969
19.10	216.66	7.541	88.237	-0.357006
19.10	216.68	7.541	88.230	-0.358242
19.10	216.70	7.540	88.225	-0.356109
19.11	216.71	7.540	88.219	-0.353989
19.11	216.73	7.539	88.213	-0.355501
19.11	216.75	7.539	88.207	-0.357941
19.11	216.76	7.538	88.201	-0.360394
19.11	216.78	7.537	88.195	-0.359503
19.11	216.80	7.537	88.189	-0.358463
19.12	216.81	7.536	88.183	-0.358189
19.12	216.83	7.536	88.177	-0.358542
19.12	216.85	7.535	88.171	-0.359478
19.12	216.86	7.535	88.165	-0.357463
19.12	216.88	7.534	88.159	-0.355357
19.12	216.90	7.534	88.153	-0.353526
19.13	216.91	7.533	88.147	-0.352812
19.13	216.93	7.533	88.141	-0.354997
19.13	216.95	7.532	88.135	-0.360997
19.13	216.96	7.532	88.129	-0.363666
19.13	216.98	7.531	88.123	-0.363416
19.13	217.00	7.531	88.117	-0.357143
19.13	217.01	7.530	88.111	-0.350202
19.14	217.03	7.530	88.106	-0.349135
19.14	217.05	7.529	88.100	-0.351974
19.14	217.06	7.529	88.094	-0.360003
19.14	217.08	7.528	88.088	-0.366758
19.14	217.10	7.528	88.082	-0.371245
19.14	217.11	7.527	88.075	-0.373947
19.15	217.13	7.527	88.069	-0.378159
19.15	217.15	7.526	88.063	-0.385256
19.15	217.16	7.526	88.056	-0.391417
19.15	217.18	7.525	88.050	-0.394660
19.15	217.20	7.525	88.043	-0.392488
19.16	217.21	7.524	88.037	-0.385707
19.16	217.23	7.523	88.030	-0.377371
19.16	217.25	7.523	88.024	-0.370591
19.16	217.26	7.522	88.018	-0.368233
19.16	217.28	7.522	88.012	-0.369115
19.16	217.30	7.521	88.006	-0.368612
19.17	217.31	7.521	87.999	-0.364340
19.17	217.33	7.520	87.993	-0.356370
19.17	217.35	7.520	87.988	-0.348598
19.17	217.36	7.519	87.982	-0.346245
19.17	217.38	7.519	87.976	-0.346886
19.17	217.40	7.518	87.970	-0.347985
19.18	217.41	7.518	87.964	-0.344460
19.18	217.43	7.517	87.959	-0.336310
19.18	217.45	7.517	87.953	-0.330464
19.18	217.46	7.516	87.948	-0.327517
19.18	217.48	7.516	87.942	-0.329440
19.18	217.50	7.515	87.937	-0.331379
19.18	217.51	7.515	87.931	-0.331792
19.19	217.53	7.514	87.926	-0.332784
19.19	217.55	7.514	87.920	-0.333333
19.19	217.56	7.514	87.915	-0.336509
19.19	217.58	7.513	87.909	-0.339943
19.19	217.60	7.513	87.903	-0.342035
19.19	217.61	7.512	87.898	-0.342602
19.20	217.63	7.512	87.892	-0.339716
19.20	217.65	7.511	87.886	-0.337272
19.20	217.66	7.511	87.881	-0.334692
19.20	217.68	7.510	87.875	-0.331868
19.20	217.70	7.510	87.870	-0.328204
19.21	217.71	7.509	87.864	-0.323424
19.21	217.73	7.509	87.859	-0.321013
19.21	217.75	7.508	87.854	-0.319698
19.21	217.76	7.508	87.848	-0.320018
19.21	217.78	7.507	87.843	-0.321746
19.21	217.80	7.507	87.838	-0.325852
19.22	217.81	7.506	87.832	-0.332234
19.22	217.83	7.506	87.826	-0.336310
19.22	217.85	7.506	87.821	-0.337715
19.22	217.86	7.505	87.815	-0.339212
19.22	217.88	7.505	87.810	-0.345062
19.22	217.90	7.504	87.804	-0.354899
19.23	217.91	7.504	87.798	-0.363124
19.23	217.93	7.503	87.792	-0.364981
19.23	217.95	7.503	87.785	-0.361604
19.23	217.96	7.502	87.780	-0.358654
19.23	217.98	7.501	87.774	-0.358811
19.23	218.00	7.501	87.768	-0.361887
19.23	218.01	7.500	87.762	-0.365402
19.24	218.03	7.500	87.755	-0.366994
19.24	218.05	7.499	87.749	-0.365964
19.24	218.06	7.499	87.743	-0.362941
19.24	218.08	7.498	87.737	-0.357260
19.24	218.10	7.498	87.731	-0.353852
19.24	218.11	7.497	87.726	-0.354067
19.25	218.13	7.497	87.720	-0.355611
19.25	218.15	7.496	87.714	-0.356076
19.25	218.16	7.496	87.708	-0.351768
19.25	218.18	7.495	87.702	-0.347750
19.25	218.20	7.495	87.696	-0.346175
19.26	218.21	7.494	87.690	-0.347366
19.26	218.23	7.494	87.685	-0.351599
19.26	218.25	7.493	87.679	-0.354197
19.26	218.26	7.493	87.673	-0.354976
19.26	218.28	7.492	87.667	-0.352927
19.26	218.30	7.492	87.661	-0.348484
19.27	218.31	7.491	87.655	-0.346133
19.27	218.33	7.491	87.650	-0.347296
19.27	218.35	7.490	87.644	-0.350871
19.27	218.36	7.490	87.638	-0.353418
19.27	218.38	7.489	87.632	-0.355127
19.27	218.40	7.489	87.626	-0.356887
19.28	218.41	7.488	87.620	-0.362524
19.28	218.43	7.488	87.614	-0.369662
19.28	218.45	7.487	87.608	-0.372469
19.28	218.46	7.487	87.601	-0.371335
19.28	218.48	7.486	87.595	-0.367736
19.28	218.50	7.486	87.589	-0.366932
19.28	218.51	7.485	87.583	-0.370358
19.29	218.53	7.485	87.577	-0.374576
19.29	218.55	7.484	87.571	-0.379768
19.29	218.56	7.484	87.564	-0.380843
19.29	218.58	7.483	87.558	-0.377269
19.29	218.60	7.483	87.552	-0.372273
19.29	218.61	7.482	87.546	-0.368332
19.30	218.63	7.481	87.539	-0.370211
19.30	218.65	7.481	87.533	-0.375069
19.30	218.66	7.480	87.527	-0.379492
19.30	218.68	7.480	87.521	-0.379252
19.30	218.70	7.479	87.514	-0.375722
19.31	218.71	7.479	87.508	-0.369499
19.31	218.73	7.478	87.502	-0.365124
19.31	218.75	7.478	87.496	-0.365649
19.31	218.76	7.477	87.490	-0.365636
19.31	218.78	7.477	87.484	-0.363986
19.31	218.80	7.476	87.478	-0.360835
19.32	218.81	7.476	87.472	-0.358753
19.32	218.83	7.475	87.466	-0.361294
19.32	218.85	7.475	87.460	-0.365132
19.32	218.86	7.474	87.454	-0.369396
19.32	218.88	7.474	87.448	-0.370645
19.32	218.90	7.473	87.441	-0.368607
19.33	218.91	7.473	87.435	-0.365490
19.33	218.93	7.472	87.429	-0.362099
19.33	218.95	7.472	87.423	-0.361320
19.33	218.96	7.471	87.417	-0.362007
19.33	218.98	7.471	87.411	-0.361457
19.33	219.00	7.470	87.405	-0.361386
19.33	219.01	7.469	87.399	-0.361098
19.34	219.03	7.469	87.393	-0.362703
19.34	219.05	7.468	87.387	-0.365533
19.34	219.06	7.468	87.381	-0.366599
19.34	219.08	7.467	87.375	-0.365499
19.34	219.10	7.467	87.369	-0.361615
19.34	219.11	7.466	87.363	-0.357379
19.35	219.13	7.466	87.357	-0.354445
19.35	219.15	7.465	87.351	-0.353208
19.35	219.16	7.465	87.345	-0.352704
19.35	219.18	7.464	87.339	-0.351421
19.35	219.20	7.464	87.333	-0.347892
19.36	219.21	7.463	87.328	-0.343887
19.36	219.23	7.463	87.322	-0.339549
19.36	219.25	7.462	87.316	-0.338770
19.36	219.26	7.462	87.311	-0.338572
19.36	219.28	7.461	87.305	-0.338101
19.36	219.30	7.461	87.299	-0.337336
19.37	219.31	7.460	87.294	-0.334830
19.37	219.33	7.460	87.288	-0.334571
19.37	219.35	7.460	87.283	-0.334906
19.37	219.36	7.459	87.277	-0.336205
19.37	219.38	7.459	87.271	-0.336923
19.37	219.40	7.458	87.266	-0.334967
19.38	219.41	7.458	87.260	-0.329699
19.38	219.43	7.457	87.255	-0.319145
19.38	219.45	7.457	87.250	-0.307699
19.38	219.46	7.456	87.245	-0.298488
19.38	219.48	7.456	87.240	-0.297159
19.38	219.50	7.455	87.235	-0.305133
19.38	219.51	7.455	87.230	-0.318607
19.39	219.53	7.455	87.224	-0.338634
19.39	219.55	7.454	87.219	-0.362511
19.39	219.56	7.454	87.212	-0.392392
19.39	219.58	7.453	87.206	-0.425831
19.39	219.60	7.452	87.198	-0.456448
19.39	219.61	7.452	87.190	-0.479051
19.40	219.63	7.451	87.182	-0.488679
19.40	219.65	7.450	87.174	-0.489963
19.40	219.66	7.450	87.166	-0.483960
19.40	219.68	7.449	87.158	-0.470669
19.40	219.70	7.448	87.150	-0.455408
19.41	219.71	7.448	87.142	-0.435416
19.41	219.73	7.447	87.135	-0.416339
19.41	219.75	7.446	87.129	-0.401789
19.41	219.76	7.446	87.122	-0.388078
19.41	219.78	7.445	87.116	-0.377463
19.41	219.80	7.445	87.109	-0.365098
19.42	219.81	7.444	87.103	-0.351166
19.42	219.83	7.444	87.098	-0.341616
19.42	219.85	7.443	87.092	-0.337261
19.42	219.86	7.443	87.087	-0.339109
19.42	219.88	7.442	87.081	-0.343005
19.42	219.90	7.442	87.075	-0.345283
19.43	219.91	7.441	87.069	-0.349546
19.43	219.93	7.441	87.064	-0.351669
19.43	219.94	7.440	87.058	-0.353090
19.43	219.96	7.440	87.052	-0.353672
19.43	219.98	7.439	87.046	-0.354131
19.43	219.99	7.439	87.040	-0.356207
19.43	220.01	7.438	87.034	-0.356874
19.44	220.03	7.438	87.028	-0.356370
19.44	220.04	7.437	87.022	-0.353896
19.44	220.06	7.437	87.016	-0.353666
19.44	220.08	7.436	87.010	-0.355225
19.44	220.09	7.436	87.005	-0.359762
19.44	220.11	7.435	86.999	-0.366086
19.45	220.13	7.435	86.992	-0.371815
19.45	220.14	7.434	86.986	-0.376123
19.45	220.16	7.434	86.980	-0.379789
19.45	220.18	7.433	86.974	-0.383159
19.45	220.19	7.433	86.967	-0.385578
19.46	220.21	7.432	86.961	-0.385395
19.46	220.23	7.431	86.954	-0.383480
19.46	220.24	7.431	86.948	-0.382081
19.46	220.26	7.430	86.941	-0.381714
19.46	220.28	7.430	86.935	-0.383135
19.46	220.29	7.429	86.929	-0.383547
19.47	220.31	7.429	86.922	-0.384830
19.47	220.33	7.428	86.916	-0.378964
19.47	220.34	7.428	86.910	-0.370623
19.47	220.36	7.427	86.904	-0.360953
19.47	220.38	7.427	86.898	-0.351852
19.47	220.39	7.426	86.892	-0.348492
19.48	220.41	7.426	86.886	-0.345695
19.48	220.43	7.425	86.880	-0.345985
19.48	220.44	7.425	86.875	-0.349175
19.48	220.46	7.424	86.869	-0.353437
19.48	220.48	7.424	86.863	-0.361687
19.48	220.49	7.423	86.857	-0.372181
19.48	220.51	7.423	86.850	-0.384051
19.49	220.53	7.422	86.844	-0.394363
19.49	220.54	7.421	86.837	-0.400137
19.49	220.56	7.421	86.831	-0.402704
19.49	220.58	7.420	86.824	-0.403575
19.49	220.59	7.420	86.817	-0.406737
19.49	220.61	7.419	86.810	-0.411824
19.50	220.63	7.419	86.803	-0.416728
19.50	220.64	7.418	86.796	-0.416911
19.50	220.66	7.417	86.790	-0.413886
19.50	220.68	7.417	86.783	-0.411732
19.50	220.69	7.416	86.776	-0.413474
19.51	220.71	7.416	86.769	-0.418194
19.51	220.73	7.415	86.762	-0.421921
19.51	220.74	7.414	86.755	-0.423302
19.51	220.76	7.414	86.748	-0.422066
19.51	220.78	7.413	86.741	-0.419355
19.51	220.79	7.413	86.734	-0.414849
19.52	220.81	7.412	86.727	-0.410220
19.52	220.83	7.411	86.720	-0.406599
19.52	220.84	7.411	86.713	-0.402062
19.52	220.86	7.410	86.707	-0.396609
19.52	220.88	7.410	86.700	-0.387829
19.52	220.89	7.409	86.694	-0.379593
19.53	220.91	7.409	86.688	-0.376157
19.53	220.93	7.408	86.681	-0.377199
19.53	220.94	7.408	86.675	-0.380660
19.53	220.96	7.407	86.669	-0.381690
19.53	220.98	7.407	86.662	-0.381746
19.53	220.99	7.406	86.656	-0.381722
19.53	221.01	7.405	86.650	-0.383485
19.54	221.03	7.405	86.643	-0.387275
19.54	221.04	7.404	86.637	-0.391682
19.54	221.06	7.404	86.630	-0.397591
19.54	221.08	7.403	86.624	-0.403005
19.54	221.09	7.403	86.617	-0.407280
19.54	221.11	7.402	86.610	-0.410394
19.55	221.13	7.401	86.603	-0.413553
19.55	221.14	7.401	86.596	-0.414331
19.55	221.16	7.400	86.589	-0.414103
19.55	221.18	7.400	86.582	-0.412363
19.55	221.19	7.399	86.576	-0.411218
19.56	221.21	7.399	86.569	-0.414240
19.56	221.23	7.398	86.562	-0.417598
19.56	221.24	7.397	86.555	-0.419162
19.56	221.26	7.397	86.548	-0.415546
19.56	221.28	7.396	86.541	-0.410640
19.56	221.29	7.396	86.534	-0.406702
19.57	221.31	7.395	86.527	-0.406939
19.57	221.33	7.394	86.521	-0.409136
19.57	221.34	7.394	86.514	-0.409969
19.57	221.36	7.393	86.507	-0.408633
19.57	221.38	7.393	86.500	-0.405063
19.57	221.39	7.392	86.493	-0.400769
19.58	221.41	7.392	86.487	-0.398975
19.58	221.43	7.391	86.480	-0.401767
19.58	221.44	7.390	86.473	-0.403909
19.58	221.46	7.390	86.467	-0.405449
19.58	221.48	7.389	86.460	-0.401986
19.58	221.49	7.389	86.453	-0.393481
19.58	221.51	7.388	86.447	-0.385380
19.59	221.53	7.388	86.440	-0.380196
19.59	221.54	7.387	86.434	-0.380632
19.59	221.56	7.386	86.428	-0.385256
19.59	221.58	7.386	86.421	-0.388599
19.59	221.59	7.385	86.415	-0.388507
19.59	221.61	7.385	86.408	-0.386513
19.60	221.63	7.384	86.402	-0.383319
19.60	221.64	7.384	86.395	-0.379246
19.60	221.66	7.383	86.389	-0.370973
19.60	221.68	7.383	86.383	-0.360081
19.60	221.69	7.382	86.377	-0.347302
19.61	221.71	7.382	86.371	-0.337578
19.61	221.73	7.381	86.366	-0.334708
19.61	221.74	7.381	86.360	-0.338830
19.61	221.76	7.380	86.355	-0.351685
19.61	221.78	7.380	86.349	-0.368965
19.61	221.79	7.379	86.342	-0.392279
19.62	221.81	7.379	86.336	-0.417094
19.62	221.83	7.378	86.329	-0.440138
19.62	221.84	7.377	86.321	-0.460237
19.62	221.86	7.377	86.313	-0.474892
19.62	221.88	7.376	86.305	-0.482316
19.62	221.89	7.375	86.297	-0.482314
19.63	221.91	7.375	86.289	-0.475904
19.63	221.93	7.374	86.281	-0.465873
19.63	221.94	7.373	86.273	-0.458170
19.63	221.96	7.373	86.266	-0.450651
19.63	221.98	7.372	86.258	-0.441476
19.63	221.99	7.371	86.251	-0.432356
19.63	222.01	7.371	86.244	-0.421756
19.64	222.03	7.370	86.237	-0.412350
19.64	222.04	7.370	86.230	-0.406895
19.64	222.06	7.369	86.224	-0.403969
19.64	222.08	7.368	86.217	-0.403328
19.64	222.09	7.368	86.210	-0.402980
19.64	222.11	7.367	86.204	-0.402788
19.65	222.13	7.367	86.197	-0.402797
19.65	222.14	7.366	86.190	-0.402256
19.65	222.16	7.366	86.183	-0.402339
19.65	222.18	7.365	86.177	-0.401532
19.65	222.19	7.364	86.170	-0.399055
19.66	222.21	7.364	86.163	-0.393607
19.66	222.23	7.363	86.157	-0.382969
19.66	222.24	7.363	86.151	-0.376193
19.66	222.26	7.362	86.145	-0.372558
19.66	222.28	7.362	86.138	-0.370403
19.66	222.29	7.361	86.132	-0.367754
19.67	222.31	7.361	86.126	-0.363015
19.67	222.33	7.360	86.120	-0.363166
19.67	222.34	7.360	86.114	-0.365747
19.67	222.36	7.359	86.108	-0.369382
19.67	222.38	7.359	86.102	-0.371743
19.67	222.39	7.358	86.096	-0.375138
19.68	222.41	7.358	86.089	-0.382591
19.68	222.43	7.357	86.083	-0.391728
19.68	222.44	7.356	86.076	-0.397918
19.68	222.46	7.356	86.069	-0.395048
19.68	222.48	7.355	86.063	-0.387401
19.68	222.49	7.355	86.057	-0.379921
19.68	222.51	7.354	86.050	-0.374496
19.69	222.53	7.354	86.044	-0.370699
19.69	222.54	7.353	86.038	-0.363678
19.69	222.56	7.353	86.032	-0.358552
19.69	222.58	7.352	86.026	-0.359083
19.69	222.59	7.352	86.020	-0.365046
19.69	222.61	7.351	86.014	-0.372774
19.70	222.63	7.351	86.008	-0.375745
19.70	222.64	7.350	86.001	-0.377397
19.70	222.66	7.350	85.995	-0.379611
19.70	222.68	7.349	85.989	-0.385505
19.70	222.69	7.348	85.982	-0.392523
19.71	222.71	7.348	85.976	-0.396193
19.71	222.73	7.347	85.969	-0.400963
19.71	222.74	7.347	85.963	-0.405550
19.71	222.76	7.346	85.956	-0.409083
19.71	222.78	7.346	85.949	-0.409695
19.71	222.79	7.345	85.942	-0.407181
19.72	222.81	7.344	85.935	-0.405897
19.72	222.83	7.344	85.929	-0.407402
19.72	222.84	7.343	85.922	-0.411072
19.72	222.86	7.343	85.915	-0.415574
19.72	222.88	7.342	85.908	-0.419517
19.72	222.89	7.341	85.901	-0.422093
19.73	222.91	7.341	85.894	-0.424562
19.73	222.92	7.340	85.887	-0.426593
19.73	222.94	7.340	85.880	-0.428899
19.73	222.96	7.339	85.873	-0.433169
19.73	222.97	7.338	85.865	-0.439322
19.73	222.99	7.338	85.858	-0.446552
19.73	223.01	7.337	85.850	-0.455395
19.74	223.02	7.336	85.843	-0.462456
19.74	223.04	7.336	85.835	-0.468923
19.74	223.06	7.335	85.827	-0.473281
19.74	223.07	7.334	85.819	-0.476535
19.74	223.09	7.334	85.811	-0.485197
19.74	223.11	7.333	85.803	-0.498350
19.75	223.12	7.332	85.795	-0.513106
19.75	223.14	7.332	85.786	-0.521993
19.75	223.16	7.331	85.777	-0.520522
19.75	223.17	7.330	85.769	-0.513651
19.75	223.19	7.329	85.760	-0.506046
19.76	223.21	7.329	85.752	-0.501878
19.76	223.22	7.328	85.744	-0.501283
19.76	223.24	7.327	85.735	-0.499862
19.76	223.26	7.327	85.727	-0.495466
19.76	223.27	7.326	85.719	-0.483608
19.76	223.29	7.325	85.711	-0.468407
19.77	223.31	7.325	85.703	-0.454342
19.77	223.32	7.324	85.696	-0.445681
19.77	223.34	7.323	85.688	-0.441936
19.77	223.36	7.323	85.681	-0.437505
19.77	223.37	7.322	85.674	-0.431796
19.77	223.39	7.321	85.666	-0.424295
19.78	223.41	7.321	85.659	-0.418337
19.78	223.42	7.320	85.653	-0.416384
19.78	223.44	7.320	85.646	-0.415195
19.78	223.46	7.319	85.639	-0.413364
19.78	223.47	7.318	85.632	-0.409444
19.78	223.49	7.318	85.625	-0.406524
19.78	223.51	7.317	85.618	-0.408263
19.79	223.52	7.317	85.611	-0.415805
19.79	223.54	7.316	85.605	-0.425827
19.79	223.56	7.315	85.597	-0.433474
19.79	223.57	7.315	85.590	-0.437054
19.79	223.59	7.314	85.583	-0.435830
19.79	223.61	7.314	85.575	-0.435882
19.80	223.62	7.313	85.568	-0.438214
19.80	223.64	7.312	85.561	-0.440267
19.80	223.66	7.312	85.553	-0.438940
19.80	223.67	7.311	85.546	-0.431034
19.80	223.69	7.311	85.539	-0.422026
19.81	223.71	7.310	85.532	-0.416301
19.81	223.72	7.309	85.525	-0.414426
19.81	223.74	7.309	85.518	-0.417177
19.81	223.76	7.308	85.511	-0.416903
19.81	223.77	7.308	85.504	-0.412185
19.81	223.79	7.307	85.497	-0.405963
19.82	223.81	7.306	85.491	-0.400668
19.82	223.82	7.306	85.484	-0.403548
19.82	223.84	7.305	85.477	-0.412978
19.82	223.86	7.305	85.470	-0.424007
19.82	223.87	7.304	85.463	-0.430368
19.82	223.89	7.303	85.456	-0.428762
19.83	223.91	7.303	85.449	-0.422490
19.83	223.92	7.302	85.442	-0.419021
19.83	223.94	7.302	85.435	-0.420629
19.83	223.96	7.301	85.428	-0.423745
19.83	223.98	7.300	85.421	-0.424051
19.83	223.99	7.300	85.414	-0.419693
19.83	224.01	7.299	85.407	-0.414258
19.84	224.03	7.299	85.400	-0.410958
19.84	224.04	7.298	85.393	-0.411964
19.84	224.06	7.297	85.386	-0.414304
19.84	224.08	7.297	85.379	-0.416080
19.84	224.09	7.296	85.372	-0.414799
19.84	224.11	7.296	85.365	-0.409914
19.85	224.13	7.295	85.359	-0.406384
19.85	224.14	7.295	85.352	-0.405835
19.85	224.16	7.294	85.345	-0.408296
19.85	224.18	7.293	85.338	-0.414609
19.85	224.19	7.293	85.331	-0.418870
19.86	224.21	7.292	85.324	-0.420013
19.86	224.23	7.292	85.317	-0.417033
19.86	224.24	7.291	85.310	-0.415050
19.86	224.26	7.290	85.303	-0.417292
19.86	224.28	7.290	85.296	-0.422049
19.86	224.29	7.289	85.289	-0.427768
19.87	224.31	7.289	85.282	-0.429552
19.87	224.33	7.288	85.275	-0.429597
19.87	224.34	7.287	85.268	-0.431565
19.87	224.36	7.287	85.261	-0.435623
19.87	224.38	7.286	85.253	-0.440514
19.87	224.39	7.285	85.246	-0.442619
19.88	224.41	7.285	85.238	-0.436848
19.88	224.43	7.284	85.231	-0.427382
19.88	224.44	7.284	85.224	-0.420015
19.88	224.46	7.283	85.217	-0.418421
19.88	224.48	7.282	85.210	-0.420662
19.88	224.49	7.282	85.203	-0.424636
19.88	224.51	7.281	85.196	-0.426407
19.89	224.53	7.281	85.189	-0.424668
19.89	224.54	7.280	85.182	-0.423172
19.89	224.56	7.279	85.175	-0.422570
19.89	224.58	7.279	85.168	-0.424911
19.89	224.59	7.278	85.161	-0.428192
19.89	224.61	7.278	85.154	-0.427551
19.90	224.63	7.277	85.146	-0.423204
19.90	224.64	7.276	85.139	-0.417574
19.90	224.66	7.276	85.133	-0.415576
19.90	224.68	7.275	85.126	-0.420831
19.90	224.69	7.275	85.119	-0.431623
19.91	224.71	7.274	85.111	-0.440452
19.91	224.73	7.273	85.104	-0.442415
19.91	224.74	7.273	85.096	-0.438352
19.91	224.76	7.272	85.089	-0.434462
19.91	224.78	7.271	85.082	-0.436705
19.91	224.79	7.271	85.075	-0.441052
19.92	224.81	7.270	85.067	-0.447679
19.92	224.83	7.270	85.060	-0.452252
19.92	224.84	7.269	85.052	-0.455357
19.92	224.86	7.268	85.045	-0.458059
19.92	224.88	7.268	85.037	-0.457647
19.92	224.89	7.267	85.029	-0.457738
19.93	224.91	7.266	85.022	-0.457509
19.93	224.93	7.266	85.014	-0.457509
19.93	224.94	7.265	85.006	-0.454937
19.93	224.96	7.264	84.999	-0.451040
19.93	224.98	7.264	84.991	-0.447229
19.93	224.99	7.263	84.984	-0.448099
19.93	225.01	7.262	84.977	-0.452002
19.94	225.03	7.262	84.969	-0.455166
19.94	225.04	7.261	84.961	-0.454533
19.94	225.06	7.260	84.954	-0.447573
19.94	225.08	7.260	84.946	-0.440934
19.94	225.09	7.259	84.939	-0.436447
19.94	225.11	7.259	84.932	-0.436847
19.95	225.13	7.258	84.925	-0.439086
19.95	225.14	7.257	84.917	-0.438857
19.95	225.16	7.257	84.910	-0.436011
19.95	225.18	7.256	84.903	-0.435147
19.95	225.19	7.256	84.896	-0.437334
19.96	225.21	7.255	84.888	-0.440988
19.96	225.23	7.254	84.881	-0.442047
19.96	225.24	7.254	84.873	-0.439257
19.96	225.26	7.253	84.866	-0.434912
19.96	225.28	7.252	84.859	-0.431666
19.96	225.29	7.252	84.852	-0.430967
19.97	225.31	7.251	84.845	-0.430921
19.97	225.33	7.251	84.837	-0.433348
19.97	225.34	7.250	84.830	-0.434906
19.97	225.36	7.249	84.823	-0.435513
19.97	225.38	7.249	84.816	-0.433401
19.97	225.39	7.248	84.808	-0.430796
19.98	225.41	7.247	84.801	-0.431425
19.98	225.43	7.247	84.794	-0.435456
19.98	225.44	7.246	84.787	-0.440632
19.98	225.46	7.246	84.779	-0.441823
19.98	225.48	7.245	84.772	-0.439406
19.98	225.49	7.244	84.765	-0.441336
19.98	225.51	7.244	84.758	-0.448570
19.99	225.53	7.243	84.750	-0.459100
19.99	225.54	7.242	84.742	-0.465696
19.99	225.56	7.242	84.734	-0.464874
19.99	225.58	7.241	84.727	-0.461905
19.99	225.59	7.240	84.719	-0.460577
19.99	225.61	7.240	84.711	-0.464095
20.00	225.63	7.239	84.704	-0.469542
20.00	225.64	7.238	84.696	-0.476047
20.00	225.66	7.238	84.688	-0.480949
20.00	225.68	7.237	84.680	-0.481456
20.00	225.69	7.236	84.671	-0.479301
20.01	225.71	7.236	84.664	-0.473894
20.01	225.73	7.235	84.656	-0.471054
20.01	225.74	7.234	84.648	-0.474446
20.01	225.76	7.234	84.640	-0.478617
20.01	225.78	7.233	84.632	-0.484707
20.01	225.79	7.232	84.624	-0.485712
20.02	225.81	7.232	84.616	-0.482548
20.02	225.83	7.231	84.608	-0.481171
20.02	225.84	7.230	84.600	-0.481353
20.02	225.86	7.230	84.592	-0.483460
20.02	225.87	7.229	84.584	-0.483736
20.02	225.89	7.228	84.576	-0.479061
20.03	225.91	7.227	84.568	-0.472881
20.03	225.92	7.227	84.560	-0.470963
20.03	225.94	7.226	84.552	-0.473204
20.03	225.96	7.225	84.544	-0.476087
20.03	225.97	7.225	84.536	-0.474753
20.03	225.99	7.224	84.528	-0.471127
20.03	226.01	7.223	84.520	-0.464717
20.04	226.02	7.223	84.513	-0.464446
20.04	226.04	7.222	84.505	-0.466095
20.04	226.06	7.221	84.497	-0.464580
20.04	226.07	7.221	84.489	-0.462282
20.04	226.09	7.220	84.482	-0.453254
20.04	226.11	7.220	84.474	-0.446471
20.05	226.12	7.219	84.467	-0.443859
20.05	226.14	7.218	84.460	-0.445234
20.05	226.16	7.218	84.452	-0.452062
20.05	226.17	7.217	84.445	-0.456050
20.05	226.19	7.216	84.437	-0.456508
20.06	226.21	7.216	84.429	-0.451000
20.06	226.22	7.215	84.422	-0.444898
20.06	226.24	7.214	84.415	-0.443385
20.06	226.26	7.214	84.407	-0.446956
20.06	226.27	7.213	84.400	-0.453919
20.06	226.29	7.212	84.392	-0.455383
20.07	226.31	7.212	84.384	-0.453178
20.07	226.32	7.211	84.377	-0.447180
20.07	226.34	7.211	84.370	-0.444521
20.07	226.36	7.210	84.362	-0.448683
20.07	226.37	7.209	84.355	-0.453916
20.07	226.39	7.209	84.347	-0.458498
20.08	226.41	7.208	84.339	-0.457856
20.08	226.42	7.207	84.332	-0.453228
20.08	226.44	7.207	84.324	-0.451848
20.08	226.46	7.206	84.317	-0.453920
20.08	226.47	7.205	84.309	-0.459422
20.08	226.49	7.205	84.302	-0.463542
20.08	226.51	7.204	84.294	-0.463499
20.09	226.52	7.203	84.286	-0.461341
20.09	226.54	7.203	84.279	-0.459965
20.09	226.56	7.202	84.271	-0.463263
20.09	226.57	7.201	84.263	-0.470780
20.09	226.59	7.201	84.255	-0.479358
20.09	226.61	7.200	84.247	-0.483991
20.10	226.62	7.199	84.239	-0.481284
20.10	226.64	7.199	84.231	-0.476189
20.10	226.66	7.198	84.223	-0.471506
20.10	226.67	7.197	84.215	-0.472200
20.10	226.69	7.197	84.208	-0.478168
20.11	226.71	7.196	84.200	-0.481244
20.11	226.72	7.195	84.191	-0.480325
20.11	226.74	7.195	84.183	-0.474358
20.11	226.76	7.194	84.176	-0.469128
20.11	226.77	7.193	84.168	-0.471697
20.11	226.79	7.193	84.160	-0.478028
20.12	226.81	7.192	84.152	-0.483165
20.12	226.82	7.191	84.144	-0.482339
20.12	226.84	7.191	84.136	-0.473486
20.12	226.86	7.190	84.128	-0.464037
20.12	226.87	7.189	84.121	-0.457248
20.12	226.89	7.189	84.113	-0.455826
20.13	226.91	7.188	84.105	-0.458716
20.13	226.92	7.187	84.098	-0.457851
20.13	226.94	7.187	84.090	-0.451993
20.13	226.96	7.186	84.083	-0.444113
20.13	226.97	7.185	84.075	-0.439294
20.13	226.99	7.185	84.068	-0.442579
20.13	227.01	7.184	84.061	-0.448670
20.14	227.02	7.184	84.053	-0.450963
20.14	227.04	7.183	84.046	-0.446752
20.14	227.06	7.182	84.038	-0.438870
20.14	227.07	7.182	84.031	-0.436485
20.14	227.09	7.181	84.024	-0.439139
20.14	227.11	7.180	84.016	-0.445321
20.15	227.12	7.180	84.009	-0.452248
20.15	227.14	7.179	84.001	-0.451651
20.15	227.16	7.178	83.994	-0.447761
20.15	227.17	7.178	83.987	-0.443731
20.15	227.19	7.177	83.979	-0.444327
20.16	227.21	7.177	83.972	-0.453687
20.16	227.22	7.176	83.964	-0.462305
20.16	227.24	7.175	83.956	-0.465973
20.16	227.26	7.175	83.949	-0.466016
20.16	227.27	7.174	83.941	-0.466016
20.16	227.29	7.173	83.933	-0.471293
20.17	227.31	7.173	83.925	-0.481293
20.17	227.32	7.172	83.917	-0.490740
20.17	227.34	7.171	83.909	-0.497479
20.17	227.36	7.170	83.901	-0.502109
20.17	227.37	7.170	83.892	-0.505410
20.17	227.39	7.169	83.884	-0.509535
20.18	227.41	7.168	83.875	-0.515490
20.18	227.42	7.168	83.867	-0.518793
20.18	227.44	7.167	83.858	-0.519941
20.18	227.46	7.166	83.849	-0.511872
20.18	227.47	7.165	83.841	-0.497661
20.18	227.49	7.165	83.833	-0.485978
20.18	227.51	7.164	83.825	-0.478374
20.19	227.52	7.163	83.817	-0.478833
20.19	227.54	7.163	83.809	-0.479613
20.19	227.56	7.162	83.801	-0.476450
20.19	227.57	7.161	83.793	-0.469903
20.19	227.59	7.161	83.785	-0.461246
20.19	227.61	7.160	83.777	-0.454741
20.20	227.62	7.159	83.770	-0.456115
20.20	227.64	7.159	83.762	-0.459139
20.20	227.66	7.158	83.755	-0.459924
20.20	227.67	7.157	83.747	-0.457539
20.20	227.69	7.157	83.739	-0.449666
20.21	227.71	7.156	83.732	-0.445030
20.21	227.72	7.155	83.725	-0.447000
20.21	227.74	7.155	83.717	-0.451590
20.21	227.76	7.154	83.710	-0.457594
20.21	227.77	7.154	83.702	-0.460211
20.21	227.79	7.153	83.694	-0.456685
20.22	227.81	7.152	83.687	-0.453159
20.22	227.82	7.152	83.679	-0.450183
20.22	227.84	7.151	83.672	-0.448214
20.22	227.86	7.150	83.664	-0.453516
20.22	227.87	7.150	83.657	-0.458787
20.22	227.89	7.149	83.649	-0.463874
20.23	227.91	7.148	83.641	-0.467448
20.23	227.92	7.148	83.633	-0.470386
20.23	227.94	7.147	83.626	-0.475378
20.23	227.96	7.146	83.617	-0.478583
20.23	227.97	7.146	83.609	-0.478765
20.23	227.99	7.145	83.601	-0.475238
20.23	228.01	7.144	83.594	-0.473954
20.24	228.02	7.144	83.586	-0.475378
20.24	228.04	7.143	83.578	-0.480366
20.24	228.06	7.142	83.570	-0.485813
20.24	228.07	7.142	83.562	-0.478905
20.24	228.09	7.141	83.553	-0.461747
20.24	228.11	7.140	83.546	-0.440027
20.25	228.12	7.140	83.539	-0.424748
20.25	228.14	7.139	83.532	-0.426578
20.25	228.16	7.138	83.525	-0.438198
20.25	228.17	7.138	83.517	-0.453888
20.25	228.19	7.137	83.510	-0.467566
20.26	228.21	7.136	83.502	-0.476532
20.26	228.22	7.136	83.494	-0.484035
20.26	228.24	7.135	83.486	-0.493458
20.26	228.26	7.134	83.477	-0.505901
20.26	228.27	7.134	83.469	-0.518348
20.26	228.29	7.133	83.460	-0.523611
20.27	228.31	7.132	83.451	-0.521778
20.27	228.32	7.131	83.443	-0.515874
20.27	228.34	7.131	83.434	-0.513220
20.27	228.36	7.130	83.426	-0.515645
20.27	228.37	7.129	83.417	-0.523468
20.27	228.39	7.128	83.408	-0.528683
20.28	228.41	7.128	83.399	-0.529231
20.28	228.42	7.127	83.390	-0.525846
20.28	228.44	7.126	83.382	-0.521226
20.28	228.46	7.125	83.373	-0.526212
20.28	228.47	7.125	83.364	-0.535178
20.28	228.49	7.124	83.355	-0.543733
20.28	228.51	7.123	83.346	-0.545380
20.29	228.52	7.122	83.337	-0.538739
20.29	228.54	7.122	83.328	-0.532150
20.29	228.56	7.121	83.319	-0.530961
20.29	228.57	7.120	83.310	-0.532650
20.29	228.59	7.119	83.301	-0.532059
20.29	228.61	7.119	83.292	-0.526709
20.30	228.62	7.118	83.284	-0.515182
20.30	228.64	7.117	83.275	-0.505167
20.30	228.66	7.116	83.267	-0.498628
20.30	228.67	7.116	83.259	-0.496935
20.30	228.69	7.115	83.250	-0.498307
20.31	228.71	7.114	83.242	-0.498856
20.31	228.72	7.113	83.234	-0.495747
20.31	228.74	7.113	83.225	-0.490351
20.31	228.76	7.112	83.217	-0.488705
20.31	228.77	7.111	83.209	-0.491997
20.31	228.79	7.111	83.201	-0.496890
20.32	228.81	7.110	83.193	-0.503110
20.32	228.82	7.109	83.184	-0.503843
20.32	228.84	7.109	83.176	-0.501921
20.32	228.86	7.108	83.168	-0.499909
20.32	228.87	7.107	83.159	-0.497163
20.32	228.89	7.106	83.151	-0.498124
20.33	228.91	7.106	83.143	-0.496431
20.33	228.92	7.105	83.134	-0.492953
20.33	228.94	7.104	83.126	-0.486917
20.33	228.96	7.104	83.118	-0.485453
20.33	228.97	7.103	83.110	-0.489844
20.33	228.99	7.102	83.102	-0.497484
20.33	229.01	7.101	83.093	-0.503065
20.34	229.02	7.101	83.085	-0.501372
20.34	229.04	7.100	83.077	-0.493870
20.34	229.06	7.099	83.068	-0.487786
20.34	229.07	7.099	83.060	-0.487920
20.34	229.09	7.098	83.052	-0.491717
20.34	229.11	7.097	83.044	-0.499543
20.35	229.12	7.097	83.036	-0.506498
20.35	229.14	7.096	83.027	-0.509746
20.35	229.16	7.095	83.019	-0.510160
20.35	229.17	7.094	83.010	-0.505768
20.35	229.19	7.094	83.002	-0.503067
20.36	229.21	7.093	82.993	-0.504578
20.36	229.22	7.092	82.985	-0.505997
20.36	229.24	7.092	82.976	-0.504578
20.36	229.26	7.091	82.968	-0.497163
20.36	229.27	7.090	82.960	-0.489973
20.36	229.29	7.089	82.952	-0.487637
20.37	229.31	7.089	82.944	-0.490385
20.37	229.32	7.088	82.935	-0.496520
20.37	229.34	7.087	82.927	-0.498764
20.37	229.36	7.087	82.919	-0.498443
20.37	229.37	7.086	82.911	-0.496841
20.37	229.39	7.085	82.902	-0.495375
20.38	229.41	7.084	82.894	-0.497527
20.38	229.42	7.084	82.886	-0.499679
20.38	229.44	7.083	82.877	-0.502061
20.38	229.46	7.082	82.869	-0.502886
20.38	229.47	7.082	82.861	-0.500596
20.38	229.49	7.081	82.852	-0.499588
20.38	229.51	7.080	82.844	-0.500596
20.39	229.52	7.079	82.836	-0.502292
20.39	229.54	7.079	82.827	-0.499175
20.39	229.56	7.078	82.819	-0.493538
20.39	229.57	7.077	82.811	-0.487809
20.39	229.59	7.077	82.803	-0.484922
20.39	229.61	7.076	82.795	-0.488311
20.40	229.62	7.075	82.787	-0.489594
20.40	229.64	7.075	82.778	-0.490465
20.40	229.66	7.074	82.770	-0.492207
20.40	229.67	7.073	82.762	-0.490878
20.40	229.69	7.072	82.754	-0.492665
20.41	229.71	7.072	82.746	-0.497020
20.41	229.72	7.071	82.737	-0.504632
20.41	229.74	7.070	82.729	-0.514122
20.41	229.76	7.070	82.720	-0.518845
20.41	229.77	7.069	82.711	-0.519716
20.41	229.79	7.068	82.703	-0.518619
20.42	229.81	7.067	82.694	-0.521735
20.42	229.82	7.067	82.686	-0.528066
20.42	229.84	7.066	82.677	-0.536091
20.42	229.86	7.065	82.668	-0.540543
20.42	229.87	7.064	82.659	-0.539534
20.42	229.89	7.064	82.650	-0.535724
20.43	229.91	7.063	82.641	-0.530863
20.43	229.92	7.062	82.632	-0.529352
20.43	229.94	7.061	82.623	-0.527885
20.43	229.96	7.061	82.614	-0.524855
20.43	229.97	7.060	82.606	-0.518798
20.43	229.99	7.059	82.597	-0.511967
20.43	230.01	7.058	82.589	-0.506512
20.44	230.02	7.058	82.580	-0.501559
20.44	230.04	7.057	82.572	-0.496973
20.44	230.06	7.056	82.564	-0.492022
20.44	230.07	7.056	82.556	-0.486291
20.44	230.09	7.055	82.548	-0.482806
20.44	230.11	7.054	82.540	-0.480147
20.45	230.12	7.053	82.532	-0.479872
20.45	230.14	7.053	82.524	-0.480242
20.45	230.16	7.052	82.516	-0.476481
20.45	230.17	7.051	82.508	-0.471028
20.45	230.19	7.051	82.500	-0.465252
20.46	230.20	7.050	82.492	-0.464384
20.46	230.22	7.049	82.485	-0.470257
20.46	230.24	7.049	82.477	-0.480064
20.46	230.25	7.048	82.469	-0.490513
20.46	230.27	7.047	82.460	-0.496975
20.46	230.29	7.047	82.452	-0.502016
20.47	230.30	7.046	82.444	-0.506966
20.47	230.32	7.045	82.435	-0.513795
20.47	230.34	7.045	82.427	-0.526764
20.47	230.35	7.044	82.418	-0.535890
20.47	230.37	7.043	82.409	-0.539875
20.47	230.39	7.042	82.400	-0.538091
20.48	230.40	7.041	82.391	-0.534876
20.48	230.42	7.041	82.382	-0.534137
20.48	230.44	7.040	82.373	-0.534690
20.48	230.45	7.039	82.364	-0.530884
20.48	230.47	7.038	82.355	-0.524972
20.48	230.49	7.038	82.347	-0.521625
20.48	230.50	7.037	82.338	-0.518739
20.49	230.52	7.036	82.329	-0.519382
20.49	230.54	7.035	82.321	-0.524106
20.49	230.55	7.035	82.312	-0.529972
20.49	230.57	7.034	82.303	-0.536886
20.49	230.59	7.033	82.294	-0.538578
20.49	230.60	7.032	82.285	-0.532256
20.50	230.62	7.032	82.276	-0.523548
20.50	230.64	7.031	82.268	-0.514249
20.50	230.65	7.030	82.259	-0.511223
20.50	230.67	7.029	82.251	-0.516397
20.50	230.69	7.029	82.242	-0.521616
20.51	230.70	7.028	82.233	-0.517679
20.51	230.72	7.027	82.224	-0.509530
20.51	230.74	7.027	82.216	-0.499726
20.51	230.75	7.026	82.208	-0.496885
20.51	230.77	7.025	82.200	-0.500137
20.51	230.79	7.024	82.191	-0.503298
20.52	230.80	7.024	82.183	-0.507604
20.52	230.82	7.023	82.174	-0.512137
20.52	230.84	7.022	82.166	-0.515346
20.52	230.85	7.021	82.157	-0.518873
20.52	230.87	7.021	82.149	-0.522904
20.52	230.89	7.020	82.140	-0.523317
20.53	230.90	7.019	82.131	-0.524045
20.53	230.92	7.019	82.122	-0.522806
20.53	230.94	7.018	82.114	-0.525092
20.53	230.95	7.017	82.105	-0.531227
20.53	230.97	7.016	82.096	-0.537317
20.53	230.99	7.015	82.087	-0.534203
20.53	231.00	7.015	82.078	-0.517628
20.54	231.02	7.014	82.070	-0.499176
20.54	231.04	7.013	82.062	-0.487729
20.54	231.05	7.013	82.054	-0.495327
20.54	231.07	7.012	82.045	-0.513189
20.54	231.09	7.011	82.036	-0.532656
20.54	231.10	7.010	82.027	-0.550705
20.55	231.12	7.010	82.018	-0.564990
20.55	231.14	7.009	82.009	-0.577769
20.55	231.15	7.008	81.999	-0.592005
20.55	231.17	7.007	81.989	-0.608745
20.55	231.19	7.006	81.979	-0.623144
20.56	231.20	7.005	81.968	-0.628652
20.56	231.22	7.004	81.957	-0.619101
20.56	231.24	7.004	81.947	-0.598247
20.56	231.25	7.003	81.937	-0.576033
20.56	231.27	7.002	81.928	-0.559240
20.56	231.29	7.001	81.919	-0.548397
20.57	231.30	7.000	81.910	-0.540293
20.57	231.32	7.000	81.901	-0.527930
20.57	231.34	6.999	81.892	-0.510348
20.57	231.35	6.998	81.884	-0.492537
20.57	231.37	6.997	81.876	-0.480403
20.57	231.39	6.997	81.868	-0.477060
20.58	231.40	6.996	81.860	-0.478110
20.58	231.42	6.995	81.852	-0.479619
20.58	231.44	6.995	81.844	-0.479298
20.58	231.45	6.994	81.836	-0.478571
20.58	231.47	6.993	81.828	-0.482834
20.58	231.49	6.993	81.820	-0.487228
20.58	231.50	6.992	81.812	-0.489653
20.59	231.52	6.991	81.804	-0.491392
20.59	231.54	6.991	81.796	-0.489835
20.59	231.55	6.990	81.787	-0.489881
20.59	231.57	6.989	81.779	-0.489377
20.59	231.59	6.988	81.771	-0.484430
20.59	231.60	6.988	81.763	-0.476597
20.60	231.62	6.987	81.755	-0.469634
20.60	231.64	6.986	81.747	-0.463003
20.60	231.65	6.986	81.740	-0.451746
20.60	231.67	6.985	81.732	-0.446338
20.60	231.69	6.985	81.725	-0.435984
20.61	231.70	6.984	81.717	-0.433138
20.61	231.72	6.983	81.711	-0.435897
20.61	231.74	6.983	81.703	-0.435806
20.61	231.75	6.982	81.696	-0.443498
20.61	231.77	6.981	81.689	-0.454029
20.61	231.79	6.981	81.681	-0.476595
20.62	231.80	6.980	81.673	-0.507051
20.62	231.82	6.979	81.664	-0.534126
20.62	231.84	6.979	81.655	-0.552827
20.62	231.85	6.978	81.646	-0.561664
20.62	231.87	6.977	81.636	-0.563365
20.62	231.89	6.976	81.627	-0.566193
20.63	231.90	6.975	81.617	-0.567934
20.63	231.92	6.975	81.608	-0.575368
20.63	231.94	6.974	81.598	-0.581546
20.63	231.95	6.973	81.588	-0.581417
20.63	231.97	6.972	81.579	-0.576286
20.63	231.99	6.971	81.569	-0.566154
20.63	232.00	6.970	81.560	-0.558783
20.64	232.02	6.970	81.551	-0.557444
20.64	232.04	6.969	81.541	-0.560696
20.64	232.05	6.968	81.532	-0.563319
20.64	232.07	6.967	81.522	-0.564138
20.64	232.09	6.966	81.513	-0.560936
20.64	232.10	6.966	81.504	-0.560387
20.65	232.12	6.965	81.495	-0.562764
20.65	232.14	6.964	81.485	-0.562449
20.65	232.15	6.963	81.476	-0.557684
20.65	232.17	6.962	81.466	-0.546968
20.65	232.19	6.962	81.457	-0.536015
20.66	232.20	6.961	81.449	-0.528223
20.66	232.22	6.960	81.440	-0.525520
20.66	232.24	6.959	81.431	-0.525197
20.66	232.25	6.959	81.422	-0.524837
20.66	232.27	6.958	81.414	-0.522773
20.66	232.29	6.957	81.405	-0.518970
20.67	232.30	6.956	81.396	-0.516772
20.67	232.32	6.956	81.388	-0.516770
20.67	232.34	6.955	81.379	-0.517919
20.67	232.35	6.954	81.371	-0.518286
20.67	232.37	6.954	81.362	-0.515857
20.67	232.39	6.953	81.353	-0.512142
20.68	232.40	6.952	81.345	-0.511958
20.68	232.42	6.951	81.336	-0.514753
20.68	232.44	6.951	81.328	-0.519061
20.68	232.45	6.950	81.319	-0.522731
20.68	232.47	6.949	81.310	-0.520302
20.68	232.49	6.948	81.302	-0.516315
20.68	232.50	6.948	81.293	-0.513932
20.69	232.52	6.947	81.285	-0.515078
20.69	232.54	6.946	81.276	-0.523556
20.69	232.55	6.945	81.267	-0.530293
20.69	232.57	6.945	81.258	-0.534830
20.69	232.59	6.944	81.249	-0.532958
20.69	232.60	6.943	81.240	-0.530898
20.70	232.62	6.942	81.232	-0.533872
20.70	232.64	6.942	81.223	-0.540969
20.70	232.65	6.941	81.214	-0.553055
20.70	232.67	6.940	81.204	-0.560391
20.70	232.69	6.939	81.195	-0.562477
20.71	232.70	6.938	81.186	-0.559870
20.71	232.72	6.938	81.176	-0.556788
20.71	232.74	6.937	81.167	-0.556365
20.71	232.75	6.936	81.158	-0.557225
20.71	232.77	6.935	81.149	-0.558284
20.71	232.79	6.934	81.139	-0.556772
20.72	232.80	6.934	81.130	-0.551269
20.72	232.82	6.933	81.121	-0.543389
20.72	232.84	6.932	81.112	-0.536428
20.72	232.85	6.931	81.103	-0.532579
20.72	232.87	6.931	81.094	-0.531110
20.72	232.89	6.930	81.085	-0.527399
20.73	232.90	6.929	81.077	-0.522861
20.73	232.92	6.928	81.068	-0.518327
20.73	232.94	6.928	81.059	-0.514338
20.73	232.95	6.927	81.051	-0.513972
20.73	232.97	6.926	81.042	-0.512368
20.73	232.99	6.925	81.034	-0.511770
20.73	233.00	6.925	81.025	-0.508611
20.74	233.02	6.924	81.017	-0.503298
20.74	233.04	6.923	81.008	-0.493267
20.74	233.05	6.923	81.000	-0.472612
20.74	233.07	6.922	80.992	-0.448397
20.74	233.09	6.921	80.985	-0.423306
20.74	233.10	6.921	80.978	-0.411493
20.75	233.12	6.920	80.972	-0.417674
20.75	233.14	6.920	80.965	-0.440934
20.75	233.15	6.919	80.957	-0.484341
20.75	233.17	6.918	80.949	-0.542811
20.75	233.19	6.917	80.939	-0.608732
20.76	233.20	6.916	80.929	-0.669233
20.76	233.22	6.915	80.917	-0.715873
20.76	233.24	6.914	80.905	-0.742127
20.76	233.25	6.913	80.892	-0.749885
20.76	233.27	6.912	80.879	-0.745881
20.76	233.29	6.911	80.867	-0.726549
20.77	233.30	6.910	80.855	-0.695614
20.77	233.32	6.909	80.843	-0.655971
20.77	233.34	6.908	80.833	-0.612513
20.77	233.35	6.907	80.823	-0.577974
20.77	233.37	6.907	80.814	-0.551981
20.77	233.39	6.906	80.805	-0.533674
20.78	233.40	6.905	80.796	-0.521084
20.78	233.42	6.904	80.788	-0.508232
20.78	233.44	6.904	80.779	-0.495016
20.78	233.45	6.903	80.771	-0.482210
20.78	233.47	6.902	80.763	-0.474657
20.78	233.49	6.902	80.755	-0.477676
20.78	233.50	6.901	80.747	-0.486368
20.79	233.52	6.900	80.739	-0.495701
20.79	233.54	6.900	80.731	-0.501830
20.79	233.55	6.899	80.722	-0.503430
20.79	233.57	6.898	80.714	-0.506448
20.79	233.59	6.897	80.705	-0.511845
20.79	233.60	6.897	80.697	-0.518202
20.80	233.62	6.896	80.688	-0.522773
20.80	233.64	6.895	80.679	-0.524010
20.80	233.65	6.894	80.671	-0.522862
20.80	233.67	6.894	80.662	-0.521719
20.80	233.69	6.893	80.653	-0.525976
20.81	233.70	6.892	80.645	-0.529591
20.81	233.72	6.891	80.635	-0.529042
20.81	233.74	6.891	80.627	-0.525976
20.81	233.75	6.890	80.618	-0.516373
20.81	233.77	6.889	80.609	-0.511114
20.81	233.79	6.888	80.601	-0.510565
20.82	233.80	6.888	80.592	-0.513812
20.82	233.82	6.887	80.584	-0.519894
20.82	233.84	6.886	80.575	-0.520124
20.82	233.85	6.886	80.566	-0.518390
20.82	233.87	6.885	80.558	-0.515782
20.82	233.89	6.884	80.549	-0.519897
20.83	233.90	6.883	80.541	-0.532745
20.83	233.92	6.883	80.532	-0.542531
20.83	233.94	6.882	80.522	-0.540012
20.83	233.95	6.881	80.513	-0.524237
20.83	233.97	6.880	80.505	-0.498903
20.83	233.99	6.880	80.497	-0.480380
20.83	234.00	6.879	80.489	-0.472553
20.84	234.02	6.878	80.481	-0.472324
20.84	234.04	6.878	80.473	-0.477768
20.84	234.05	6.877	80.465	-0.483166
20.84	234.07	6.876	80.457	-0.489019
20.84	234.09	6.875	80.449	-0.495104
20.84	234.10	6.875	80.441	-0.505858
20.85	234.12	6.874	80.432	-0.524984
20.85	234.14	6.873	80.423	-0.544739
20.85	234.15	6.872	80.414	-0.560349
20.85	234.17	6.872	80.404	-0.566212
20.85	234.19	6.871	80.395	-0.565251
20.86	234.20	6.870	80.385	-0.565715
20.86	234.22	6.869	80.376	-0.567219
20.86	234.24	6.868	80.367	-0.572448
20.86	234.25	6.868	80.357	-0.577542
20.86	234.27	6.867	80.347	-0.582891
20.86	234.29	6.866	80.338	-0.588330
20.87	234.30	6.865	80.328	-0.589953
20.87	234.32	6.864	80.318	-0.588260
20.87	234.34	6.863	80.308	-0.584058
20.87	234.35	6.863	80.298	-0.580778
20.87	234.37	6.862	80.289	-0.576109
20.87	234.39	6.861	80.279	-0.569245
20.88	234.40	6.860	80.270	-0.560652
20.88	234.42	6.859	80.260	-0.555154
20.88	234.44	6.859	80.251	-0.554198
20.88	234.45	6.858	80.242	-0.551772
20.88	234.47	6.857	80.233	-0.545414
20.88	234.49	6.856	80.224	-0.539057
20.88	234.50	6.855	80.215	-0.538462
20.89	234.52	6.855	80.206	-0.539377
20.89	234.54	6.854	80.197	-0.544147
20.89	234.55	6.853	80.188	-0.546066
20.89	234.57	6.852	80.179	-0.545063
20.89	234.59	6.852	80.169	-0.540209
20.89	234.60	6.851	80.161	-0.527521
20.90	234.62	6.850	80.152	-0.516165
20.90	234.64	6.849	80.143	-0.510121
20.90	234.65	6.849	80.135	-0.512457
20.90	234.67	6.848	80.126	-0.518781
20.90	234.69	6.847	80.118	-0.522542
20.91	234.70	6.846	80.109	-0.521491
20.91	234.72	6.846	80.100	-0.517094
20.91	234.74	6.845	80.092	-0.516132
20.91	234.75	6.844	80.083	-0.520025
20.91	234.77	6.843	80.074	-0.525337
20.91	234.79	6.843	80.066	-0.526391
20.92	234.80	6.842	80.057	-0.524377
20.92	234.82	6.841	80.048	-0.521673
20.92	234.84	6.841	80.040	-0.523092
20.92	234.85	6.840	80.031	-0.526711
20.92	234.87	6.839	80.022	-0.526897
20.92	234.89	6.838	80.013	-0.522365
20.93	234.90	6.838	80.004	-0.517140
20.93	234.92	6.837	79.996	-0.510495
20.93	234.94	6.836	79.987	-0.507974
20.93	234.95	6.835	79.979	-0.508480
20.93	234.97	6.835	79.971	-0.510268
20.93	234.99	6.834	79.962	-0.517194
20.93	235.00	6.833	79.954	-0.522834
20.94	235.02	6.832	79.945	-0.526731
20.94	235.04	6.832	79.936	-0.530216
20.94	235.05	6.831	79.927	-0.532187
20.94	235.07	6.830	79.918	-0.536962
20.94	235.09	6.829	79.909	-0.543425
20.94	235.10	6.829	79.900	-0.547418
20.95	235.12	6.828	79.891	-0.550399
20.95	235.14	6.827	79.882	-0.553109
20.95	235.15	6.826	79.873	-0.557523
20.95	235.17	6.825	79.863	-0.562512
20.95	235.19	6.825	79.854	-0.567138
20.96	235.20	6.824	79.844	-0.569247
20.96	235.22	6.823	79.835	-0.571409
20.96	235.24	6.822	79.825	-0.571239
20.96	235.25	6.821	79.816	-0.572156
20.96	235.27	6.821	79.806	-0.576193
20.96	235.29	6.820	79.797	-0.581376
20.97	235.30	6.819	79.787	-0.585413
20.97	235.32	6.818	79.777	-0.585321
20.97	235.34	6.817	79.768	-0.584541
20.97	235.35	6.816	79.758	-0.586193
20.97	235.37	6.816	79.748	-0.586651
20.97	235.39	6.815	79.738	-0.583945
20.98	235.40	6.814	79.729	-0.579954
20.98	235.42	6.813	79.719	-0.574619
20.98	235.44	6.812	79.709	-0.569522
20.98	235.45	6.811	79.700	-0.564065
20.98	235.47	6.811	79.691	-0.558613
20.98	235.49	6.810	79.681	-0.555092
20.98	235.50	6.809	79.672	-0.551376
20.99	235.52	6.808	79.663	-0.543670
20.99	235.54	6.808	79.654	-0.531369
20.99	235.55	6.807	79.645	-0.516508
20.99	235.57	6.806	79.637	-0.506558
20.99	235.59	6.805	79.629	-0.508622
20.99	235.60	6.805	79.620	-0.524723
21.00	235.62	6.804	79.611	-0.542238
21.00	235.64	6.803	79.602	-0.551215
21.00	235.65	6.802	79.593	-0.550115
21.00	235.67	6.802	79.584	-0.544291
21.00	235.69	6.801	79.575	-0.542312
21.01	235.70	6.800	79.566	-0.542316
21.01	235.72	6.799	79.557	-0.541029
21.01	235.74	6.798	79.548	-0.537269
21.01	235.75	6.798	79.539	-0.535982
21.01	235.77	6.797	79.530	-0.538870
21.01	235.79	6.796	79.521	-0.541433
21.02	235.80	6.795	79.512	-0.539412
21.02	235.82	6.795	79.503	-0.533772
21.02	235.84	6.794	79.494	-0.525935
21.02	235.85	6.793	79.485	-0.521357
21.02	235.87	6.792	79.477	-0.516774
21.02	235.88	6.792	79.468	-0.511638
21.03	235.90	6.791	79.460	-0.511179
21.03	235.92	6.790	79.451	-0.511590
21.03	235.93	6.789	79.443	-0.512231
21.03	235.95	6.789	79.434	-0.513330
21.03	235.97	6.788	79.426	-0.513969
21.03	235.98	6.787	79.417	-0.516991
21.03	236.00	6.787	79.408	-0.520104
21.04	236.02	6.786	79.400	-0.522808
21.04	236.03	6.785	79.391	-0.523312
21.04	236.05	6.784	79.382	-0.524963
21.04	236.07	6.784	79.373	-0.529678
21.04	236.08	6.783	79.365	-0.536503
21.04	236.10	6.782	79.356	-0.546392
21.05	236.12	6.781	79.346	-0.551969
21.05	236.13	6.780	79.337	-0.554487
21.05	236.15	6.780	79.328	-0.553892
21.05	236.17	6.779	79.319	-0.554991
21.05	236.18	6.778	79.309	-0.560256
21.06	236.20	6.777	79.300	-0.575641
21.06	236.22	6.776	79.290	-0.593727
21.06	236.23	6.776	79.280	-0.610485
21.06	236.25	6.775	79.270	-0.621681
21.06	236.27	6.774	79.259	-0.623821
21.06	236.28	6.773	79.249	-0.623547
21.07	236.30	6.772	79.239	-0.619804
21.07	236.32	6.771	79.228	-0.621841
21.07	236.33	6.770	79.218	-0.629968
21.07	236.35	6.769	79.207	-0.639660
21.07	236.37	6.768	79.197	-0.644951
21.07	236.38	6.768	79.186	-0.641883
21.08	236.40	6.767	79.175	-0.635256
21.08	236.42	6.766	79.165	-0.631673
21.08	236.43	6.765	79.154	-0.627861
21.08	236.45	6.764	79.144	-0.625366
21.08	236.47	6.763	79.133	-0.617582
21.08	236.48	6.762	79.123	-0.605449
21.08	236.50	6.761	79.113	-0.594414
21.09	236.52	6.760	79.103	-0.583775
21.09	236.53	6.760	79.094	-0.576856
21.09	236.55	6.759	79.084	-0.566727
21.09	236.57	6.758	79.075	-0.556385
21.09	236.58	6.757	79.066	-0.545583
21.09	236.60	6.756	79.057	-0.537346
21.10	236.62	6.756	79.048	-0.530258
21.10	236.63	6.755	79.039	-0.523481
21.10	236.65	6.754	79.030	-0.517577
21.10	236.67	6.754	79.022	-0.512634
21.10	236.68	6.753	79.013	-0.507461
21.11	236.70	6.752	79.005	-0.499817
21.11	236.72	6.751	78.996	-0.494645
21.11	236.73	6.751	78.988	-0.490298
21.11	236.75	6.750	78.980	-0.490343
21.11	236.77	6.749	78.972	-0.489703
21.11	236.78	6.749	78.964	-0.487458
21.12	236.80	6.748	78.956	-0.486587
21.12	236.82	6.747	78.948	-0.485992
21.12	236.83	6.746	78.939	-0.489975
21.12	236.85	6.746	78.931	-0.495056
21.12	236.87	6.745	78.923	-0.498398
21.12	236.88	6.744	78.915	-0.499496
21.13	236.90	6.744	78.906	-0.497528
21.13	236.92	6.743	78.898	-0.496705
21.13	236.93	6.742	78.890	-0.501327
21.13	236.95	6.742	78.881	-0.507873
21.13	236.97	6.741	78.873	-0.513963
21.13	236.98	6.740	78.864	-0.514419
21.13	237.00	6.739	78.856	-0.509705
21.14	237.02	6.739	78.847	-0.506135
21.14	237.03	6.738	78.839	-0.507189
21.14	237.05	6.737	78.830	-0.515844
21.14	237.07	6.736	78.822	-0.528483
21.14	237.08	6.736	78.813	-0.539516
21.14	237.10	6.735	78.804	-0.545517
21.15	237.12	6.734	78.795	-0.549547
21.15	237.13	6.733	78.785	-0.552167
21.15	237.15	6.733	78.776	-0.556742
21.15	237.17	6.732	78.767	-0.564835
21.15	237.18	6.731	78.757	-0.573089
21.16	237.20	6.730	78.748	-0.581982
21.16	237.22	6.729	78.738	-0.585662
21.16	237.23	6.728	78.728	-0.585999
21.16	237.25	6.728	78.718	-0.588206
21.16	237.27	6.727	78.709	-0.590467
21.16	237.28	6.726	78.699	-0.592438
21.17	237.30	6.725	78.689	-0.588818
21.17	237.32	6.724	78.679	-0.581027
21.17	237.33	6.723	78.670	-0.578460
21.17	237.35	6.723	78.660	-0.580477
21.17	237.37	6.722	78.650	-0.584555
21.17	237.38	6.721	78.640	-0.585901
21.18	237.40	6.720	78.631	-0.583112
21.18	237.42	6.719	78.621	-0.578482
21.18	237.43	6.718	78.611	-0.573615
21.18	237.45	6.718	78.602	-0.570224
21.18	237.47	6.717	78.592	-0.569176
21.18	237.48	6.716	78.583	-0.569772
21.18	237.50	6.715	78.573	-0.567794
21.19	237.52	6.714	78.564	-0.562249
21.19	237.53	6.714	78.555	-0.553406
21.19	237.55	6.713	78.546	-0.546584
21.19	237.57	6.712	78.537	-0.544062
21.19	237.58	6.711	78.528	-0.547593
21.19	237.60	6.711	78.518	-0.550170
21.20	237.62	6.710	78.509	-0.546359
21.20	237.63	6.709	78.500	-0.535723
21.20	237.65	6.708	78.491	-0.522971
21.20	237.67	6.707	78.483	-0.519807
21.20	237.68	6.707	78.474	-0.522883
21.21	237.70	6.706	78.465	-0.528801
21.21	237.72	6.705	78.457	-0.533073
21.21	237.73	6.704	78.448	-0.533303
21.21	237.75	6.704	78.439	-0.535590
21.21	237.77	6.703	78.430	-0.541005
21.21	237.78	6.702	78.421	-0.548669
21.22	237.80	6.701	78.412	-0.554913
21.22	237.82	6.701	78.402	-0.557304
21.22	237.83	6.700	78.393	-0.557936
21.22	237.85	6.699	78.384	-0.557523
21.22	237.87	6.698	78.374	-0.556055
21.22	237.88	6.697	78.365	-0.554037
21.23	237.90	6.697	78.356	-0.549312
21.23	237.92	6.696	78.347	-0.544725
21.23	237.93	6.695	78.338	-0.537469
21.23	237.95	6.694	78.329	-0.529441
21.23	237.97	6.694	78.320	-0.522425
21.23	237.98	6.693	78.312	-0.518116
21.23	238.00	6.692	78.303	-0.520275
21.24	238.02	6.691	78.295	-0.524083
21.24	238.03	6.691	78.286	-0.527977
21.24	238.05	6.690	78.277	-0.529625
21.24	238.07	6.689	78.268	-0.530404
21.24	238.08	6.688	78.259	-0.535085
21.24	238.10	6.688	78.250	-0.540773
21.25	238.12	6.687	78.241	-0.541136
21.25	238.13	6.686	78.232	-0.535396
21.25	238.15	6.685	78.223	-0.526456
21.25	238.17	6.685	78.215	-0.521416
21.25	238.18	6.684	78.206	-0.521414
21.26	238.20	6.683	78.197	-0.525819
21.26	238.22	6.682	78.189	-0.528565
21.26	238.23	6.682	78.180	-0.529436
21.26	238.25	6.681	78.171	-0.529115
21.26	238.27	6.680	78.162	-0.529436
21.26	238.28	6.679	78.153	-0.531729
21.27	238.30	6.679	78.144	-0.535809
21.27	238.32	6.678	78.136	-0.542779
21.27	238.33	6.677	78.127	-0.547126
21.27	238.35	6.676	78.117	-0.546580
21.27	238.37	6.675	78.108	-0.537454
21.27	238.38	6.675	78.099	-0.521683
21.28	238.40	6.674	78.091	-0.508800
21.28	238.42	6.673	78.082	-0.497984
21.28	238.43	6.673	78.074	-0.491888
21.28	238.45	6.672	78.066	-0.490605
21.28	238.47	6.671	78.058	-0.493126
21.28	238.48	6.670	78.050	-0.503529
21.28	238.50	6.670	78.041	-0.516682
21.29	238.52	6.669	78.033	-0.539826
21.29	238.53	6.668	78.024	-0.564610
21.29	238.55	6.667	78.014	-0.587909
21.29	238.57	6.667	78.004	-0.606449
21.29	238.58	6.666	77.994	-0.619283
21.29	238.60	6.665	77.983	-0.629100
21.30	238.62	6.664	77.972	-0.631837
21.30	238.63	6.663	77.962	-0.628252
21.30	238.65	6.662	77.952	-0.620180
21.30	238.67	6.661	77.941	-0.609737
21.30	238.68	6.660	77.931	-0.597636
21.31	238.70	6.659	77.921	-0.586018
21.31	238.72	6.659	77.912	-0.578000
21.31	238.73	6.658	77.902	-0.574293
21.31	238.75	6.657	77.893	-0.569035
21.31	238.77	6.656	77.883	-0.563724
21.31	238.78	6.655	77.874	-0.557905
21.32	238.80	6.655	77.865	-0.554462
21.32	238.82	6.654	77.855	-0.551112
21.32	238.83	6.653	77.846	-0.548591
21.32	238.85	6.652	77.837	-0.548490
21.32	238.87	6.651	77.828	-0.549131
21.32	238.88	6.651	77.819	-0.546533
21.33	238.90	6.650	77.810	-0.542281
21.33	238.92	6.649	77.801	-0.541183
21.33	238.93	6.648	77.792	-0.543513
21.33	238.95	6.648	77.782	-0.548225
21.33	238.97	6.647	77.773	-0.549190
21.33	238.98	6.646	77.764	-0.546536
21.33	239.00	6.645	77.755	-0.544107
21.34	239.02	6.644	77.746	-0.541758
21.34	239.03	6.644	77.737	-0.539696
21.34	239.05	6.643	77.728	-0.538507
21.34	239.07	6.642	77.719	-0.538641
21.34	239.08	6.641	77.710	-0.540695
21.34	239.10	6.641	77.701	-0.539549
21.35	239.12	6.640	77.692	-0.524740
21.35	239.13	6.639	77.683	-0.505079
21.35	239.15	6.638	77.675	-0.483991
21.35	239.17	6.638	77.667	-0.466894
21.35	239.18	6.637	77.660	-0.459903
21.36	239.20	6.636	77.652	-0.456204
21.36	239.22	6.636	77.644	-0.460136
21.36	239.23	6.635	77.637	-0.472894
21.36	239.25	6.634	77.629	-0.488711
21.36	239.27	6.634	77.620	-0.503702
21.36	239.28	6.633	77.612	-0.519241
21.37	239.30	6.632	77.603	-0.529890
21.37	239.32	6.632	77.594	-0.541728
21.37	239.33	6.631	77.585	-0.553071
21.37	239.35	6.630	77.576	-0.558517
21.37	239.37	6.629	77.566	-0.561946
21.37	239.38	6.628	77.557	-0.559014
21.38	239.40	6.628	77.548	-0.553108
21.38	239.42	6.627	77.538	-0.545896
21.38	239.43	6.626	77.529	-0.537853
21.38	239.45	6.625	77.520	-0.530858
21.38	239.47	6.624	77.512	-0.524867
21.38	239.48	6.624	77.503	-0.518423
21.38	239.50	6.623	77.494	-0.514995
21.39	239.52	6.622	77.486	-0.520436
21.39	239.53	6.622	77.477	-0.528663
21.39	239.55	6.621	77.468	-0.537941
21.39	239.57	6.620	77.459	-0.540962
21.39	239.58	6.619	77.450	-0.539826
21.39	239.60	6.618	77.441	-0.541610
21.40	239.62	6.618	77.432	-0.550388
21.40	239.63	6.617	77.423	-0.564655
21.40	239.65	6.616	77.413	-0.576438
21.40	239.67	6.615	77.403	-0.582434
21.40	239.68	6.614	77.394	-0.580872
21.41	239.70	6.614	77.384	-0.577732
21.41	239.72	6.613	77.374	-0.576466
21.41	239.73	6.612	77.365	-0.577602
21.41	239.75	6.611	77.355	-0.576054
21.41	239.77	6.610	77.345	-0.560584
21.41	239.78	6.609	77.336	-0.534569
21.42	239.80	6.609	77.328	-0.508458
21.42	239.82	6.608	77.319	-0.497896
21.42	239.83	6.607	77.311	-0.510609
21.42	239.85	6.607	77.303	-0.532010
21.42	239.87	6.606	77.293	-0.555155
21.42	239.88	6.605	77.284	-0.579803
21.43	239.90	6.604	77.274	-0.607891
21.43	239.92	6.603	77.264	-0.641789
21.43	239.93	6.602	77.253	-0.673010
21.43	239.95	6.601	77.241	-0.688375
21.43	239.97	6.600	77.229	-0.691045
21.43	239.98	6.599	77.218	-0.682983
21.43	240.00	6.598	77.207	-0.668253
21.44	240.02	6.597	77.196	-0.652013
21.44	240.03	6.597	77.185	-0.629186
21.44	240.05	6.596	77.175	-0.605078
21.44	240.07	6.595	77.165	-0.579369
21.44	240.08	6.594	77.155	-0.551476
21.44	240.10	6.593	77.146	-0.529561
21.45	240.12	6.593	77.138	-0.512675
21.45	240.13	6.592	77.129	-0.507183
21.45	240.15	6.591	77.121	-0.506360
21.45	240.17	6.590	77.112	-0.502015
21.45	240.18	6.590	77.104	-0.495972
21.46	240.20	6.589	77.096	-0.487459
21.46	240.22	6.588	77.088	-0.489108
21.46	240.23	6.588	77.080	-0.497664
21.46	240.25	6.587	77.071	-0.509383
21.46	240.27	6.586	77.063	-0.520006
21.46	240.28	6.585	77.054	-0.523117
21.47	240.30	6.585	77.045	-0.523620
21.47	240.32	6.584	77.037	-0.520967
21.47	240.33	6.583	77.028	-0.515522
21.47	240.35	6.582	77.019	-0.514560
21.47	240.37	6.582	77.011	-0.514194
21.47	240.38	6.581	77.002	-0.508974
21.48	240.40	6.580	76.994	-0.499818
21.48	240.42	6.579	76.986	-0.488001
21.48	240.43	6.579	76.978	-0.483283
21.48	240.45	6.578	76.970	-0.485297
21.48	240.47	6.577	76.961	-0.487267
21.48	240.48	6.577	76.953	-0.488365
21.48	240.50	6.576	76.945	-0.489189
21.49	240.52	6.575	76.937	-0.490061
21.49	240.53	6.575	76.929	-0.491755
21.49	240.55	6.574	76.921	-0.494229
21.49	240.57	6.573	76.912	-0.495694
21.49	240.58	6.573	76.904	-0.493953
21.49	240.60	6.572	76.896	-0.483828
21.50	240.62	6.571	76.888	-0.472784
21.50	240.63	6.570	76.880	-0.462384
21.50	240.65	6.570	76.872	-0.465359
21.50	240.67	6.569	76.865	-0.478964
21.50	240.68	6.568	76.857	-0.491247
21.51	240.70	6.568	76.848	-0.504995
21.51	240.72	6.567	76.840	-0.517232
21.51	240.73	6.566	76.831	-0.532356
21.51	240.75	6.566	76.822	-0.548725
21.51	240.77	6.565	76.813	-0.561749
21.51	240.78	6.564	76.803	-0.571835
21.52	240.80	6.563	76.794	-0.581424
21.52	240.82	6.562	76.784	-0.589805
21.52	240.83	6.561	76.774	-0.594360
21.52	240.85	6.561	76.764	-0.595799
21.52	240.87	6.560	76.754	-0.599092
21.52	240.88	6.559	76.744	-0.600340
21.53	240.90	6.558	76.734	-0.601440
21.53	240.92	6.557	76.724	-0.599229
21.53	240.93	6.556	76.714	-0.590296
21.53	240.95	6.555	76.705	-0.585206
21.53	240.97	6.555	76.695	-0.584327
21.53	240.98	6.554	76.685	-0.589059
21.53	241.00	6.553	76.675	-0.592389
21.54	241.02	6.552	76.665	-0.587070
21.54	241.03	6.551	76.656	-0.580513
21.54	241.05	6.550	76.646	-0.574782
21.54	241.07	6.550	76.637	-0.571586
21.54	241.08	6.549	76.627	-0.569863
21.54	241.10	6.548	76.618	-0.566670
21.55	241.12	6.547	76.608	-0.561530
21.55	241.13	6.546	76.599	-0.553301
21.55	241.15	6.546	76.590	-0.542419
21.55	241.17	6.545	76.581	-0.532377
21.55	241.18	6.544	76.572	-0.525638
21.56	241.20	6.543	76.563	-0.521097
21.56	241.22	6.543	76.555	-0.514812
21.56	241.23	6.542	76.546	-0.505410
21.56	241.25	6.541	76.538	-0.495599
21.56	241.27	6.541	76.530	-0.488765
21.56	241.28	6.540	76.522	-0.486427
21.57	241.30	6.539	76.514	-0.486059
21.57	241.32	6.538	76.506	-0.484408
21.57	241.33	6.538	76.498	-0.482985
21.57	241.35	6.537	76.490	-0.483395
21.57	241.37	6.536	76.482	-0.484908
21.57	241.38	6.536	76.473	-0.489541
21.58	241.40	6.535	76.465	-0.494956
21.58	241.42	6.534	76.457	-0.502293
21.58	241.43	6.534	76.449	-0.510364
21.58	241.45	6.533	76.440	-0.515914
21.58	241.47	6.532	76.431	-0.518440
21.58	241.48	6.531	76.423	-0.519908
21.58	241.50	6.531	76.414	-0.523299
21.59	241.52	6.530	76.405	-0.528983
21.59	241.53	6.529	76.396	-0.534480
21.59	241.55	6.528	76.387	-0.532456
21.59	241.57	6.528	76.379	-0.528654
21.59	241.58	6.527	76.370	-0.524526
21.59	241.60	6.526	76.361	-0.522004
21.60	241.62	6.525	76.352	-0.522644
21.60	241.63	6.525	76.344	-0.523281
21.60	241.65	6.524	76.335	-0.529326
21.60	241.67	6.523	76.326	-0.536740
21.60	241.68	6.522	76.317	-0.543377
21.61	241.70	6.522	76.308	-0.548456
21.61	241.72	6.521	76.299	-0.553403
21.61	241.73	6.520	76.290	-0.559398
21.61	241.75	6.519	76.280	-0.560119
21.61	241.77	6.518	76.271	-0.560302
21.61	241.78	6.518	76.262	-0.556136
21.62	241.80	6.517	76.252	-0.554121
21.62	241.82	6.516	76.243	-0.553663
21.62	241.83	6.515	76.234	-0.550998
21.62	241.85	6.514	76.225	-0.549116
21.62	241.87	6.514	76.216	-0.544539
21.62	241.88	6.513	76.207	-0.540965
21.63	241.90	6.512	76.198	-0.537666
21.63	241.92	6.511	76.189	-0.536289
21.63	241.93	6.511	76.180	-0.535737
21.63	241.95	6.510	76.171	-0.534273
21.63	241.97	6.509	76.162	-0.533537
21.63	241.98	6.508	76.153	-0.530055
21.63	242.00	6.508	76.144	-0.529186
21.64	242.02	6.507	76.136	-0.531473
21.64	242.03	6.506	76.127	-0.537243
21.64	242.05	6.505	76.118	-0.544751
21.64	242.07	6.505	76.108	-0.545291
21.64	242.08	6.504	76.099	-0.540343
21.64	242.10	6.503	76.090	-0.536083
21.65	242.12	6.502	76.082	-0.536492
21.65	242.13	6.501	76.072	-0.540154
21.65	242.15	6.501	76.063	-0.539597
21.65	242.17	6.500	76.054	-0.530956
21.65	242.18	6.499	76.046	-0.521033
21.66	242.20	6.498	76.037	-0.510469
21.66	242.22	6.498	76.029	-0.500731
21.66	242.23	6.497	76.020	-0.494058
21.66	242.25	6.496	76.012	-0.494148
21.66	242.27	6.496	76.004	-0.498720
21.66	242.28	6.495	75.995	-0.501555
21.67	242.30	6.494	75.987	-0.496709
21.67	242.32	6.493	75.979	-0.487382
21.67	242.33	6.493	75.971	-0.485323
21.67	242.35	6.492	75.963	-0.489759
21.67	242.37	6.491	75.955	-0.495245
21.67	242.38	6.491	75.946	-0.496617
21.68	242.40	6.490	75.938	-0.494423
21.68	242.42	6.489	75.930	-0.496206
21.68	242.43	6.489	75.921	-0.502286
21.68	242.45	6.488	75.913	-0.507908
21.68	242.47	6.487	75.904	-0.510240
21.68	242.48	6.486	75.896	-0.507269
21.68	242.50	6.486	75.887	-0.505760
21.69	242.52	6.485	75.879	-0.506492
21.69	242.53	6.484	75.871	-0.507864
21.69	242.55	6.483	75.862	-0.509648
21.69	242.57	6.483	75.854	-0.508048
21.69	242.58	6.482	75.845	-0.504115
21.69	242.60	6.481	75.837	-0.499131
21.70	242.62	6.481	75.828	-0.494604
21.70	242.63	6.480	75.820	-0.494147
21.70	242.65	6.479	75.812	-0.497119
21.70	242.67	6.478	75.804	-0.501692
21.70	242.68	6.478	75.795	-0.504665
21.71	242.70	6.477	75.787	-0.504436
21.71	242.72	6.476	75.778	-0.507136
21.71	242.73	6.476	75.770	-0.509651
21.71	242.75	6.475	75.761	-0.516007
21.71	242.77	6.474	75.753	-0.522317
21.71	242.78	6.473	75.744	-0.525525
21.72	242.80	6.473	75.735	-0.526946
21.72	242.82	6.472	75.726	-0.522964
21.72	242.83	6.471	75.718	-0.520176
21.72	242.85	6.470	75.709	-0.520541
21.72	242.87	6.470	75.700	-0.523653
21.72	242.88	6.469	75.692	-0.527039
21.73	242.90	6.468	75.683	-0.528179
21.73	242.92	6.467	75.674	-0.528914
21.73	242.93	6.467	75.665	-0.532760
21.73	242.95	6.466	75.656	-0.541040
21.73	242.97	6.465	75.647	-0.552072
21.73	242.98	6.464	75.638	-0.564108
21.73	243.00	6.464	75.628	-0.569867
21.74	243.02	6.463	75.619	-0.569501
21.74	243.03	6.462	75.609	-0.566945
21.74	243.05	6.461	75.600	-0.563238
21.74	243.07	6.460	75.590	-0.562866
21.74	243.08	6.459	75.581	-0.562088
21.74	243.10	6.459	75.572	-0.558753
21.75	243.12	6.458	75.562	-0.553720
21.75	243.13	6.457	75.553	-0.545204
21.75	243.15	6.456	75.544	-0.539257
21.75	243.17	6.456	75.535	-0.538626
21.75	243.18	6.455	75.526	-0.537715
21.76	243.20	6.454	75.517	-0.537306
21.76	243.22	6.453	75.508	-0.531814
21.76	243.23	6.452	75.500	-0.523709
21.76	243.25	6.452	75.491	-0.516524
21.76	243.27	6.451	75.482	-0.508652
21.76	243.28	6.450	75.474	-0.503296
21.77	243.30	6.450	75.466	-0.501053
21.77	243.32	6.449	75.457	-0.502060
21.77	243.33	6.448	75.449	-0.500320
21.77	243.35	6.447	75.441	-0.498855
21.77	243.37	6.447	75.432	-0.496795
21.77	243.38	6.446	75.424	-0.496978
21.78	243.40	6.445	75.416	-0.500641
21.78	243.42	6.445	75.407	-0.501328
21.78	243.43	6.444	75.399	-0.501282
21.78	243.45	6.443	75.391	-0.501053
21.78	243.47	6.442	75.382	-0.501968
21.78	243.48	6.442	75.374	-0.506454
21.78	243.50	6.441	75.366	-0.509888
21.79	243.52	6.440	75.357	-0.511035
21.79	243.53	6.440	75.348	-0.509936
21.79	243.55	6.439	75.340	-0.506502
21.79	243.57	6.438	75.332	-0.508608
21.79	243.58	6.437	75.323	-0.514101
21.79	243.60	6.437	75.314	-0.521194
21.80	243.62	6.436	75.306	-0.528334
21.80	243.63	6.435	75.297	-0.531633
21.80	243.65	6.434	75.288	-0.532830
21.80	243.67	6.434	75.279	-0.533288
21.80	243.68	6.433	75.270	-0.533700
21.81	243.70	6.432	75.261	-0.534334
21.81	243.72	6.431	75.252	-0.534429
21.81	243.73	6.431	75.243	-0.529619
21.81	243.75	6.430	75.235	-0.521882
21.81	243.77	6.429	75.226	-0.515611
21.81	243.78	6.428	75.218	-0.509524
21.82	243.80	6.428	75.209	-0.506687
21.82	243.82	6.427	75.201	-0.505817
21.82	243.83	6.426	75.192	-0.503801
21.82	243.85	6.426	75.184	-0.501694
21.82	243.87	6.425	75.175	-0.495925
21.82	243.88	6.424	75.167	-0.487179
21.83	243.90	6.423	75.159	-0.481502
21.83	243.92	6.423	75.151	-0.481410
21.83	243.93	6.422	75.143	-0.486401
21.83	243.95	6.421	75.135	-0.494093
21.83	243.97	6.421	75.127	-0.500000
21.83	243.98	6.420	75.118	-0.502290
21.83	244.00	6.419	75.110	-0.503160
21.84	244.02	6.418	75.102	-0.506504
21.84	244.03	6.418	75.093	-0.513877
21.84	244.05	6.417	75.085	-0.519923
21.84	244.07	6.416	75.076	-0.522627
21.84	244.08	6.416	75.067	-0.519053
21.84	244.10	6.415	75.058	-0.513053
21.85	244.12	6.414	75.050	-0.508197
21.85	244.13	6.413	75.042	-0.506685
21.85	244.15	6.413	75.033	-0.509342
21.85	244.17	6.412	75.025	-0.512689
21.85	244.18	6.411	75.016	-0.515442
21.86	244.20	6.410	75.007	-0.513428
21.86	244.22	6.410	74.999	-0.511134
21.86	244.23	6.409	74.990	-0.511271
21.86	244.25	6.408	74.982	-0.515302
21.86	244.27	6.408	74.973	-0.521348
21.86	244.28	6.407	74.965	-0.526207
21.87	244.30	6.406	74.956	-0.528727
21.87	244.32	6.405	74.947	-0.530333
21.87	244.33	6.405	74.938	-0.532539
21.87	244.35	6.404	74.929	-0.534097
21.87	244.37	6.403	74.920	-0.532120
21.87	244.38	6.402	74.911	-0.525795
21.88	244.40	6.401	74.903	-0.517044
21.88	244.42	6.401	74.894	-0.507286
21.88	244.43	6.400	74.886	-0.500825
21.88	244.45	6.399	74.878	-0.499771
21.88	244.47	6.399	74.869	-0.500642
21.88	244.48	6.398	74.861	-0.500092
21.88	244.50	6.397	74.853	-0.498121
21.89	244.52	6.397	74.844	-0.496334
21.89	244.53	6.396	74.836	-0.498488
21.89	244.55	6.395	74.828	-0.504996
21.89	244.57	6.394	74.819	-0.512377
21.89	244.58	6.394	74.811	-0.517331
21.89	244.60	6.393	74.802	-0.517240
21.90	244.62	6.392	74.793	-0.513022
21.90	244.63	6.391	74.785	-0.507336
21.90	244.65	6.391	74.777	-0.509169
21.90	244.67	6.390	74.768	-0.517511
21.90	244.68	6.389	74.759	-0.523052
21.91	244.70	6.388	74.751	-0.524152
21.91	244.72	6.388	74.742	-0.516686
21.91	244.73	6.387	74.733	-0.511461
21.91	244.75	6.386	74.725	-0.512149
21.91	244.77	6.386	74.716	-0.517147
21.91	244.78	6.385	74.708	-0.525580
21.92	244.80	6.384	74.699	-0.527368
21.92	244.82	6.383	74.690	-0.521182
21.92	244.83	6.383	74.681	-0.509172
21.92	244.85	6.382	74.673	-0.496057
21.92	244.87	6.381	74.665	-0.491884
21.92	244.88	6.380	74.657	-0.495142
21.93	244.90	6.380	74.649	-0.497479
21.93	244.92	6.379	74.640	-0.494041
21.93	244.93	6.378	74.632	-0.483175
21.93	244.95	6.378	74.624	-0.472263
21.93	244.97	6.377	74.616	-0.467773
21.93	244.98	6.376	74.609	-0.469509
21.93	245.00	6.376	74.601	-0.469280
21.94	245.02	6.375	74.593	-0.464105
21.94	245.03	6.374	74.585	-0.456354
21.94	245.05	6.374	74.578	-0.453333
21.94	245.07	6.373	74.570	-0.455167
21.94	245.08	6.372	74.563	-0.459335
21.94	245.10	6.372	74.555	-0.462089
21.95	245.11	6.371	74.547	-0.459659
21.95	245.13	6.370	74.540	-0.454612
21.95	245.15	6.370	74.532	-0.447649
21.95	245.16	6.369	74.525	-0.445953
21.95	245.18	6.369	74.517	-0.454209
21.96	245.20	6.368	74.510	-0.467560
21.96	245.21	6.367	74.502	-0.478650
21.96	245.23	6.367	74.494	-0.479841
21.96	245.25	6.366	74.486	-0.474937
21.96	245.26	6.365	74.478	-0.470944
21.96	245.28	6.365	74.470	-0.471586
21.97	245.30	6.364	74.462	-0.479102
21.97	245.31	6.363	74.454	-0.486163
21.97	245.33	6.362	74.446	-0.486851
21.97	245.35	6.362	74.438	-0.478469
21.97	245.36	6.361	74.430	-0.468759
21.97	245.38	6.360	74.422	-0.464950
21.98	245.40	6.360	74.415	-0.470176
21.98	245.41	6.359	74.407	-0.478563
21.98	245.43	6.358	74.399	-0.482689
21.98	245.45	6.358	74.391	-0.478797
21.98	245.46	6.357	74.383	-0.468765
21.98	245.48	6.356	74.375	-0.461482
21.98	245.50	6.356	74.367	-0.460974
21.99	245.51	6.355	74.360	-0.470138
21.99	245.53	6.354	74.352	-0.479253
21.99	245.55	6.354	74.344	-0.480900
21.99	245.56	6.353	74.336	-0.476780
21.99	245.58	6.352	74.328	-0.475131
21.99	245.60	6.352	74.320	-0.480721
22.00	245.61	6.351	74.312	-0.490934
22.00	245.63	6.350	74.303	-0.499542
22.00	245.65	6.350	74.295	-0.500229
22.00	245.66	6.349	74.287	-0.495467
22.00	245.68	6.348	74.278	-0.491026
22.01	245.70	6.347	74.270	-0.490478
22.01	245.71	6.347	74.262	-0.494141
22.01	245.73	6.346	74.254	-0.498764
22.01	245.75	6.345	74.246	-0.494324
22.01	245.76	6.345	74.237	-0.482190
22.01	245.78	6.344	74.229	-0.470245
22.02	245.80	6.343	74.222	-0.465256
22.02	245.81	6.343	74.214	-0.472858
22.02	245.83	6.342	74.206	-0.483201
22.02	245.85	6.341	74.198	-0.486360
22.02	245.86	6.341	74.190	-0.481369
22.02	245.88	6.340	74.182	-0.472848
22.03	245.90	6.339	74.174	-0.469963
22.03	245.91	6.339	74.166	-0.478073
22.03	245.93	6.338	74.158	-0.491990
22.03	245.95	6.337	74.150	-0.505035
22.03	245.96	6.336	74.141	-0.511076
22.03	245.98	6.336	74.133	-0.508787
22.03	246.00	6.335	74.124	-0.508740
22.04	246.01	6.334	74.116	-0.516199
22.04	246.03	6.334	74.107	-0.532121
22.04	246.05	6.333	74.098	-0.547459
22.04	246.06	6.332	74.089	-0.553227
22.04	246.08	6.331	74.080	-0.548879
22.04	246.10	6.330	74.070	-0.541930
22.05	246.11	6.330	74.062	-0.543483
22.05	246.13	6.329	74.053	-0.552871
22.05	246.15	6.328	74.043	-0.562289
22.05	246.16	6.327	74.034	-0.562963
22.05	246.18	6.326	74.024	-0.554640
22.06	246.20	6.326	74.015	-0.543059
22.06	246.21	6.325	74.006	-0.535378
22.06	246.23	6.324	73.997	-0.531304
22.06	246.25	6.323	73.988	-0.528833
22.06	246.26	6.323	73.980	-0.527374
22.06	246.28	6.322	73.971	-0.519727
22.07	246.30	6.321	73.962	-0.507552
22.07	246.31	6.320	73.954	-0.493455
22.07	246.33	6.320	73.946	-0.483840
22.07	246.35	6.319	73.938	-0.480861
22.07	246.36	6.318	73.930	-0.480540
```
