## Supplementary material for "Water content, transition temperature and fragility influence protection and anhydrobiotic capacity": File S6: rsquared (1).R

```
setwd("c:/R/Glass")

rsquared <- function(df){
  m <- lm(y ~ x, df);
  eq <- substitute(italic(r)^2~"="~r2, list(r2 = format(summary(m)$r.squared, digits = 3)))
  as.character(as.expression(eq));
}
```
