## Supplementary material for "Water content, transition temperature and fragility influence protection and anhydrobiotic capacity": File S7: raw2raw.tmp

```
Input file: DG.raw  Type: DIFFRAC-PLUS V4
Output file: DG.txt  Type: UDX
INFO-successful file format conversion
```
